## Supplementary material for "A novel quinone biosynthetic pathway illuminates the evolution of aerobic metabolism": PQ2_1e_0H_B3LYP_631Gd_opt.out (part 1 of 3)

```
                                 *****************
                                 * O   R   C   A *
                                 *****************

                                            #,                                       
                                            ###                                      
                                            ####                                     
                                            #####                                    
                                            ######                                   
                                           ########,                                 
                                     ,,################,,,,,                         
                               ,,#################################,,                 
                          ,,##########################################,,             
                       ,#########################################, ''#####,          
                    ,#############################################,,   '####,        
                  ,##################################################,,,,####,       
                ,###########''''           ''''###############################       
              ,#####''   ,,,,##########,,,,          '''####'''          '####       
            ,##' ,,,,###########################,,,                        '##       
           ' ,,###''''                  '''############,,,                           
         ,,##''                                '''############,,,,        ,,,,,,###''
      ,#''                                            '''#######################'''  
     '                                                          ''''####''''         
             ,#######,   #######,   ,#######,      ##                                
            ,#'     '#,  ##    ##  ,#'     '#,    #''#        ######   ,####,        
            ##       ##  ##   ,#'  ##            #'  '#       #        #'  '#        
            ##       ##  #######   ##           ,######,      #####,   #    #        
            '#,     ,#'  ##    ##  '#,     ,#' ,#      #,         ##   #,  ,#        
             '#######'   ##     ##  '#######'  #'      '#     #####' # '####'        


                  #######################################################
                  #                        -***-                        #
                  #          Department of theory and spectroscopy      #
                  #    Directorship and core code : Frank Neese         #
                  #        Max Planck Institute fuer Kohlenforschung    #
                  #                Kaiser Wilhelm Platz 1               #
                  #                 D-45470 Muelheim/Ruhr               #
                  #                      Germany                        #
                  #                                                     #
                  #                  All rights reserved                #
                  #                        -***-                        #
                  #######################################################


                         Program Version 5.0.2 -  RELEASE  -


 With contributions from (in alphabetic order):
   Daniel Aravena         : Magnetic Suceptibility
   Michael Atanasov       : Ab Initio Ligand Field Theory (pilot matlab implementation)
   Alexander A. Auer      : GIAO ZORA, VPT2 properties, NMR spectrum
   Ute Becker             : Parallelization
   Giovanni Bistoni       : ED, misc. LED, open-shell LED, HFLD
   Martin Brehm           : Molecular dynamics
   Dmytro Bykov           : SCF Hessian
   Vijay G. Chilkuri      : MRCI spin determinant printing, contributions to CSF-ICE
   Dipayan Datta          : RHF DLPNO-CCSD density
   Achintya Kumar Dutta   : EOM-CC, STEOM-CC
   Dmitry Ganyushin       : Spin-Orbit,Spin-Spin,Magnetic field MRCI
   Miquel Garcia          : C-PCM and meta-GGA Hessian, CC/C-PCM, Gaussian charge scheme
   Yang Guo               : DLPNO-NEVPT2, F12-NEVPT2, CIM, IAO-localization
   Andreas Hansen         : Spin unrestricted coupled pair/coupled cluster methods
   Benjamin Helmich-Paris : MC-RPA, TRAH-SCF, COSX integrals
   Lee Huntington         : MR-EOM, pCC
   Robert Izsak           : Overlap fitted RIJCOSX, COSX-SCS-MP3, EOM
   Marcus Kettner         : VPT2
   Christian Kollmar      : KDIIS, OOCD, Brueckner-CCSD(T), CCSD density, CASPT2, CASPT2-K
   Simone Kossmann        : Meta GGA functionals, TD-DFT gradient, OOMP2, MP2 Hessian
   Martin Krupicka        : Initial AUTO-CI
   Lucas Lang             : DCDCAS
   Marvin Lechner         : AUTO-CI (C++ implementation), FIC-MRCC
   Dagmar Lenk            : GEPOL surface, SMD
   Dimitrios Liakos       : Extrapolation schemes; Compound Job, initial MDCI parallelization
   Dimitrios Manganas     : Further ROCIS development; embedding schemes
   Dimitrios Pantazis     : SARC Basis sets
   Anastasios Papadopoulos: AUTO-CI, single reference methods and gradients
   Taras Petrenko         : DFT Hessian,TD-DFT gradient, ASA, ECA, R-Raman, ABS, FL, XAS/XES, NRVS
   Peter Pinski           : DLPNO-MP2, DLPNO-MP2 Gradient
   Christoph Reimann      : Effective Core Potentials
   Marius Retegan         : Local ZFS, SOC
   Christoph Riplinger    : Optimizer, TS searches, QM/MM, DLPNO-CCSD(T), (RO)-DLPNO pert. Triples
   Tobias Risthaus        : Range-separated hybrids, TD-DFT gradient, RPA, STAB
   Michael Roemelt        : Original ROCIS implementation
   Masaaki Saitow         : Open-shell DLPNO-CCSD energy and density
   Barbara Sandhoefer     : DKH picture change effects
   Avijit Sen             : IP-ROCIS
   Kantharuban Sivalingam : CASSCF convergence, NEVPT2, FIC-MRCI
   Bernardo de Souza      : ESD, SOC TD-DFT
   Georgi Stoychev        : AutoAux, RI-MP2 NMR, DLPNO-MP2 response
   Willem Van den Heuvel  : Paramagnetic NMR
   Boris Wezisla          : Elementary symmetry handling
   Frank Wennmohs         : Technical directorship


 We gratefully acknowledge several colleagues who have allowed us to
 interface, adapt or use parts of their codes:
   Stefan Grimme, W. Hujo, H. Kruse, P. Pracht,  : VdW corrections, initial TS optimization,
                  C. Bannwarth, S. Ehlert          DFT functionals, gCP, sTDA/sTD-DF
   Ed Valeev, F. Pavosevic, A. Kumar             : LibInt (2-el integral package), F12 methods
   Garnet Chan, S. Sharma, J. Yang, R. Olivares  : DMRG
   Ulf Ekstrom                                   : XCFun DFT Library
   Mihaly Kallay                                 : mrcc  (arbitrary order and MRCC methods)
   Jiri Pittner, Ondrej Demel                    : Mk-CCSD
   Frank Weinhold                                : gennbo (NPA and NBO analysis)
   Christopher J. Cramer and Donald G. Truhlar   : smd solvation model
   Lars Goerigk                                  : TD-DFT with DH, B97 family of functionals
   V. Asgeirsson, H. Jonsson                     : NEB implementation
   FAccTs GmbH                                   : IRC, NEB, NEB-TS, DLPNO-Multilevel, CI-OPT
                                                   MM, QMMM, 2- and 3-layer-ONIOM, Crystal-QMMM,
                                                   LR-CPCM, SF, NACMEs, symmetry and pop. for TD-DFT,
                                                   nearIR, NL-DFT gradient (VV10), updates on ESD,
                                                   ML-optimized integration grids
   S Lehtola, MJT Oliveira, MAL Marques          : LibXC Library
   Liviu Ungur et al                             : ANISO software


 Your calculation uses the libint2 library for the computation of 2-el integrals
 For citations please refer to: http://libint.valeyev.net

 Your ORCA version has been built with support for libXC version: 5.1.0
 For citations please refer to: https://tddft.org/programs/libxc/

 This ORCA versions uses:
   CBLAS   interface :  Fast vector & matrix operations
   LAPACKE interface :  Fast linear algebra routines
   SCALAPACK package :  Parallel linear algebra routines
   Shared memory     :  Shared parallel matrices
   BLAS/LAPACK       :  OpenBLAS 0.3.15  USE64BITINT DYNAMIC_ARCH NO_AFFINITY Zen SINGLE_THREADED
        Core in use  :  Zen
   Copyright (c) 2011-2014, The OpenBLAS Project


================================================================================

----- Orbital basis set information -----
Your calculation utilizes the basis: 6-31G(d)
   H-He, Li-Ne : W. J. Hehre, R. Ditchfield and J.A. Pople, J. Chem. Phys. 56, 2257 (1972).
                 Note: He and Ne are unpublished basis sets taken from the Gaussian program.
                 Note: Li and B from J. D. Dill and J. A. Pople, J. Chem. Phys. 62, 2921 (1975).
   Na - Ar     : M. M. Francl, W. J. Pietro, W. J. Hehre, J. S. Binkley, M. S. Gordon, 
                 D. J. DeFrees and J. A. Pople, J. Chem. Phys. 77, 3654 (1982).
   K - Zn      : V. A. Rassolov, J. A. Pople, M. A. Ratner, and T. L. Windus, J. Chem. Phys. 109, 1223 (1998).

----- AuxJ basis set information -----
Your calculation utilizes the auxiliary basis: def2/J
   F. Weigend, Phys. Chem. Chem. Phys. 8, 1057 (2006).

================================================================================
                                        WARNINGS
                       Please study these warnings very carefully!
================================================================================


WARNING: your system is open-shell and RHF/RKS was chosen
  ===> : WILL SWITCH to UHF/UKS


WARNING: Geometry Optimization
  ===> : Switching off AutoStart
         For restart on a previous wavefunction, please use MOREAD

INFO   : the flag for use of the SHARK integral package has been found!

================================================================================
                                       INPUT FILE
================================================================================
NAME = PQ2_1e_0H_B3LYP_631Gd_opt.inp
|  1> !Defgrid3 VeryTightOpt CPCM(water) B3LYP 6-31G(d) OPT FREQ
|  2> 
|  3> %maxcore 2048
|  4> 
|  5> %pal
|  6>    nprocs 4
|  7> end
|  8> 
|  9> * xyz -1 2
| 10> C      5.061354    1.581782    0.822461
| 11> C      3.890239    0.775259    0.307783
| 12> C      2.760681    1.364025   -0.230571
| 13> C      2.611623    2.862451   -0.351161
| 14> C      1.625632    0.572624   -0.705669
| 15> C      1.731179   -0.877389   -0.604306
| 16> C      0.562948   -1.733460   -1.061264
| 17> C     -0.359791   -2.117968    0.076935
| 18> C     -1.696769   -2.021843    0.131221
| 19> C     -2.451652   -2.501520    1.351207
| 20> C     -2.550979   -1.466127   -0.996624
| 21> C      2.868651   -1.446754   -0.081468
| 22> C      3.997403   -0.683349    0.402845
| 23> O      5.035189   -1.267572    0.888352
| 24> O      0.588955    1.146162   -1.204823
| 25> H      4.768199    2.276516    1.620530
| 26> H      5.528767    2.187713    0.034207
| 27> H      5.815735    0.898269    1.218695
| 28> H      3.571770    3.382452   -0.299272
| 29> H      1.974005    3.269352    0.448007
| 30> H      2.117553    3.120174   -1.293289
| 31> H      0.963715   -2.656584   -1.508579
| 32> H      0.013785   -1.199973   -1.840313
| 33> H      0.153810   -2.538238    0.944094
| 34> H     -1.775507   -2.841065    2.143257
| 35> H     -3.120326   -3.336044    1.094746
| 36> H     -3.092494   -1.710265    1.761604
| 37> H     -2.128410   -1.753116   -1.966995
| 38> H      2.959259   -2.531167   -0.011885
| 39> H     -3.548895   -1.921656   -0.945807
| 40> C     -2.710988    0.082006   -0.998410
| 41> H     -3.304697    0.354276   -1.878834
| 42> H     -1.711643    0.514738   -1.136201
| 43> C     -3.317972    0.653844    0.256008
| 44> H     -2.658284    0.639390    1.125513
| 45> C     -4.544235    1.173915    0.433891
| 46> C     -5.600623    1.281425   -0.639905
| 47> H     -5.909960    2.327200   -0.777311
| 48> H     -5.273962    0.896538   -1.608820
| 49> H     -6.505173    0.729923   -0.347195
| 50> C     -4.968664    1.714363    1.780266
| 51> H     -4.177484    1.611923    2.530193
| 52> H     -5.239129    2.777951    1.712878
| 53> H     -5.862017    1.193257    2.153117
| 54> **                         ****END OF INPUT****
================================================================================

                       *****************************
                       * Geometry Optimization Run *
                       *****************************

Geometry optimization settings:
Update method            Update   .... BFGS
Choice of coordinates    CoordSys .... Z-matrix Internals
Initial Hessian          InHess   .... Almoef's Model

Convergence Tolerances:
Energy Change            TolE     ....  2.0000e-07 Eh
Max. Gradient            TolMAXG  ....  3.0000e-05 Eh/bohr
RMS Gradient             TolRMSG  ....  8.0000e-06 Eh/bohr
Max. Displacement        TolMAXD  ....  2.0000e-04 bohr
RMS Displacement         TolRMSD  ....  1.0000e-04 bohr
Strict Convergence                ....  False
------------------------------------------------------------------------------
                        ORCA OPTIMIZATION COORDINATE SETUP
------------------------------------------------------------------------------

The optimization will be done in new redundant internal coordinates
Making redundant internal coordinates   ...  (new redundants) done
Evaluating the initial hessian          ...  (Almloef) done
Evaluating the coordinates              ...  done
Calculating the B-matrix                .... done
Calculating the G-matrix                .... done
Diagonalizing the G-matrix              .... done
Small eigenvalue found = 1.806e-03
Small eigenvalue found = 3.078e-03
Small eigenvalue found = 3.933e-03
Small eigenvalue found = 1.221e-02
Small eigenvalue found = 1.261e-02
Small eigenvalue found = 1.742e-02
Small eigenvalue found = 2.576e-02
The first mode is                       ....   91
The number of degrees of freedom        ....  126

    -----------------------------------------------------------------
                    Redundant Internal Coordinates


    -----------------------------------------------------------------
         Definition                    Initial Value    Approx d2E/dq
    -----------------------------------------------------------------
      1. B(C   1,C   0)                  1.5122         0.398754   
      2. B(C   2,C   1)                  1.3829         0.641342   
      3. B(C   3,C   2)                  1.5106         0.401108   
      4. B(C   4,C   2)                  1.4630         0.477828   
      5. B(C   5,C   4)                  1.4574         0.487798   
      6. B(C   6,C   5)                  1.5187         0.389417   
      7. B(C   7,C   6)                  1.5149         0.394946   
      8. B(C   8,C   7)                  1.3415         0.746574   
      9. B(C   9,C   8)                  1.5127         0.398067   
     10. B(C  10,C   8)                  1.5200         0.387493   
     11. B(C  11,C   5)                  1.3753         0.659528   
     12. B(C  12,C  11)                  1.4462         0.508291   
     13. B(C  12,C   1)                  1.4656         0.473242   
     14. B(O  13,C  12)                  1.2861         0.819697   
     15. B(O  14,C   4)                  1.2856         0.821143   
     16. B(H  15,C   0)                  1.0980         0.349726   
     17. B(H  16,C   0)                  1.0986         0.348872   
     18. B(H  17,C   0)                  1.0924         0.356972   
     19. B(H  18,C   3)                  1.0931         0.355958   
     20. B(H  19,C   3)                  1.1004         0.346651   
     21. B(H  20,C   3)                  1.0946         0.354076   
     22. B(H  21,C   6)                  1.1013         0.345457   
     23. B(H  22,C   6)                  1.0923         0.357078   
     24. B(H  23,C   7)                  1.0920         0.357516   
     25. B(H  24,C   9)                  1.0954         0.353083   
     26. B(H  25,C   9)                  1.0997         0.347501   
     27. B(H  26,C   9)                  1.0978         0.349914   
     28. B(H  27,C  10)                  1.0966         0.351465   
     29. B(H  28,C  11)                  1.0904         0.359552   
     30. B(H  29,C  10)                  1.0981         0.349483   
     31. B(C  30,C  10)                  1.5564         0.339069   
     32. B(H  31,C  30)                  1.0963         0.351924   
     33. B(H  32,C  30)                  1.0977         0.350063   
     34. B(C  33,C  30)                  1.5063         0.407532   
     35. B(H  34,C  33)                  1.0915         0.358083   
     36. B(C  35,C  33)                  1.3438         0.740329   
     37. B(C  36,C  35)                  1.5101         0.401835   
     38. B(H  37,C  36)                  1.0992         0.348148   
     39. B(H  38,C  36)                  1.0925         0.356757   
     40. B(H  39,C  36)                  1.0991         0.348247   
     41. B(C  40,C  35)                  1.5116         0.399692   
     42. B(H  41,C  40)                  1.0949         0.353650   
     43. B(H  42,C  40)                  1.0995         0.347743   
     44. B(H  43,C  40)                  1.0994         0.347896   
     45. A(H  15,C   0,H  17)          108.4607         0.289113   
     46. A(H  15,C   0,H  16)          106.6266         0.288076   
     47. A(C   1,C   0,H  15)          112.2145         0.326244   
     48. A(H  16,C   0,H  17)          108.1524         0.289002   
     49. A(C   1,C   0,H  17)          108.9381         0.327348   
     50. A(C   1,C   0,H  16)          112.2989         0.326113   
     51. A(C   0,C   1,C   2)          122.5466         0.403661   
     52. A(C   2,C   1,C  12)          120.5764         0.416098   
     53. A(C   0,C   1,C  12)          116.8769         0.382741   
     54. A(C   1,C   2,C   3)          122.2749         0.404081   
     55. A(C   1,C   2,C   4)          121.9937         0.416812   
     56. A(C   3,C   2,C   4)          115.7276         0.383776   
     57. A(H  18,C   3,H  19)          107.3724         0.288585   
     58. A(C   2,C   3,H  18)          112.4197         0.327512   
     59. A(C   2,C   3,H  20)          110.2913         0.327226   
     60. A(H  18,C   3,H  20)          108.9843         0.289544   
     61. A(H  19,C   3,H  20)          106.0511         0.288345   
     62. A(C   2,C   3,H  19)          111.4690         0.326086   
     63. A(C   2,C   4,C   5)          117.3507         0.397124   
     64. A(C   2,C   4,O  14)          120.6884         0.432819   
     65. A(C   5,C   4,O  14)          121.9561         0.434430   
     66. A(C   4,C   5,C  11)          119.8843         0.420439   
     67. A(C   4,C   5,C   6)          118.9603         0.383181   
     68. A(C   6,C   5,C  11)          121.1476         0.403965   
     69. A(C   5,C   6,C   7)          112.6787         0.369452   
     70. A(C   7,C   6,H  21)          108.3055         0.325072   
     71. A(H  21,C   6,H  22)          107.6173         0.288571   
     72. A(C   5,C   6,H  22)          109.0280         0.326089   
     73. A(C   5,C   6,H  21)          108.3473         0.324320   
     74. A(C   7,C   6,H  22)          110.7083         0.326846   
     75. A(C   8,C   7,H  23)          117.6581         0.363794   
     76. A(C   6,C   7,H  23)          114.0708         0.326912   
     77. A(C   6,C   7,C   8)          128.2634         0.413963   
     78. A(C   9,C   8,C  10)          115.7149         0.369637   
     79. A(C   7,C   8,C  10)          123.7954         0.412565   
     80. A(C   7,C   8,C   9)          120.4806         0.414543   
     81. A(H  25,C   9,H  26)          106.2121         0.287923   
     82. A(H  24,C   9,H  26)          108.2669         0.288642   
     83. A(C   8,C   9,H  26)          111.3611         0.326180   
     84. A(H  24,C   9,H  25)          107.9832         0.288329   
     85. A(C   8,C   9,H  25)          110.8540         0.325809   
     86. A(C   8,C   9,H  24)          111.9270         0.326665   
     87. A(H  29,C  10,C  30)          108.6173         0.317659   
     88. A(H  27,C  10,C  30)          107.3928         0.317952   
     89. A(C   8,C  10,C  30)          114.9787         0.359630   
     90. A(H  27,C  10,H  29)          106.4130         0.288379   
     91. A(C   8,C  10,H  29)          108.9464         0.324673   
     92. A(C   8,C  10,H  27)          110.1417         0.324975   
     93. A(C  12,C  11,H  28)          116.0239         0.341218   
     94. A(C   5,C  11,H  28)          120.3121         0.356534   
     95. A(C   5,C  11,C  12)          123.6640         0.423541   
     96. A(C  11,C  12,O  13)          121.0940         0.437523   
     97. A(C   1,C  12,O  13)          122.3828         0.431932   
     98. A(C   1,C  12,C  11)          116.5232         0.399329   
     99. A(H  32,C  30,C  33)          108.7679         0.327468   
    100. A(H  31,C  30,C  33)          110.8729         0.327754   
    101. A(C  10,C  30,C  33)          114.7138         0.362737   
    102. A(H  31,C  30,H  32)          107.1176         0.288512   
    103. A(C  10,C  30,H  32)          107.3781         0.317745   
    104. A(C  10,C  30,H  31)          107.6769         0.318020   
    105. A(H  34,C  33,C  35)          116.8195         0.363370   
    106. A(C  30,C  33,C  35)          128.6723         0.415657   
    107. A(C  30,C  33,H  34)          114.5078         0.328694   
    108. A(C  36,C  35,C  40)          114.2968         0.372216   
    109. A(C  33,C  35,C  40)          120.8299         0.414224   
    110. A(C  33,C  35,C  36)          124.8732         0.414618   
    111. A(H  38,C  36,H  39)          107.7870         0.288894   
    112. A(H  37,C  36,H  39)          106.2049         0.287792   
    113. A(C  35,C  36,H  39)          110.5247         0.326430   
    114. A(H  37,C  36,H  38)          107.9658         0.288881   
    115. A(C  35,C  36,H  38)          113.3510         0.327730   
    116. A(C  35,C  36,H  37)          110.7004         0.326414   
    117. A(H  42,C  40,H  43)          106.2251         0.287694   
    118. A(H  41,C  40,H  43)          108.0918         0.288453   
    119. A(C  35,C  40,H  43)          111.1471         0.326088   
    120. A(H  41,C  40,H  42)          108.0731         0.288433   
    121. A(C  35,C  40,H  42)          111.1206         0.326065   
    122. A(C  35,C  40,H  41)          111.9445         0.326970   
    123. D(C   2,C   1,C   0,H  17)    178.6011         0.011804   
    124. D(C   2,C   1,C   0,H  15)     58.4857         0.011804   
    125. D(C  12,C   1,C   0,H  17)     -1.3615         0.011804   
    126. D(C  12,C   1,C   0,H  15)   -121.4769         0.011804   
    127. D(C   2,C   1,C   0,H  16)    -61.6162         0.011804   
    128. D(C  12,C   1,C   0,H  16)    118.4213         0.011804   
    129. D(C   3,C   2,C   1,C   0)      0.2423         0.028586   
    130. D(C   4,C   2,C   1,C  12)      0.9437         0.028586   
    131. D(C   4,C   2,C   1,C   0)   -179.0176         0.028586   
    132. D(C   3,C   2,C   1,C  12)   -179.7964         0.028586   
    133. D(H  19,C   3,C   2,C   4)     78.1221         0.011937   
    134. D(H  20,C   3,C   2,C   1)    141.2910         0.011937   
    135. D(H  19,C   3,C   2,C   1)   -101.1811         0.011937   
    136. D(H  18,C   3,C   2,C   4)   -161.2584         0.011937   
    137. D(H  18,C   3,C   2,C   1)     19.4384         0.011937   
    138. D(H  20,C   3,C   2,C   4)    -39.4058         0.011937   
    139. D(O  14,C   4,C   2,C   3)      0.8591         0.015545   
    140. D(O  14,C   4,C   2,C   1)   -179.8355         0.015545   
    141. D(C   5,C   4,C   2,C   1)     -0.6200         0.015545   
    142. D(C   5,C   4,C   2,C   3)   -179.9254         0.015545   
    143. D(C  11,C   5,C   4,O  14)    179.0113         0.016201   
    144. D(C  11,C   5,C   4,C   2)     -0.1935         0.016201   
    145. D(C   6,C   5,C   4,C   2)    178.8002         0.016201   
    146. D(C   6,C   5,C   4,O  14)     -1.9950         0.016201   
    147. D(H  22,C   6,C   5,C  11)   -152.9452         0.011284   
    148. D(H  22,C   6,C   5,C   4)     28.0744         0.011284   
    149. D(H  21,C   6,C   5,C  11)    -36.0943         0.011284   
    150. D(H  21,C   6,C   5,C   4)    144.9252         0.011284   
    151. D(C   7,C   6,C   5,C  11)     83.7216         0.011284   
    152. D(C   7,C   6,C   5,C   4)    -95.2589         0.011284   
    153. D(C   8,C   7,C   6,C   5)    130.9997         0.011590   
    154. D(H  23,C   7,C   6,H  22)   -172.4336         0.011590   
    155. D(H  23,C   7,C   6,H  21)     69.7997         0.011590   
    156. D(H  23,C   7,C   6,C   5)    -50.0403         0.011590   
    157. D(C   8,C   7,C   6,H  22)      8.6064         0.011590   
    158. D(C   8,C   7,C   6,H  21)   -109.1602         0.011590   
    159. D(C  10,C   8,C   7,H  23)   -179.6867         0.039714   
    160. D(C  10,C   8,C   7,C   6)     -0.7588         0.039714   
    161. D(C   9,C   8,C   7,H  23)     -0.8257         0.039714   
    162. D(C   9,C   8,C   7,C   6)    178.1022         0.039714   
    163. D(H  26,C   9,C   8,C  10)    -55.7516         0.011765   
    164. D(H  26,C   9,C   8,C   7)    125.2990         0.011765   
    165. D(H  25,C   9,C   8,C  10)     62.2695         0.011765   
    166. D(H  25,C   9,C   8,C   7)   -116.6800         0.011765   
    167. D(H  24,C   9,C   8,C  10)   -177.1006         0.011765   
    168. D(H  24,C   9,C   8,C   7)      3.9499         0.011765   
    169. D(C  30,C  10,C   8,C   9)     95.7493         0.011179   
    170. D(C  30,C  10,C   8,C   7)    -85.3401         0.011179   
    171. D(H  29,C  10,C   8,C   9)    -26.4104         0.011179   
    172. D(H  29,C  10,C   8,C   7)    152.5002         0.011179   
    173. D(H  27,C  10,C   8,C   9)   -142.7769         0.011179   
    174. D(H  27,C  10,C   8,C   7)     36.1337         0.011179   
    175. D(H  28,C  11,C   5,C   6)      1.6616         0.030349   
    176. D(H  28,C  11,C   5,C   4)   -179.3672         0.030349   
    177. D(C  12,C  11,C   5,C   6)   -178.2864         0.030349   
    178. D(C  12,C  11,C   5,C   4)      0.6848         0.030349   
    179. D(C   1,C  12,C  11,H  28)    179.6792         0.017605   
    180. D(C   1,C  12,C  11,C   5)     -0.3708         0.017605   
    181. D(O  13,C  12,C   1,C   2)    179.4987         0.015249   
    182. D(O  13,C  12,C   1,C   0)     -0.5380         0.015249   
    183. D(C  11,C  12,C   1,C   2)     -0.4531         0.015249   
    184. D(O  13,C  12,C  11,C   5)    179.6767         0.017605   
    185. D(C  11,C  12,C   1,C   0)    179.5103         0.015249   
    186. D(O  13,C  12,C  11,H  28)     -0.2733         0.017605   
    187. D(C  33,C  30,C  10,H  29)     63.7530         0.009313   
    188. D(C  33,C  30,C  10,H  27)    178.4595         0.009313   
    189. D(C  33,C  30,C  10,C   8)    -58.5841         0.009313   
    190. D(H  32,C  30,C  10,H  29)   -175.2394         0.009313   
    191. D(H  32,C  30,C  10,H  27)    -60.5328         0.009313   
    192. D(H  32,C  30,C  10,C   8)     62.4235         0.009313   
    193. D(H  31,C  30,C  10,H  29)    -60.1878         0.009313   
    194. D(H  31,C  30,C  10,H  27)     54.5188         0.009313   
    195. D(H  31,C  30,C  10,C   8)    177.4751         0.009313   
    196. D(C  35,C  33,C  30,H  32)    131.9101         0.012306   
    197. D(C  35,C  33,C  30,H  31)     14.3765         0.012306   
    198. D(C  35,C  33,C  30,C  10)   -107.8483         0.012306   
    199. D(H  34,C  33,C  30,H  32)    -47.8213         0.012306   
    200. D(H  34,C  33,C  30,H  31)   -165.3549         0.012306   
    201. D(H  34,C  33,C  30,C  10)     72.4203         0.012306   
    202. D(C  40,C  35,C  33,H  34)      0.2897         0.038990   
    203. D(C  40,C  35,C  33,C  30)   -179.4364         0.038990   
    204. D(C  36,C  35,C  33,H  34)   -179.8657         0.038990   
    205. D(C  36,C  35,C  33,C  30)      0.4081         0.038990   
    206. D(H  39,C  36,C  35,C  40)    -59.5057         0.011979   
    207. D(H  39,C  36,C  35,C  33)    120.6408         0.011979   
    208. D(H  38,C  36,C  35,C  40)    179.3690         0.011979   
    209. D(H  38,C  36,C  35,C  33)     -0.4846         0.011979   
    210. D(H  37,C  36,C  35,C  40)     57.8829         0.011979   
    211. D(H  37,C  36,C  35,C  33)   -121.9707         0.011979   
    212. D(H  43,C  40,C  35,C  36)     58.6716         0.011857   
    213. D(H  43,C  40,C  35,C  33)   -121.4683         0.011857   
    214. D(H  42,C  40,C  35,C  36)    -59.4003         0.011857   
    215. D(H  42,C  40,C  35,C  33)    120.4598         0.011857   
    216. D(H  41,C  40,C  35,C  36)    179.6570         0.011857   
    217. D(H  41,C  40,C  35,C  33)     -0.4829         0.011857   
    -----------------------------------------------------------------

Number of atoms                         .... 44
Number of degrees of freedom            .... 217

         *************************************************************
         *                GEOMETRY OPTIMIZATION CYCLE   1            *
         *************************************************************
---------------------------------
CARTESIAN COORDINATES (ANGSTROEM)
---------------------------------
  C      5.061354    1.581782    0.822461
  C      3.890239    0.775259    0.307783
  C      2.760681    1.364025   -0.230571
  C      2.611623    2.862451   -0.351161
  C      1.625632    0.572624   -0.705669
  C      1.731179   -0.877389   -0.604306
  C      0.562948   -1.733460   -1.061264
  C     -0.359791   -2.117968    0.076935
  C     -1.696769   -2.021843    0.131221
  C     -2.451652   -2.501520    1.351207
  C     -2.550979   -1.466127   -0.996624
  C      2.868651   -1.446754   -0.081468
  C      3.997403   -0.683349    0.402845
  O      5.035189   -1.267572    0.888352
  O      0.588955    1.146162   -1.204823
  H      4.768199    2.276516    1.620530
  H      5.528767    2.187713    0.034207
  H      5.815735    0.898269    1.218695
  H      3.571770    3.382452   -0.299272
  H      1.974005    3.269352    0.448007
  H      2.117553    3.120174   -1.293289
  H      0.963715   -2.656584   -1.508579
  H      0.013785   -1.199973   -1.840313
  H      0.153810   -2.538238    0.944094
  H     -1.775507   -2.841065    2.143257
  H     -3.120326   -3.336044    1.094746
  H     -3.092494   -1.710265    1.761604
  H     -2.128410   -1.753116   -1.966995
  H      2.959259   -2.531167   -0.011885
  H     -3.548895   -1.921656   -0.945807
  C     -2.710988    0.082006   -0.998410
  H     -3.304697    0.354276   -1.878834
  H     -1.711643    0.514738   -1.136201
  C     -3.317972    0.653844    0.256008
  H     -2.658284    0.639390    1.125513
  C     -4.544235    1.173915    0.433891
  C     -5.600623    1.281425   -0.639905
  H     -5.909960    2.327200   -0.777311
  H     -5.273962    0.896538   -1.608820
  H     -6.505173    0.729923   -0.347195
  C     -4.968664    1.714363    1.780266
  H     -4.177484    1.611923    2.530193
  H     -5.239129    2.777951    1.712878
  H     -5.862017    1.193257    2.153117

----------------------------
CARTESIAN COORDINATES (A.U.)
----------------------------
  NO LB      ZA    FRAG     MASS         X           Y           Z
   0 C     6.0000    0    12.011    9.564573    2.989135    1.554226
   1 C     6.0000    0    12.011    7.351486    1.465027    0.581626
   2 C     6.0000    0    12.011    5.216931    2.577634   -0.435716
   3 C     6.0000    0    12.011    4.935252    5.409248   -0.663598
   4 C     6.0000    0    12.011    3.071999    1.082103   -1.333521
   5 C     6.0000    0    12.011    3.271454   -1.658025   -1.141973
   6 C     6.0000    0    12.011    1.063818   -3.275765   -2.005498
   7 C     6.0000    0    12.011   -0.679906   -4.002379    0.145386
   8 C     6.0000    0    12.011   -3.206429   -3.820730    0.247972
   9 C     6.0000    0    12.011   -4.632951   -4.727188    2.553411
  10 C     6.0000    0    12.011   -4.820652   -2.770579   -1.883346
  11 C     6.0000    0    12.011    5.420965   -2.733969   -0.153952
  12 C     6.0000    0    12.011    7.553997   -1.291342    0.761267
  13 O     8.0000    0    15.999    9.515128   -2.395364    1.678742
  14 O     8.0000    0    15.999    1.112964    2.165932   -2.276786
  15 H     1.0000    0     1.008    9.010590    4.301992    3.062358
  16 H     1.0000    0     1.008   10.447855    4.134178    0.064642
  17 H     1.0000    0     1.008   10.990146    1.697482    2.303000
  18 H     1.0000    0     1.008    6.749667    6.391908   -0.565542
  19 H     1.0000    0     1.008    3.730329    6.178180    0.846611
  20 H     1.0000    0     1.008    4.001595    5.896274   -2.443962
  21 H     1.0000    0     1.008    1.821157   -5.020216   -2.850801
  22 H     1.0000    0     1.008    0.026050   -2.267620   -3.477688
  23 H     1.0000    0     1.008    0.290659   -4.796575    1.784079
  24 H     1.0000    0     1.008   -3.355222   -5.368835    4.050169
  25 H     1.0000    0     1.008   -5.896562   -6.304210    2.068770
  26 H     1.0000    0     1.008   -5.843967   -3.231932    3.328949
  27 H     1.0000    0     1.008   -4.022112   -3.312909   -3.717082
  28 H     1.0000    0     1.008    5.592189   -4.783212   -0.022459
  29 H     1.0000    0     1.008   -6.706440   -3.631404   -1.787316
  30 C     6.0000    0    12.011   -5.123025    0.154969   -1.886721
  31 H     1.0000    0     1.008   -6.244972    0.669485   -3.550482
  32 H     1.0000    0     1.008   -3.234537    0.972714   -2.147109
  33 C     6.0000    0    12.011   -6.270058    1.235586    0.483785
  34 H     1.0000    0     1.008   -5.023429    1.208272    2.126911
  35 C     6.0000    0    12.011   -8.587360    2.218378    0.819935
  36 C     6.0000    0    12.011  -10.583644    2.421542   -1.209245
  37 H     1.0000    0     1.008  -11.168206    4.397771   -1.468905
  38 H     1.0000    0     1.008   -9.966344    1.694211   -3.040229
  39 H     1.0000    0     1.008  -12.292995    1.379355   -0.656103
  40 C     6.0000    0    12.011   -9.389414    3.239677    3.364215
  41 H     1.0000    0     1.008   -7.894301    3.046093    4.781372
  42 H     1.0000    0     1.008   -9.900519    5.249567    3.236870
  43 H     1.0000    0     1.008  -11.077607    2.254929    4.068801

--------------------------------
INTERNAL COORDINATES (ANGSTROEM)
--------------------------------
 C      0   0   0     0.000000000000     0.00000000     0.00000000
 C      1   0   0     1.512244403672     0.00000000     0.00000000
 C      2   1   0     1.382885283542   122.54661183     0.00000000
 C      3   2   1     1.510642483495   122.27488267     0.24232496
 C      3   2   1     1.463000302394   121.99373164   180.98243449
 C      5   3   2     1.457378580585   117.35069095   359.38001175
 C      6   5   3     1.518694123307   118.96026002   178.80015192
 C      7   6   5     1.514856636050   112.67873919   264.74111000
 C      8   7   6     1.341527919167   128.26337603   130.99970666
 C      9   8   7     1.512714185897   120.48063789   178.10222402
 C      9   8   7     1.520042545714   123.79544769   359.24116355
 C      6   5   3     1.375274019333   119.88428515   359.80649269
 C     12   6   5     1.446176805753   123.66402173     0.68479087
 O     13  12   6     1.286092276073   121.09397732   179.67674150
 O      5   3   2     1.285612599304   120.68838879   180.16453352
 H      1   2   3     1.097956881458   112.21454834    58.48571974
 H      1   2   3     1.098622618485   112.29893975   298.38384430
 H      1   2   3     1.092374522353   108.93811738   178.60108054
 H      4   3   2     1.093149472822   112.41968489    19.43835985
 H      4   3   2     1.100361136150   111.46902990   258.81885687
 H      4   3   2     1.094591923053   110.29128813   141.29096313
 H      7   6   5     1.101300511618   108.34730628   144.92524108
 H      7   6   5     1.092293790214   109.02802493    28.07435102
 H      8   7   6     1.091960434898   114.07084891   309.95968014
 H     10   9   8     1.095356595155   111.92702544     3.94989032
 H     10   9   8     1.099694261771   110.85399069   243.31997190
 H     10   9   8     1.097810840536   111.36113679   125.29896587
 H     11   9   8     1.096607096240   110.14167049    36.13367449
 H     12   6   5     1.090414214013   120.31206515   180.63275791
 H     11   9   8     1.098146338329   108.94640861   152.50015491
 C     11   9   8     1.556381012338   114.97868419   274.65987207
 H     31  11   9     1.096251681575   107.67690056   177.47513356
 H     31  11   9     1.097694753805   107.37813913    62.42353996
 C     31  11   9     1.506317626938   114.71384077   301.41588179
 H     34  31  11     1.091529257732   114.50777162    72.42026176
 C     34  31  11     1.343814403814   128.67225084   252.15167318
 C     36  34  31     1.510149613866   124.87321817     0.40813533
 H     37  36  34     1.099188400153   110.70038823   238.02933517
 H     37  36  34     1.092539101779   113.35096134   359.51540131
 H     37  36  34     1.099110687148   110.52473738   120.64077532
 C     36  34  31     1.511604993829   120.82985348   180.56356424
 H     41  36  34     1.094920203179   111.94450199   359.51709086
 H     41  36  34     1.099505294445   111.12056889   120.45981940
 H     41  36  34     1.099385698491   111.14714393   238.53171728

---------------------------
INTERNAL COORDINATES (A.U.)
---------------------------
 C      0   0   0     0.000000000000     0.00000000     0.00000000
 C      1   0   0     2.857727770496     0.00000000     0.00000000
 C      2   1   0     2.613274460524   122.54661183     0.00000000
 C      3   2   1     2.854700580072   122.27488267     0.24232496
 C      3   2   1     2.764669905369   121.99373164   180.98243449
 C      5   3   2     2.754046390748   117.35069095   359.38001175
 C      6   5   3     2.869915974245   118.96026002   178.80015192
 C      7   6   5     2.862664174289   112.67873919   264.74111000
 C      8   7   6     2.535120368235   128.26337603   130.99970666
 C      9   8   7     2.858615530243   120.48063789   178.10222402
 C      9   8   7     2.872464123308   123.79544769   359.24116355
 C      6   5   3     2.598891255637   119.88428515   359.80649269
 C     12   6   5     2.732878104102   123.66402173     0.68479087
 O     13  12   6     2.430362184729   121.09397732   179.67674150
 O      5   3   2     2.429455727003   120.68838879   180.16453352
 H      1   2   3     2.074837812811   112.21454834    58.48571974
 H      1   2   3     2.076095873467   112.29893975   298.38384430
 H      1   2   3     2.064288682920   108.93811738   178.60108054
 H      4   3   2     2.065753127074   112.41968489    19.43835985
 H      4   3   2     2.079381195734   111.46902990   258.81885687
 H      4   3   2     2.068478962972   110.29128813   141.29096313
 H      7   6   5     2.081156358105   108.34730628   144.92524108
 H      7   6   5     2.064136121286   109.02802493    28.07435102
 H      8   7   6     2.063506171034   114.07084891   309.95968014
 H     10   9   8     2.069923983828   111.92702544     3.94989032
 H     10   9   8     2.078120985793   110.85399069   243.31997190
 H     10   9   8     2.074561835463   111.36113679   125.29896587
 H     11   9   8     2.072287088407   110.14167049    36.13367449
 H     12   6   5     2.060584237020   120.31206515   180.63275791
 H     11   9   8     2.075195834411   108.94640861   152.50015491
 C     11   9   8     2.941133873354   114.97868419   274.65987207
 H     31  11   9     2.071615452028   107.67690056   177.47513356
 H     31  11   9     2.074342463333   107.37813913    62.42353996
 C     31  11   9     2.846527785611   114.71384077   301.41588179
 H     34  31  11     2.062691364276   114.50777162    72.42026176
 C     34  31  11     2.539441198028   128.67225084   252.15167318
 C     36  34  31     2.853769191454   124.87321817     0.40813533
 H     37  36  34     2.077165045871   110.70038823   238.02933517
 H     37  36  34     2.064599692962   113.35096134   359.51540131
 H     37  36  34     2.077018189577   110.52473738   120.64077532
 C     36  34  31     2.856519461005   120.82985348   180.56356424
 H     41  36  34     2.069099322505   111.94450199   359.51709086
 H     41  36  34     2.077763889298   111.12056889   120.45981940
 H     41  36  34     2.077537885697   111.14714393   238.53171728

---------------------
BASIS SET INFORMATION
---------------------
There are 3 groups of distinct atoms

 Group   1 Type C   : 10s4p1d contracted to 3s2p1d pattern {631/31/1}
 Group   2 Type O   : 10s4p1d contracted to 3s2p1d pattern {631/31/1}
 Group   3 Type H   : 4s contracted to 2s pattern {31}

Atom   0C    basis set group =>   1
Atom   1C    basis set group =>   1
Atom   2C    basis set group =>   1
Atom   3C    basis set group =>   1
Atom   4C    basis set group =>   1
Atom   5C    basis set group =>   1
Atom   6C    basis set group =>   1
Atom   7C    basis set group =>   1
Atom   8C    basis set group =>   1
Atom   9C    basis set group =>   1
Atom  10C    basis set group =>   1
Atom  11C    basis set group =>   1
Atom  12C    basis set group =>   1
Atom  13O    basis set group =>   2
Atom  14O    basis set group =>   2
Atom  15H    basis set group =>   3
Atom  16H    basis set group =>   3
Atom  17H    basis set group =>   3
Atom  18H    basis set group =>   3
Atom  19H    basis set group =>   3
Atom  20H    basis set group =>   3
Atom  21H    basis set group =>   3
Atom  22H    basis set group =>   3
Atom  23H    basis set group =>   3
Atom  24H    basis set group =>   3
Atom  25H    basis set group =>   3
Atom  26H    basis set group =>   3
Atom  27H    basis set group =>   3
Atom  28H    basis set group =>   3
Atom  29H    basis set group =>   3
Atom  30C    basis set group =>   1
Atom  31H    basis set group =>   3
Atom  32H    basis set group =>   3
Atom  33C    basis set group =>   1
Atom  34H    basis set group =>   3
Atom  35C    basis set group =>   1
Atom  36C    basis set group =>   1
Atom  37H    basis set group =>   3
Atom  38H    basis set group =>   3
Atom  39H    basis set group =>   3
Atom  40C    basis set group =>   1
Atom  41H    basis set group =>   3
Atom  42H    basis set group =>   3
Atom  43H    basis set group =>   3
---------------------------------
AUXILIARY/J BASIS SET INFORMATION
---------------------------------
There are 3 groups of distinct atoms

 Group   1 Type C   : 12s5p4d2f1g contracted to 6s4p3d1f1g pattern {711111/2111/211/2/1}
 Group   2 Type O   : 12s5p4d2f1g contracted to 6s4p3d1f1g pattern {711111/2111/211/2/1}
 Group   3 Type H   : 5s2p1d contracted to 3s1p1d pattern {311/2/1}

Atom   0C    basis set group =>   1
Atom   1C    basis set group =>   1
Atom   2C    basis set group =>   1
Atom   3C    basis set group =>   1
Atom   4C    basis set group =>   1
Atom   5C    basis set group =>   1
Atom   6C    basis set group =>   1
Atom   7C    basis set group =>   1
Atom   8C    basis set group =>   1
Atom   9C    basis set group =>   1
Atom  10C    basis set group =>   1
Atom  11C    basis set group =>   1
Atom  12C    basis set group =>   1
Atom  13O    basis set group =>   2
Atom  14O    basis set group =>   2
Atom  15H    basis set group =>   3
Atom  16H    basis set group =>   3
Atom  17H    basis set group =>   3
Atom  18H    basis set group =>   3
Atom  19H    basis set group =>   3
Atom  20H    basis set group =>   3
Atom  21H    basis set group =>   3
Atom  22H    basis set group =>   3
Atom  23H    basis set group =>   3
Atom  24H    basis set group =>   3
Atom  25H    basis set group =>   3
Atom  26H    basis set group =>   3
Atom  27H    basis set group =>   3
Atom  28H    basis set group =>   3
Atom  29H    basis set group =>   3
Atom  30C    basis set group =>   1
Atom  31H    basis set group =>   3
Atom  32H    basis set group =>   3
Atom  33C    basis set group =>   1
Atom  34H    basis set group =>   3
Atom  35C    basis set group =>   1
Atom  36C    basis set group =>   1
Atom  37H    basis set group =>   3
Atom  38H    basis set group =>   3
Atom  39H    basis set group =>   3
Atom  40C    basis set group =>   1
Atom  41H    basis set group =>   3
Atom  42H    basis set group =>   3
Atom  43H    basis set group =>   3


           ************************************************************
           *        Program running with 4 parallel MPI-processes     *
           *              working on a common directory               *
           ************************************************************
------------------------------------------------------------------------------
                           ORCA GTO INTEGRAL CALCULATION
                           -- RI-GTO INTEGRALS CHOSEN --
------------------------------------------------------------------------------
------------------------------------------------------------------------------
                   ___                                                        
                  /   \      - P O W E R E D   B Y -                         
                 /     \                                                     
                 |  |  |   _    _      __       _____    __    __             
                 |  |  |  | |  | |    /  \     |  _  \  |  |  /  |          
                  \  \/   | |  | |   /    \    | | | |  |  | /  /          
                 / \  \   | |__| |  /  /\  \   | |_| |  |  |/  /          
                |  |  |   |  __  | /  /__\  \  |    /   |      \           
                |  |  |   | |  | | |   __   |  |    \   |  |\   \          
                \     /   | |  | | |  |  |  |  | |\  \  |  | \   \       
                 \___/    |_|  |_| |__|  |__|  |_| \__\ |__|  \__/        
                                                                              
                      - O R C A' S   B I G   F R I E N D -                    
                                      &                                       
                       - I N T E G R A L  F E E D E R -                       
                                                                              
 v1 FN, 2020, v2 2021                                                         
------------------------------------------------------------------------------


Reading SHARK input file PQ2_1e_0H_B3LYP_631Gd_opt.SHARKINP.tmp ... ok
----------------------
SHARK INTEGRAL PACKAGE
----------------------

Number of atoms                             ...     44
Number of basis functions                   ...    328
Number of shells                            ...    168
Maximum angular momentum                    ...      2
Integral batch strategy                     ... SHARK/LIBINT Hybrid
RI-J (if used) integral strategy            ... SPLIT-RIJ (Revised 2003 algorithm where possible)
Printlevel                                  ...      1
Contraction scheme used                     ... SEGMENTED contraction
Coulomb Range Separation                    ... NOT USED
Exchange Range Separation                   ... NOT USED
Finite Nucleus Model                        ... NOT USED
Auxiliary Coulomb fitting basis             ... AVAILABLE
   # of basis functions in Aux-J            ...   1244
   # of shells in Aux-J                     ...    420
   Maximum angular momentum in Aux-J        ...      4
Auxiliary J/K fitting basis                 ... NOT available
Auxiliary Correlation fitting basis         ... NOT available
Auxiliary 'external' fitting basis          ... NOT available
Integral threshold                          ...     2.500000e-11
Primitive cut-off                           ...     2.500000e-12
Primitive pair pre-selection threshold      ...     2.500000e-12

Calculating pre-screening integrals         ... done (  0.0 sec) Dimension = 168
Organizing shell pair data                  ... done (  0.0 sec)
Shell pair information
Total number of shell pairs                 ...     14196
Shell pairs after pre-screening             ...      9790
Total number of primitive shell pairs       ...     79098
Primitive shell pairs kept                  ...     30236
          la=0 lb=0:   3844 shell pairs
          la=1 lb=0:   3249 shell pairs
          la=1 lb=1:    690 shell pairs
          la=2 lb=0:   1303 shell pairs
          la=2 lb=1:    584 shell pairs
          la=2 lb=2:    120 shell pairs

Calculating one electron integrals          ... done (  0.0 sec)
Calculating RI/J V-Matrix + Cholesky decomp.... done (  0.1 sec)
Calculating Nuclear repulsion               ... done (  0.0 sec) ENN=   1483.503034223960 Eh

SHARK setup successfully completed in   0.3 seconds

Maximum memory used throughout the entire GTOINT-calculation: 24.1 MB
[1717811981.793134] [eu-g5-016-2:101878:0]          mpool.c:38   UCX  WARN  object 0x3dcdec0 was not returned to mpool ucp_requests
[1717811981.793156] [eu-g5-016-2:101878:0]          mpool.c:38   UCX  WARN  object 0x3dce080 was not returned to mpool ucp_requests
[1717811981.793160] [eu-g5-016-2:101878:0]          mpool.c:38   UCX  WARN  object 0x3dce240 was not returned to mpool ucp_requests
[1717811981.793163] [eu-g5-016-2:101878:0]          mpool.c:38   UCX  WARN  object 0x3dce400 was not returned to mpool ucp_requests
[1717811981.793165] [eu-g5-016-2:101878:0]          mpool.c:38   UCX  WARN  object 0x3dce5c0 was not returned to mpool ucp_requests
[1717811981.793168] [eu-g5-016-2:101878:0]          mpool.c:38   UCX  WARN  object 0x3dce780 was not returned to mpool ucp_requests
[1717811981.793170] [eu-g5-016-2:101878:0]          mpool.c:38   UCX  WARN  object 0x3dce940 was not returned to mpool ucp_requests
[1717811981.793173] [eu-g5-016-2:101878:0]          mpool.c:38   UCX  WARN  object 0x3dceb00 was not returned to mpool ucp_requests
[1717811981.793175] [eu-g5-016-2:101878:0]          mpool.c:38   UCX  WARN  object 0x3dcecc0 was not returned to mpool ucp_requests
[1717811981.793178] [eu-g5-016-2:101878:0]          mpool.c:38   UCX  WARN  object 0x3dcee80 was not returned to mpool ucp_requests
[1717811981.793181] [eu-g5-016-2:101878:0]          mpool.c:38   UCX  WARN  object 0x3dcf040 was not returned to mpool ucp_requests
[1717811981.793183] [eu-g5-016-2:101878:0]          mpool.c:38   UCX  WARN  object 0x3dcf200 was not returned to mpool ucp_requests
[1717811981.793186] [eu-g5-016-2:101878:0]          mpool.c:38   UCX  WARN  object 0x3dcf3c0 was not returned to mpool ucp_requests
[1717811981.793189] [eu-g5-016-2:101878:0]          mpool.c:38   UCX  WARN  object 0x3dcf580 was not returned to mpool ucp_requests
[1717811981.807924] [eu-g5-016-2:101879:0]          mpool.c:38   UCX  WARN  object 0x3fa2640 was not returned to mpool ucp_requests
[1717811981.807942] [eu-g5-016-2:101879:0]          mpool.c:38   UCX  WARN  object 0x3fa2800 was not returned to mpool ucp_requests
[1717811981.807946] [eu-g5-016-2:101879:0]          mpool.c:38   UCX  WARN  object 0x3fa29c0 was not returned to mpool ucp_requests
[1717811981.807948] [eu-g5-016-2:101879:0]          mpool.c:38   UCX  WARN  object 0x3fa2b80 was not returned to mpool ucp_requests
[1717811981.807951] [eu-g5-016-2:101879:0]          mpool.c:38   UCX  WARN  object 0x3fa2d40 was not returned to mpool ucp_requests
[1717811981.807954] [eu-g5-016-2:101879:0]          mpool.c:38   UCX  WARN  object 0x3fa2f00 was not returned to mpool ucp_requests
[1717811981.807957] [eu-g5-016-2:101879:0]          mpool.c:38   UCX  WARN  object 0x3fa30c0 was not returned to mpool ucp_requests
[1717811981.807960] [eu-g5-016-2:101879:0]          mpool.c:38   UCX  WARN  object 0x3fa3280 was not returned to mpool ucp_requests
[1717811981.807963] [eu-g5-016-2:101879:0]          mpool.c:38   UCX  WARN  object 0x3fa3440 was not returned to mpool ucp_requests
[1717811981.807965] [eu-g5-016-2:101879:0]          mpool.c:38   UCX  WARN  object 0x3fa3600 was not returned to mpool ucp_requests
[1717811981.807969] [eu-g5-016-2:101879:0]          mpool.c:38   UCX  WARN  object 0x3fa37c0 was not returned to mpool ucp_requests
[1717811981.807972] [eu-g5-016-2:101879:0]          mpool.c:38   UCX  WARN  object 0x3fa3980 was not returned to mpool ucp_requests
[1717811981.807974] [eu-g5-016-2:101879:0]          mpool.c:38   UCX  WARN  object 0x3fa3b40 was not returned to mpool ucp_requests
[1717811981.807977] [eu-g5-016-2:101879:0]          mpool.c:38   UCX  WARN  object 0x3fa3d00 was not returned to mpool ucp_requests
[1717811981.807980] [eu-g5-016-2:101879:0]          mpool.c:38   UCX  WARN  object 0x3fa3ec0 was not returned to mpool ucp_requests
[1717811981.807983] [eu-g5-016-2:101879:0]          mpool.c:38   UCX  WARN  object 0x3fa4080 was not returned to mpool ucp_requests
[1717811981.807985] [eu-g5-016-2:101879:0]          mpool.c:38   UCX  WARN  object 0x3fa4240 was not returned to mpool ucp_requests
[1717811981.807988] [eu-g5-016-2:101879:0]          mpool.c:38   UCX  WARN  object 0x3fa4400 was not returned to mpool ucp_requests
[1717811981.807991] [eu-g5-016-2:101879:0]          mpool.c:38   UCX  WARN  object 0x3fa45c0 was not returned to mpool ucp_requests
[1717811981.810167] [eu-g5-016-2:101880:0]          mpool.c:38   UCX  WARN  object 0x269b600 was not returned to mpool ucp_requests
[1717811981.810194] [eu-g5-016-2:101880:0]          mpool.c:38   UCX  WARN  object 0x269b7c0 was not returned to mpool ucp_requests
[1717811981.810200] [eu-g5-016-2:101880:0]          mpool.c:38   UCX  WARN  object 0x269b980 was not returned to mpool ucp_requests
[1717811981.810205] [eu-g5-016-2:101880:0]          mpool.c:38   UCX  WARN  object 0x269bb40 was not returned to mpool ucp_requests
[1717811981.810211] [eu-g5-016-2:101880:0]          mpool.c:38   UCX  WARN  object 0x269bd00 was not returned to mpool ucp_requests
[1717811981.810215] [eu-g5-016-2:101880:0]          mpool.c:38   UCX  WARN  object 0x269bec0 was not returned to mpool ucp_requests
[1717811981.810220] [eu-g5-016-2:101880:0]          mpool.c:38   UCX  WARN  object 0x269c080 was not returned to mpool ucp_requests
[1717811981.810225] [eu-g5-016-2:101880:0]          mpool.c:38   UCX  WARN  object 0x269c240 was not returned to mpool ucp_requests
[1717811981.810230] [eu-g5-016-2:101880:0]          mpool.c:38   UCX  WARN  object 0x269c400 was not returned to mpool ucp_requests
[1717811981.810234] [eu-g5-016-2:101880:0]          mpool.c:38   UCX  WARN  object 0x269c5c0 was not returned to mpool ucp_requests
[1717811981.810239] [eu-g5-016-2:101880:0]          mpool.c:38   UCX  WARN  object 0x269c780 was not returned to mpool ucp_requests
[1717811981.810243] [eu-g5-016-2:101880:0]          mpool.c:38   UCX  WARN  object 0x269c940 was not returned to mpool ucp_requests
[1717811981.810247] [eu-g5-016-2:101880:0]          mpool.c:38   UCX  WARN  object 0x269cb00 was not returned to mpool ucp_requests
[1717811981.810253] [eu-g5-016-2:101880:0]          mpool.c:38   UCX  WARN  object 0x269ccc0 was not returned to mpool ucp_requests
[1717811981.810257] [eu-g5-016-2:101880:0]          mpool.c:38   UCX  WARN  object 0x269ce80 was not returned to mpool ucp_requests
[1717811981.810261] [eu-g5-016-2:101880:0]          mpool.c:38   UCX  WARN  object 0x269d040 was not returned to mpool ucp_requests
[1717811981.810266] [eu-g5-016-2:101880:0]          mpool.c:38   UCX  WARN  object 0x269d200 was not returned to mpool ucp_requests
[1717811981.810270] [eu-g5-016-2:101880:0]          mpool.c:38   UCX  WARN  object 0x269d3c0 was not returned to mpool ucp_requests
[1717811981.810274] [eu-g5-016-2:101880:0]          mpool.c:38   UCX  WARN  object 0x269d580 was not returned to mpool ucp_requests


           ************************************************************
           *        Program running with 4 parallel MPI-processes     *
           *              working on a common directory               *
           ************************************************************
-------------------------------------------------------------------------------
                                 ORCA SCF
-------------------------------------------------------------------------------

------------
SCF SETTINGS
------------
Hamiltonian:
 Density Functional     Method          .... DFT(GTOs)
 Exchange Functional    Exchange        .... B88
   X-Alpha parameter    XAlpha          ....  0.666667
   Becke's b parameter  XBeta           ....  0.004200
 Correlation Functional Correlation     .... LYP
 LDA part of GGA corr.  LDAOpt          .... VWN-5
 Gradients option       PostSCFGGA      .... off
 Hybrid DFT is turned on
   Fraction HF Exchange ScalHFX         ....  0.200000
   Scaling of DF-GGA-X  ScalDFX         ....  0.720000
   Scaling of DF-GGA-C  ScalDFC         ....  0.810000
   Scaling of DF-LDA-C  ScalLDAC        ....  1.000000
   Perturbative correction              ....  0.000000
   Density functional embedding theory  .... OFF
   NL short-range parameter             ....  4.800000
 RI-approximation to the Coulomb term is turned on
   Number of AuxJ basis functions       .... 1244
   RIJ-COSX (HFX calculated with COS-X)).... on


General Settings:
 Integral files         IntName         .... PQ2_1e_0H_B3LYP_631Gd_opt
 Hartree-Fock type      HFTyp           .... UHF
 Total Charge           Charge          ....   -1
 Multiplicity           Mult            ....    2
 Number of Electrons    NEL             ....  149
 Basis Dimension        Dim             ....  328
 Nuclear Repulsion      ENuc            ....   1483.5030342240 Eh

Convergence Acceleration:
 DIIS                   CNVDIIS         .... on
   Start iteration      DIISMaxIt       ....    12
   Startup error        DIISStart       ....  0.200000
   # of expansion vecs  DIISMaxEq       ....     5
   Bias factor          DIISBfac        ....   1.050
   Max. coefficient     DIISMaxC        ....  10.000
 Trust-Rad. Augm. Hess. CNVTRAH         .... auto
   Auto Start mean grad. ratio tolernc. ....  1.125000
   Auto Start start iteration           ....    20
   Auto Start num. interpolation iter.  ....    10
   Max. Number of Micro iterations      ....    16
   Max. Number of Macro iterations      .... Maxiter - #DIIS iter
   Number of Davidson start vectors     ....     2
   Converg. threshold I  (grad. norm)   ....   1.000e-05
   Converg. threshold II (energy diff.) ....   1.000e-08
   Grad. Scal. Fac. for Micro threshold ....   0.100
   Minimum threshold for Micro iter.    ....   0.010
   NR start threshold (gradient norm)   ....   0.001
   Initial trust radius                 ....   0.400
   Minimum AH scaling param. (alpha)    ....   1.000
   Maximum AH scaling param. (alpha)    .... 1000.000
   Orbital update algorithm             .... Taylor
   White noise on init. David. guess    .... on
   Maximum white noise                  ....   0.010
   Quad. conv. algorithm                .... NR
 SOSCF                  CNVSOSCF        .... off
 Level Shifting         CNVShift        .... on
   Level shift para.    LevelShift      ....    0.2500
   Turn off err/grad.   ShiftErr        ....    0.0010
 Zerner damping         CNVZerner       .... off
 Static damping         CNVDamp         .... on
   Fraction old density DampFac         ....    0.7000
   Max. Damping (<1)    DampMax         ....    0.9800
   Min. Damping (>=0)   DampMin         ....    0.0000
   Turn off err/grad.   DampErr         ....    0.1000
 Fernandez-Rico         CNVRico         .... off

SCF Procedure:
 Maximum # iterations   MaxIter         ....   125
 SCF integral mode      SCFMode         .... Direct
   Integral package                     .... SHARK and LIBINT hybrid scheme
 Reset frequency        DirectResetFreq ....    20
 Integral Threshold     Thresh          ....  2.500e-11 Eh
 Primitive CutOff       TCut            ....  2.500e-12 Eh

Convergence Tolerance:
 Convergence Check Mode ConvCheckMode   .... Total+1el-Energy
 Convergence forced     ConvForced      .... 0
 Energy Change          TolE            ....  1.000e-08 Eh
 1-El. energy change                    ....  1.000e-05 Eh
 DIIS Error             TolErr          ....  5.000e-07


Diagonalization of the overlap matrix:
Smallest eigenvalue                        ... 4.631e-04
Time for diagonalization                   ...    0.014 sec
Threshold for overlap eigenvalues          ... 1.000e-08
Number of eigenvalues below threshold      ... 0
Time for construction of square roots      ...    0.010 sec
Total time needed                          ...    0.025 sec

Time for model grid setup =    0.381 sec

------------------------------
INITIAL GUESS: MODEL POTENTIAL
------------------------------
Loading Hartree-Fock densities                     ... done
Calculating cut-offs                               ... done
Initializing the effective Hamiltonian             ... done
Setting up the integral package (SHARK)            ... done
Starting the Coulomb interaction                   ... done (   0.2 sec)
Reading the grid                                   ... done
Mapping shells                                     ... done
Starting the XC term evaluation                    ... done (   0.2 sec)
  promolecular density results
     # of electrons  =    147.977181475
     EX              =   -115.955535196
     EC              =     -4.907752277
     EX+EC           =   -120.863287473
Transforming the Hamiltonian                       ... done (   0.0 sec)
Diagonalizing the Hamiltonian                      ... done (   0.0 sec)
Back transforming the eigenvectors                 ... done (   0.0 sec)
Now organizing SCF variables                       ... done
                      ------------------
                      INITIAL GUESS DONE (   0.8 sec)
                      ------------------
-------------------
DFT GRID GENERATION
-------------------

General Integration Accuracy     IntAcc      ... 4.959
Radial Grid Type                 RadialGrid  ... OptM3 with GC (2021)
Angular Grid (max. ang.)         AngularGrid ... 6 (Lebedev-590)
Angular grid pruning method      GridPruning ... 4 (adaptive)
Weight generation scheme         WeightScheme... Becke
Basis function cutoff            BFCut       ... 1.0000e-11
Integration weight cutoff        WCut        ... 1.0000e-14
Angular grids for H and He will be reduced by one unit
Partially contracted basis set               ... off
Rotationally invariant grid construction     ... off

Total number of grid points                  ...   488374
Total number of batches                      ...     7655
Average number of points per batch           ...       63
Average number of grid points per atom       ...    11099
Time for grid setup =    6.591 sec

--------------------
COSX GRID GENERATION
--------------------

GRIDX 1
-------
General Integration Accuracy     IntAcc      ... 4.020
Radial Grid Type                 RadialGrid  ... OptM3 with GC (2021)
Angular Grid (max. ang.)         AngularGrid ... 2 (Lebedev-110)
Angular grid pruning method      GridPruning ... 4 (adaptive)
Weight generation scheme         WeightScheme... Becke
Basis function cutoff            BFCut       ... 1.0000e-11
Integration weight cutoff        WCut        ... 1.0000e-14
Angular grids for H and He will be reduced by one unit
Partially contracted basis set               ... on
Rotationally invariant grid construction     ... off

Total number of grid points                  ...    52795
Total number of batches                      ...      849
Average number of points per batch           ...       62
Average number of grid points per atom       ...     1200
UseSFitting                                  ... on

GRIDX 2
-------
General Integration Accuracy     IntAcc      ... 4.338
Radial Grid Type                 RadialGrid  ... OptM3 with GC (2021)
Angular Grid (max. ang.)         AngularGrid ... 3 (Lebedev-194)
Angular grid pruning method      GridPruning ... 4 (adaptive)
Weight generation scheme         WeightScheme... Becke
Basis function cutoff            BFCut       ... 1.0000e-11
Integration weight cutoff        WCut        ... 1.0000e-14
Angular grids for H and He will be reduced by one unit
Partially contracted basis set               ... on
Rotationally invariant grid construction     ... off

Total number of grid points                  ...   114964
Total number of batches                      ...     1820
Average number of points per batch           ...       63
Average number of grid points per atom       ...     2613
UseSFitting                                  ... on

GRIDX 3
-------
General Integration Accuracy     IntAcc      ... 4.871
Radial Grid Type                 RadialGrid  ... OptM3 with GC (2021)
Angular Grid (max. ang.)         AngularGrid ... 4 (Lebedev-302)
Angular grid pruning method      GridPruning ... 4 (adaptive)
Weight generation scheme         WeightScheme... Becke
Basis function cutoff            BFCut       ... 1.0000e-11
Integration weight cutoff        WCut        ... 1.0000e-14
Angular grids for H and He will be reduced by one unit
Partially contracted basis set               ... on
Rotationally invariant grid construction     ... off

Total number of grid points                  ...   220229
Total number of batches                      ...     3461
Average number of points per batch           ...       63
Average number of grid points per atom       ...     5005
UseSFitting                                  ... on

Time for X-Grid setup             =    3.608 sec


--------------------
CPCM SOLVATION MODEL
--------------------
CPCM parameters:
  Epsilon                                         ...      80.4000
  Refrac                                          ...       1.3300
  Rsolv                                           ...       1.3000
  Surface type                                    ... GAUSSIAN VDW
  Epsilon function type                           ...         CPCM
Radii:
 Radius for C  used is    3.8550 Bohr (=   2.0400 Ang.)
 Radius for O  used is    3.4469 Bohr (=   1.8240 Ang.)
 Radius for H  used is    2.4944 Bohr (=   1.3200 Ang.)
Calculating surface                               ...        done! (  0.0s)
GEPOL surface points                              ...         2366
GEPOL Volume                                      ...    2447.9286
GEPOL Surface-area                                ...    1275.2475
Calculating surface distance matrix               ...        done! (  0.0s)
Performing Cholesky decomposition & store         ...        done! (  0.2s)
Overall time for CPCM initialization              ...                 0.3s
--------------
SCF ITERATIONS
--------------
ITER       Energy         Delta-E        Max-DP      RMS-DP      [F,P]     Damp
               ***  Starting incremental Fock matrix formation  ***
  0   -849.7151177256   0.000000000000 0.04748823  0.00101202  0.2709306 0.7000
  1   -850.0040715066  -0.288953780985 0.02970995  0.00072266  0.1138683 0.7000
                               ***Turning on DIIS***
  2   -850.1255465115  -0.121475004934 0.04146245  0.00117673  0.0388931 0.0000
  3   -850.3079683026  -0.182421791100 0.02158332  0.00051093  0.0590571 0.0000
  4   -850.3493609041  -0.041392601503 0.00648085  0.00015998  0.0141404 0.0000
  5   -850.3519786183  -0.002617714211 0.00399784  0.00006121  0.0091101 0.0000
  6   -850.3522833969  -0.000304778550 0.00230055  0.00003157  0.0006056 0.0000
               *** Restarting incremental Fock matrix formation ***
                                   *** Resetting DIIS ***
  7   -850.3523344518  -0.000051054909 0.00147603  0.00001628  0.0007829 0.0000
  8   -850.3523422258  -0.000007774012 0.00041118  0.00000514  0.0011929 0.0000
  9   -850.3523492871  -0.000007061244 0.00041257  0.00000381  0.0001673 0.0000
 10   -850.3523512557  -0.000001968680 0.00037936  0.00000317  0.0000741 0.0000
 11   -850.3523520951  -0.000000839351 0.00013587  0.00000148  0.0001554 0.0000
 12   -850.3523522752  -0.000000180164 0.00006876  0.00000062  0.0000176 0.0000
 13   -850.3523523006  -0.000000025386 0.00002156  0.00000018  0.0000143 0.0000
 14   -850.3523522906   0.000000010071 0.00000635  0.00000008  0.0000039 0.0000
 15   -850.3523522874   0.000000003192 0.00000608  0.00000006  0.0000046 0.0000
 16   -850.3523522944  -0.000000007063 0.00000298  0.00000004  0.0000022 0.0000
 17   -850.3523523018  -0.000000007357 0.00000175  0.00000002  0.0000014 0.0000
                 **** Energy Check signals convergence ****

               *****************************************************
               *                     SUCCESS                       *
               *           SCF CONVERGED AFTER  18 CYCLES          *
               *****************************************************

Old exchange energy                            =    -23.722938763 Eh
New exchange energy                            =    -23.722949616 Eh
Exchange energy change after final integration =     -0.000010853 Eh
Total energy after final integration           =   -850.352363152 Eh
Final COS-X integration done in                =    23.053 sec

----------------
TOTAL SCF ENERGY
----------------

Total Energy       :         -850.35236315 Eh          -23139.26418 eV

Components:
Nuclear Repulsion  :         1483.50303422 Eh           40368.16984 eV
Electronic Energy  :        -2333.85539738 Eh          -63507.43402 eV
One Electron Energy:        -4120.56272359 Eh         -112126.21210 eV
Two Electron Energy:         1786.70732622 Eh           48618.77808 eV
Max COSX asymmetry :            0.00000014 Eh               0.00000 eV
CPCM Dielectric    :           -0.08840959 Eh              -2.40575 eV

Virial components:
Potential Energy   :        -1695.57339388 Eh          -46138.89770 eV
Kinetic Energy     :          845.22103073 Eh           22999.63353 eV
Virial Ratio       :            2.00607099


DFT components:
N(Alpha)           :       74.999993459253 electrons
N(Beta)            :       73.999993628843 electrons
N(Total)           :      148.999987088096 electrons
E(X)               :      -94.126411765592 Eh       
E(C)               :       -5.834727363511 Eh       
E(XC)              :      -99.961139129104 Eh       
DFET-embed. en.    :        0.000000000000 Eh       
CPCM Solvation Model Properties:
Surface-charge          :            0.96837096
Charge-correction       :           -0.00364867 Eh              -0.09929 eV
Free-energy (cav+disp)  :  This term is not implemented in the current solvation scheme

---------------
SCF CONVERGENCE
---------------

  Last Energy change         ...    3.5022e-09  Tolerance :   1.0000e-08
  Last MAX-Density change    ...    0.0000e+00  Tolerance :   1.0000e-07
  Last RMS-Density change    ...    0.0000e+00  Tolerance :   5.0000e-09
  Last DIIS Error            ...    8.8976e-07  Tolerance :   5.0000e-07

             **** THE GBW FILE WAS UPDATED (PQ2_1e_0H_B3LYP_631Gd_opt.gbw) ****
             **** DENSITY PQ2_1e_0H_B3LYP_631Gd_opt.scfp WAS UPDATED ****
             **** ENERGY FILE WAS UPDATED (PQ2_1e_0H_B3LYP_631Gd_opt.en.tmp) ****
----------------------
UHF SPIN CONTAMINATION
----------------------

Warning: in a DFT calculation there is little theoretical justification to 
         calculate <S**2> as in Hartree-Fock theory. We will do it anyways
         but you should keep in mind that the values have only limited relevance

Expectation value of <S**2>     :     0.760206
Ideal value S*(S+1) for S=0.5   :     0.750000
Deviation                       :     0.010206

             **** THE GBW FILE WAS UPDATED (PQ2_1e_0H_B3LYP_631Gd_opt.gbw) ****
             **** DENSITY PQ2_1e_0H_B3LYP_631Gd_opt.scfp WAS UPDATED ****
----------------
ORBITAL ENERGIES
----------------
                 SPIN UP ORBITALS
  NO   OCC          E(Eh)            E(eV) 
   0   1.0000     -19.078333      -519.1478 
   1   1.0000     -19.075892      -519.0814 
   2   1.0000     -10.207733      -277.7665 
   3   1.0000     -10.207689      -277.7654 
   4   1.0000     -10.173888      -276.8456 
   5   1.0000     -10.169306      -276.7209 
   6   1.0000     -10.163144      -276.5532 
   7   1.0000     -10.161908      -276.5196 
   8   1.0000     -10.160865      -276.4912 
   9   1.0000     -10.160181      -276.4726 
  10   1.0000     -10.159672      -276.4587 
  11   1.0000     -10.159196      -276.4458 
  12   1.0000     -10.158591      -276.4293 
  13   1.0000     -10.158145      -276.4172 
  14   1.0000     -10.157431      -276.3977 
  15   1.0000     -10.156931      -276.3841 
  16   1.0000     -10.156507      -276.3726 
  17   1.0000     -10.150637      -276.2129 
  18   1.0000     -10.149252      -276.1752 
  19   1.0000     -10.148825      -276.1636 
  20   1.0000      -0.962898       -26.2018 
  21   1.0000      -0.958682       -26.0871 
  22   1.0000      -0.811703       -22.0876 
  23   1.0000      -0.804151       -21.8821 
  24   1.0000      -0.790513       -21.5110 
  25   1.0000      -0.765897       -20.8411 
  26   1.0000      -0.732746       -19.9390 
  27   1.0000      -0.707087       -19.2408 
  28   1.0000      -0.705104       -19.1869 
  29   1.0000      -0.677848       -18.4452 
  30   1.0000      -0.665904       -18.1202 
  31   1.0000      -0.647231       -17.6120 
  32   1.0000      -0.641551       -17.4575 
  33   1.0000      -0.608976       -16.5711 
  34   1.0000      -0.591868       -16.1055 
  35   1.0000      -0.542235       -14.7550 
  36   1.0000      -0.520366       -14.1599 
  37   1.0000      -0.509461       -13.8631 
  38   1.0000      -0.489559       -13.3216 
  39   1.0000      -0.468925       -12.7601 
  40   1.0000      -0.453334       -12.3358 
  41   1.0000      -0.446356       -12.1460 
  42   1.0000      -0.431403       -11.7391 
  43   1.0000      -0.421696       -11.4749 
  44   1.0000      -0.418302       -11.3826 
  45   1.0000      -0.413099       -11.2410 
  46   1.0000      -0.409554       -11.1445 
  47   1.0000      -0.403750       -10.9866 
  48   1.0000      -0.399537       -10.8720 
  49   1.0000      -0.389037       -10.5862 
  50   1.0000      -0.383332       -10.4310 
  51   1.0000      -0.381710       -10.3869 
  52   1.0000      -0.372617       -10.1394 
  53   1.0000      -0.370923       -10.0933 
  54   1.0000      -0.369360       -10.0508 
  55   1.0000      -0.367328        -9.9955 
  56   1.0000      -0.365500        -9.9458 
  57   1.0000      -0.360439        -9.8081 
  58   1.0000      -0.354538        -9.6475 
  59   1.0000      -0.349179        -9.5016 
  60   1.0000      -0.347269        -9.4497 
  61   1.0000      -0.345202        -9.3934 
  62   1.0000      -0.335485        -9.1290 
  63   1.0000      -0.325676        -8.8621 
  64   1.0000      -0.322949        -8.7879 
  65   1.0000      -0.316046        -8.6000 
  66   1.0000      -0.313178        -8.5220 
  67   1.0000      -0.296786        -8.0760 
  68   1.0000      -0.247975        -6.7478 
  69   1.0000      -0.229640        -6.2488 
  70   1.0000      -0.220107        -5.9894 
  71   1.0000      -0.215177        -5.8553 
  72   1.0000      -0.212256        -5.7758 
  73   1.0000      -0.204400        -5.5620 
  74   1.0000      -0.136384        -3.7112 
  75   0.0000       0.018005         0.4899 
  76   0.0000       0.038713         1.0534 
  77   0.0000       0.044787         1.2187 
  78   0.0000       0.058495         1.5917 
  79   0.0000       0.104659         2.8479 
  80   0.0000       0.121499         3.3061 
  81   0.0000       0.125884         3.4255 
  82   0.0000       0.127380         3.4662 
  83   0.0000       0.139656         3.8002 
  84   0.0000       0.145917         3.9706 
  85   0.0000       0.151467         4.1216 
  86   0.0000       0.156861         4.2684 
  87   0.0000       0.162068         4.4101 
  88   0.0000       0.162786         4.4296 
  89   0.0000       0.166556         4.5322 
  90   0.0000       0.173975         4.7341 
  91   0.0000       0.180894         4.9224 
  92   0.0000       0.183981         5.0064 
  93   0.0000       0.186710         5.0806 
  94   0.0000       0.187937         5.1140 
  95   0.0000       0.195984         5.3330 
  96   0.0000       0.198992         5.4149 
  97   0.0000       0.204175         5.5559 
  98   0.0000       0.207177         5.6376 
  99   0.0000       0.209422         5.6987 
 100   0.0000       0.219112         5.9623 
 101   0.0000       0.228821         6.2265 
 102   0.0000       0.232887         6.3372 
 103   0.0000       0.238721         6.4959 
 104   0.0000       0.247809         6.7432 
 105   0.0000       0.249864         6.7992 
 106   0.0000       0.256910         6.9909 
 107   0.0000       0.263834         7.1793 
 108   0.0000       0.272364         7.4114 
 109   0.0000       0.282116         7.6768 
 110   0.0000       0.297917         8.1067 
 111   0.0000       0.303871         8.2688 
 112   0.0000       0.307292         8.3619 
 113   0.0000       0.319743         8.7006 
 114   0.0000       0.346245         9.4218 
 115   0.0000       0.360732         9.8160 
 116   0.0000       0.370976        10.0948 
 117   0.0000       0.386703        10.5227 
 118   0.0000       0.413214        11.2441 
 119   0.0000       0.423993        11.5374 
 120   0.0000       0.449215        12.2238 
 121   0.0000       0.456890        12.4326 
 122   0.0000       0.490281        13.3412 
 123   0.0000       0.506103        13.7718 
 124   0.0000       0.519246        14.1294 
 125   0.0000       0.530407        14.4331 
 126   0.0000       0.532752        14.4969 
 127   0.0000       0.537022        14.6131 
 128   0.0000       0.543631        14.7929 
 129   0.0000       0.547956        14.9106 
 130   0.0000       0.554518        15.0892 
 131   0.0000       0.559130        15.2147 
 132   0.0000       0.566918        15.4266 
 133   0.0000       0.569280        15.4909 
 134   0.0000       0.573914        15.6170 
 135   0.0000       0.580693        15.8015 
 136   0.0000       0.584142        15.8953 
 137   0.0000       0.589220        16.0335 
 138   0.0000       0.599559        16.3148 
 139   0.0000       0.603311        16.4169 
 140   0.0000       0.630197        17.1485 
 141   0.0000       0.638887        17.3850 
 142   0.0000       0.643340        17.5062 
 143   0.0000       0.647860        17.6292 
 144   0.0000       0.652164        17.7463 
 145   0.0000       0.656959        17.8768 
 146   0.0000       0.671235        18.2652 
 147   0.0000       0.679505        18.4903 
 148   0.0000       0.682253        18.5650 
 149   0.0000       0.686294        18.6750 
 150   0.0000       0.706867        19.2348 
 151   0.0000       0.723248        19.6806 
 152   0.0000       0.729803        19.8589 
 153   0.0000       0.740714        20.1559 
 154   0.0000       0.741907        20.1883 
 155   0.0000       0.748369        20.3642 
 156   0.0000       0.754825        20.5398 
 157   0.0000       0.757279        20.6066 
 158   0.0000       0.766700        20.8630 
 159   0.0000       0.774102        21.0644 
 160   0.0000       0.782392        21.2900 
 161   0.0000       0.787767        21.4362 
 162   0.0000       0.798300        21.7228 
 163   0.0000       0.804501        21.8916 
 164   0.0000       0.809472        22.0269 
 165   0.0000       0.825642        22.4669 
 166   0.0000       0.835805        22.7434 
 167   0.0000       0.842570        22.9275 
 168   0.0000       0.847860        23.0714 
 169   0.0000       0.859477        23.3876 
 170   0.0000       0.864672        23.5289 
 171   0.0000       0.868942        23.6451 
 172   0.0000       0.883652        24.0454 
 173   0.0000       0.884222        24.0609 
 174   0.0000       0.893865        24.3233 
 175   0.0000       0.900808        24.5122 
 176   0.0000       0.901622        24.5344 
 177   0.0000       0.912475        24.8297 
 178   0.0000       0.913102        24.8468 
 179   0.0000       0.915871        24.9221 
 180   0.0000       0.922935        25.1143 
 181   0.0000       0.927192        25.2302 
 182   0.0000       0.936665        25.4880 
 183   0.0000       0.941960        25.6320 
 184   0.0000       0.949489        25.8369 
 185   0.0000       0.951745        25.8983 
 186   0.0000       0.960806        26.1449 
 187   0.0000       0.964967        26.2581 
 188   0.0000       0.968983        26.3674 
 189   0.0000       0.974336        26.5130 
 190   0.0000       0.980287        26.6750 
 191   0.0000       0.986051        26.8318 
 192   0.0000       1.003533        27.3075 
 193   0.0000       1.010359        27.4933 
 194   0.0000       1.015751        27.6400 
 195   0.0000       1.018573        27.7168 
 196   0.0000       1.027574        27.9617 
 197   0.0000       1.034073        28.1386 
 198   0.0000       1.047085        28.4926 
 199   0.0000       1.048702        28.5366 
 200   0.0000       1.072992        29.1976 
 201   0.0000       1.106627        30.1128 
 202   0.0000       1.135362        30.8948 
 203   0.0000       1.151816        31.3425 
 204   0.0000       1.164853        31.6973 
 205   0.0000       1.168267        31.7902 
 206   0.0000       1.184704        32.2374 
 207   0.0000       1.205656        32.8076 
 208   0.0000       1.236394        33.6440 
 209   0.0000       1.237407        33.6716 
 210   0.0000       1.262897        34.3652 
 211   0.0000       1.265793        34.4440 
 212   0.0000       1.277029        34.7497 
 213   0.0000       1.286988        35.0207 
 214   0.0000       1.299450        35.3598 
 215   0.0000       1.320628        35.9361 
 216   0.0000       1.342563        36.5330 
 217   0.0000       1.357512        36.9398 
 218   0.0000       1.369097        37.2550 
 219   0.0000       1.393297        37.9135 
 220   0.0000       1.409732        38.3608 
 221   0.0000       1.414594        38.4931 
 222   0.0000       1.434976        39.0477 
 223   0.0000       1.443984        39.2928 
 224   0.0000       1.452282        39.5186 
 225   0.0000       1.459142        39.7053 
 226   0.0000       1.483457        40.3669 
 227   0.0000       1.496072        40.7102 
 228   0.0000       1.526278        41.5321 
 229   0.0000       1.535094        41.7720 
 230   0.0000       1.546883        42.0928 
 231   0.0000       1.575549        42.8729 
 232   0.0000       1.603192        43.6251 
 233   0.0000       1.626609        44.2623 
 234   0.0000       1.647412        44.8284 
 235   0.0000       1.713934        46.6385 
 236   0.0000       1.727352        47.0037 
 237   0.0000       1.740164        47.3523 
 238   0.0000       1.751689        47.6659 
 239   0.0000       1.771162        48.1958 
 240   0.0000       1.786096        48.6021 
 241   0.0000       1.791704        48.7547 
 242   0.0000       1.801850        49.0308 
 243   0.0000       1.806447        49.1559 
 244   0.0000       1.826506        49.7017 
 245   0.0000       1.829154        49.7738 
 246   0.0000       1.845736        50.2250 
 247   0.0000       1.849176        50.3186 
 248   0.0000       1.867509        50.8175 
 249   0.0000       1.871905        50.9371 
 250   0.0000       1.882154        51.2160 
 251   0.0000       1.888479        51.3881 
 252   0.0000       1.897206        51.6256 
 253   0.0000       1.906013        51.8653 
 254   0.0000       1.906329        51.8738 
 255   0.0000       1.916036        52.1380 
 256   0.0000       1.921872        52.2968 
 257   0.0000       1.941761        52.8380 
 258   0.0000       1.955313        53.2068 
 259   0.0000       1.965063        53.4721 
 260   0.0000       1.968253        53.5589 
 261   0.0000       1.982189        53.9381 
 262   0.0000       1.999701        54.4146 
 263   0.0000       2.008028        54.6412 
 264   0.0000       2.023145        55.0526 
 265   0.0000       2.035659        55.3931 
 266   0.0000       2.047654        55.7195 
 267   0.0000       2.051034        55.8115 
 268   0.0000       2.068178        56.2780 
 269   0.0000       2.076271        56.4982 
 270   0.0000       2.087363        56.8000 
 271   0.0000       2.097497        57.0758 
 272   0.0000       2.108188        57.3667 
 273   0.0000       2.131305        57.9957 
 274   0.0000       2.139158        58.2095 
 275   0.0000       2.168607        59.0108 
 276   0.0000       2.179783        59.3149 
 277   0.0000       2.195584        59.7449 
 278   0.0000       2.204185        59.9789 
 279   0.0000       2.218808        60.3768 
 280   0.0000       2.225151        60.5494 
 281   0.0000       2.234659        60.8082 
 282   0.0000       2.245912        61.1144 
 283   0.0000       2.283291        62.1315 
 284   0.0000       2.286465        62.2179 
 285   0.0000       2.294798        62.4446 
 286   0.0000       2.298044        62.5330 
 287   0.0000       2.323960        63.2382 
 288   0.0000       2.338214        63.6260 
 289   0.0000       2.351641        63.9914 
 290   0.0000       2.366023        64.3827 
 291   0.0000       2.371793        64.5398 
 292   0.0000       2.393416        65.1282 
 293   0.0000       2.402406        65.3728 
 294   0.0000       2.413553        65.6761 
 295   0.0000       2.424687        65.9791 
 296   0.0000       2.436793        66.3085 
 297   0.0000       2.449819        66.6630 
 298   0.0000       2.460715        66.9594 
 299   0.0000       2.475061        67.3498 
 300   0.0000       2.488783        67.7232 
 301   0.0000       2.503361        68.1199 
 302   0.0000       2.508575        68.2618 
 303   0.0000       2.526713        68.7554 
 304   0.0000       2.529464        68.8302 
 305   0.0000       2.548855        69.3579 
 306   0.0000       2.592161        70.5363 
 307   0.0000       2.602511        70.8179 
 308   0.0000       2.652100        72.1673 
 309   0.0000       2.661524        72.4238 
 310   0.0000       2.671659        72.6995 
 311   0.0000       2.697232        73.3954 
 312   0.0000       2.711983        73.7968 
 313   0.0000       2.728033        74.2336 
 314   0.0000       2.740961        74.5853 
 315   0.0000       2.786941        75.8365 
 316   0.0000       2.835101        77.1470 
 317   0.0000       2.887899        78.5837 
 318   0.0000       2.907290        79.1114 
 319   0.0000       2.925910        79.6181 
 320   0.0000       2.953419        80.3666 
 321   0.0000       3.014352        82.0247 
 322   0.0000       3.026538        82.3563 
 323   0.0000       3.058105        83.2153 
 324   0.0000       3.074070        83.6497 
 325   0.0000       3.123215        84.9870 
 326   0.0000       3.270998        89.0084 
 327   0.0000       3.395576        92.3983 

                 SPIN DOWN ORBITALS
  NO   OCC          E(Eh)            E(eV) 
   0   1.0000     -19.071492      -518.9617 
   1   1.0000     -19.068750      -518.8871 
   2   1.0000     -10.206422      -277.7309 
   3   1.0000     -10.206131      -277.7229 
   4   1.0000     -10.173888      -276.8456 
   5   1.0000     -10.169275      -276.7200 
   6   1.0000     -10.163144      -276.5532 
   7   1.0000     -10.161003      -276.4949 
   8   1.0000     -10.160675      -276.4860 
   9   1.0000     -10.159304      -276.4487 
  10   1.0000     -10.159190      -276.4456 
  11   1.0000     -10.158779      -276.4344 
  12   1.0000     -10.158591      -276.4293 
  13   1.0000     -10.158145      -276.4172 
  14   1.0000     -10.157357      -276.3957 
  15   1.0000     -10.156930      -276.3841 
  16   1.0000     -10.156503      -276.3725 
  17   1.0000     -10.150714      -276.2150 
  18   1.0000     -10.149354      -276.1780 
  19   1.0000     -10.147776      -276.1350 
  20   1.0000      -0.950351       -25.8604 
  21   1.0000      -0.945466       -25.7274 
  22   1.0000      -0.810183       -22.0462 
  23   1.0000      -0.800606       -21.7856 
  24   1.0000      -0.789827       -21.4923 
  25   1.0000      -0.764414       -20.8008 
  26   1.0000      -0.732308       -19.9271 
  27   1.0000      -0.704742       -19.1770 
  28   1.0000      -0.703374       -19.1398 
  29   1.0000      -0.677847       -18.4452 
  30   1.0000      -0.665807       -18.1175 
  31   1.0000      -0.645760       -17.5720 
  32   1.0000      -0.635472       -17.2921 
  33   1.0000      -0.606132       -16.4937 
  34   1.0000      -0.591270       -16.0893 
  35   1.0000      -0.538824       -14.6621 
  36   1.0000      -0.516737       -14.0611 
  37   1.0000      -0.509129       -13.8541 
  38   1.0000      -0.489293       -13.3143 
  39   1.0000      -0.467535       -12.7223 
  40   1.0000      -0.453001       -12.3268 
  41   1.0000      -0.445853       -12.1323 
  42   1.0000      -0.428354       -11.6561 
  43   1.0000      -0.419944       -11.4273 
  44   1.0000      -0.418220       -11.3803 
  45   1.0000      -0.411420       -11.1953 
  46   1.0000      -0.406658       -11.0657 
  47   1.0000      -0.402900       -10.9635 
  48   1.0000      -0.397349       -10.8124 
  49   1.0000      -0.387339       -10.5400 
  50   1.0000      -0.381841       -10.3904 
  51   1.0000      -0.380051       -10.3417 
  52   1.0000      -0.372236       -10.1291 
  53   1.0000      -0.370501       -10.0818 
  54   1.0000      -0.366742        -9.9796 
  55   1.0000      -0.365397        -9.9430 
  56   1.0000      -0.362942        -9.8762 
  57   1.0000      -0.355137        -9.6638 
  58   1.0000      -0.353365        -9.6155 
  59   1.0000      -0.348399        -9.4804 
  60   1.0000      -0.346250        -9.4219 
  61   1.0000      -0.335825        -9.1383 
  62   1.0000      -0.324103        -8.8193 
  63   1.0000      -0.320481        -8.7207 
  64   1.0000      -0.315281        -8.5792 
  65   1.0000      -0.314244        -8.5510 
  66   1.0000      -0.306056        -8.3282 
  67   1.0000      -0.295726        -8.0471 
  68   1.0000      -0.229541        -6.2461 
  69   1.0000      -0.216675        -5.8960 
  70   1.0000      -0.213086        -5.7984 
  71   1.0000      -0.208350        -5.6695 
  72   1.0000      -0.207338        -5.6420 
  73   1.0000      -0.199384        -5.4255 
  74   0.0000      -0.062775        -1.7082 
  75   0.0000       0.028078         0.7640 
  76   0.0000       0.039238         1.0677 
  77   0.0000       0.049082         1.3356 
  78   0.0000       0.084343         2.2951 
  79   0.0000       0.104830         2.8526 
  80   0.0000       0.121856         3.3159 
  81   0.0000       0.126287         3.4365 
  82   0.0000       0.127425         3.4674 
  83   0.0000       0.140520         3.8237 
  84   0.0000       0.146214         3.9787 
  85   0.0000       0.151827         4.1314 
  86   0.0000       0.159981         4.3533 
  87   0.0000       0.162429         4.4199 
  88   0.0000       0.163507         4.4493 
  89   0.0000       0.169197         4.6041 
  90   0.0000       0.174288         4.7426 
  91   0.0000       0.181732         4.9452 
  92   0.0000       0.184788         5.0283 
  93   0.0000       0.186794         5.0829 
  94   0.0000       0.187954         5.1145 
  95   0.0000       0.196953         5.3594 
  96   0.0000       0.200287         5.4501 
  97   0.0000       0.204780         5.5723 
  98   0.0000       0.208578         5.6757 
  99   0.0000       0.209868         5.7108 
 100   0.0000       0.219463         5.9719 
 101   0.0000       0.229561         6.2467 
 102   0.0000       0.233290         6.3481 
 103   0.0000       0.243663         6.6304 
 104   0.0000       0.248047         6.7497 
 105   0.0000       0.250284         6.8106 
 106   0.0000       0.257051         6.9947 
 107   0.0000       0.264500         7.1974 
 108   0.0000       0.274726         7.4757 
 109   0.0000       0.284037         7.7290 
 110   0.0000       0.299100         8.1389 
 111   0.0000       0.307021         8.3545 
 112   0.0000       0.308644         8.3986 
 113   0.0000       0.323928         8.8145 
 114   0.0000       0.346466         9.4278 
 115   0.0000       0.362280         9.8582 
 116   0.0000       0.372468        10.1354 
 117   0.0000       0.388456        10.5704 
 118   0.0000       0.416702        11.3391 
 119   0.0000       0.427864        11.6428 
 120   0.0000       0.450127        12.2486 
 121   0.0000       0.457266        12.4428 
 122   0.0000       0.493281        13.4229 
 123   0.0000       0.506545        13.7838 
 124   0.0000       0.520410        14.1611 
 125   0.0000       0.532901        14.5010 
 126   0.0000       0.533927        14.5289 
 127   0.0000       0.538945        14.6654 
 128   0.0000       0.544261        14.8101 
 129   0.0000       0.548226        14.9180 
 130   0.0000       0.555505        15.1161 
 131   0.0000       0.560369        15.2484 
 132   0.0000       0.567183        15.4338 
 133   0.0000       0.571648        15.5553 
 134   0.0000       0.575022        15.6471 
 135   0.0000       0.581566        15.8252 
 136   0.0000       0.584922        15.9165 
 137   0.0000       0.589904        16.0521 
 138   0.0000       0.602047        16.3825 
 139   0.0000       0.605187        16.4680 
 140   0.0000       0.631297        17.1785 
 141   0.0000       0.639625        17.4051 
 142   0.0000       0.644425        17.5357 
 143   0.0000       0.650481        17.7005 
 144   0.0000       0.653212        17.7748 
 145   0.0000       0.658032        17.9060 
 146   0.0000       0.673829        18.3358 
 147   0.0000       0.680619        18.5206 
 148   0.0000       0.684082        18.6148 
 149   0.0000       0.688356        18.7311 
 150   0.0000       0.709602        19.3093 
 151   0.0000       0.723765        19.6947 
 152   0.0000       0.730632        19.8815 
 153   0.0000       0.742171        20.1955 
 154   0.0000       0.743850        20.2412 
 155   0.0000       0.748664        20.3722 
 156   0.0000       0.757025        20.5997 
 157   0.0000       0.758226        20.6324 
 158   0.0000       0.767947        20.8969 
 159   0.0000       0.776309        21.1244 
 160   0.0000       0.783335        21.3156 
 161   0.0000       0.788657        21.4604 
 162   0.0000       0.799013        21.7422 
 163   0.0000       0.805526        21.9195 
 164   0.0000       0.811465        22.0811 
 165   0.0000       0.826723        22.4963 
 166   0.0000       0.838639        22.8205 
 167   0.0000       0.842773        22.9330 
 168   0.0000       0.849608        23.1190 
 169   0.0000       0.861343        23.4383 
 170   0.0000       0.866289        23.5729 
 171   0.0000       0.870575        23.6895 
 172   0.0000       0.883895        24.0520 
 173   0.0000       0.885295        24.0901 
 174   0.0000       0.894849        24.3501 
 175   0.0000       0.901097        24.5201 
 176   0.0000       0.902114        24.5478 
 177   0.0000       0.913243        24.8506 
 178   0.0000       0.913547        24.8589 
 179   0.0000       0.916421        24.9371 
 180   0.0000       0.923629        25.1332 
 181   0.0000       0.928399        25.2630 
 182   0.0000       0.938032        25.5251 
 183   0.0000       0.942733        25.6531 
 184   0.0000       0.950822        25.8732 
 185   0.0000       0.952524        25.9195 
 186   0.0000       0.961660        26.1681 
 187   0.0000       0.965346        26.2684 
 188   0.0000       0.969732        26.3878 
 189   0.0000       0.975364        26.5410 
 190   0.0000       0.980367        26.6771 
 191   0.0000       0.986465        26.8431 
 192   0.0000       1.005849        27.3706 
 193   0.0000       1.012114        27.5410 
 194   0.0000       1.016842        27.6697 
 195   0.0000       1.020671        27.7739 
 196   0.0000       1.028958        27.9994 
 197   0.0000       1.036958        28.2171 
 198   0.0000       1.049226        28.5509 
 199   0.0000       1.068010        29.0620 
 200   0.0000       1.077889        29.3309 
 201   0.0000       1.117314        30.4037 
 202   0.0000       1.138165        30.9710 
 203   0.0000       1.153079        31.3769 
 204   0.0000       1.167060        31.7573 
 205   0.0000       1.171651        31.8822 
 206   0.0000       1.185622        32.2624 
 207   0.0000       1.206517        32.8310 
 208   0.0000       1.236926        33.6585 
 209   0.0000       1.238930        33.7130 
 210   0.0000       1.263492        34.3814 
 211   0.0000       1.266328        34.4585 
 212   0.0000       1.283044        34.9134 
 213   0.0000       1.290670        35.1209 
 214   0.0000       1.299988        35.3745 
 215   0.0000       1.324614        36.0446 
 216   0.0000       1.345599        36.6156 
 217   0.0000       1.358029        36.9539 
 218   0.0000       1.369717        37.2719 
 219   0.0000       1.394453        37.9450 
 220   0.0000       1.411841        38.4182 
 221   0.0000       1.418327        38.5946 
 222   0.0000       1.440805        39.2063 
 223   0.0000       1.449083        39.4316 
 224   0.0000       1.453786        39.5595 
 225   0.0000       1.462273        39.7905 
 226   0.0000       1.486566        40.4515 
 227   0.0000       1.502287        40.8793 
 228   0.0000       1.527295        41.5598 
 229   0.0000       1.536914        41.8215 
 230   0.0000       1.547281        42.1037 
 231   0.0000       1.576768        42.9060 
 232   0.0000       1.604669        43.6653 
 233   0.0000       1.627755        44.2935 
 234   0.0000       1.648695        44.8633 
 235   0.0000       1.716503        46.7084 
 236   0.0000       1.728348        47.0307 
 237   0.0000       1.744311        47.4651 
 238   0.0000       1.753744        47.7218 
 239   0.0000       1.773380        48.2561 
 240   0.0000       1.789583        48.6970 
 241   0.0000       1.796255        48.8786 
 242   0.0000       1.806208        49.1494 
 243   0.0000       1.808601        49.2145 
 244   0.0000       1.830269        49.8042 
 245   0.0000       1.834599        49.9220 
 246   0.0000       1.848209        50.2923 
 247   0.0000       1.852772        50.4165 
 248   0.0000       1.869437        50.8700 
 249   0.0000       1.872399        50.9506 
 250   0.0000       1.884913        51.2911 
 251   0.0000       1.892254        51.4908 
 252   0.0000       1.898536        51.6618 
 253   0.0000       1.908669        51.9375 
 254   0.0000       1.914301        52.0908 
 255   0.0000       1.919197        52.2240 
 256   0.0000       1.923625        52.3445 
 257   0.0000       1.943424        52.8833 
 258   0.0000       1.957126        53.2561 
 259   0.0000       1.969643        53.5967 
 260   0.0000       1.972939        53.6864 
 261   0.0000       1.986140        54.0456 
 262   0.0000       2.002767        54.4981 
 263   0.0000       2.010438        54.7068 
 264   0.0000       2.026973        55.1567 
 265   0.0000       2.038754        55.4773 
 266   0.0000       2.050322        55.7921 
 267   0.0000       2.054094        55.8947 
 268   0.0000       2.070452        56.3399 
 269   0.0000       2.080390        56.6103 
 270   0.0000       2.091737        56.9191 
 271   0.0000       2.099838        57.1395 
 272   0.0000       2.108974        57.3881 
 273   0.0000       2.136620        58.1404 
 274   0.0000       2.140701        58.2514 
 275   0.0000       2.170541        59.0634 
 276   0.0000       2.182478        59.3883 
 277   0.0000       2.196144        59.7601 
 278   0.0000       2.206224        60.0344 
 279   0.0000       2.222470        60.4765 
 280   0.0000       2.227759        60.6204 
 281   0.0000       2.234748        60.8106 
 282   0.0000       2.246153        61.1209 
 283   0.0000       2.288160        62.2640 
 284   0.0000       2.288738        62.2797 
 285   0.0000       2.296443        62.4894 
 286   0.0000       2.299200        62.5644 
 287   0.0000       2.324228        63.2455 
 288   0.0000       2.340255        63.6816 
 289   0.0000       2.353715        64.0478 
 290   0.0000       2.368460        64.4491 
 291   0.0000       2.372850        64.5685 
 292   0.0000       2.394859        65.1674 
 293   0.0000       2.403441        65.4009 
 294   0.0000       2.414269        65.6956 
 295   0.0000       2.426437        66.0267 
 296   0.0000       2.438972        66.3678 
 297   0.0000       2.450697        66.6869 
 298   0.0000       2.463045        67.0229 
 299   0.0000       2.476162        67.3798 
 300   0.0000       2.490106        67.7592 
 301   0.0000       2.504602        68.1537 
 302   0.0000       2.509050        68.2747 
 303   0.0000       2.527748        68.7835 
 304   0.0000       2.529861        68.8410 
 305   0.0000       2.550845        69.4120 
 306   0.0000       2.601092        70.7793 
 307   0.0000       2.606464        70.9255 
 308   0.0000       2.658017        72.3283 
 309   0.0000       2.667926        72.5980 
 310   0.0000       2.678697        72.8911 
 311   0.0000       2.698348        73.4258 
 312   0.0000       2.714568        73.8672 
 313   0.0000       2.729022        74.2605 
 314   0.0000       2.743124        74.6442 
 315   0.0000       2.790400        75.9306 
 316   0.0000       2.837202        77.2042 
 317   0.0000       2.890393        78.6516 
 318   0.0000       2.907339        79.1127 
 319   0.0000       2.927068        79.6496 
 320   0.0000       2.955962        80.4358 
 321   0.0000       3.018607        82.1405 
 322   0.0000       3.028308        82.4044 
 323   0.0000       3.058533        83.2269 
 324   0.0000       3.074816        83.6700 
 325   0.0000       3.129142        85.1483 
 326   0.0000       3.272518        89.0497 
 327   0.0000       3.396750        92.4303 

                    ********************************
                    * MULLIKEN POPULATION ANALYSIS *
                    ********************************

--------------------------------------------
MULLIKEN ATOMIC CHARGES AND SPIN POPULATIONS
--------------------------------------------
   0 C :   -0.545329   -0.008194
   1 C :    0.024168    0.075823
   2 C :    0.026487    0.052100
   3 C :   -0.525920   -0.006502
   4 C :    0.248082    0.109614
   5 C :    0.090395    0.082914
   6 C :   -0.371861   -0.008350
   7 C :   -0.182204    0.001987
   8 C :    0.177146    0.002456
   9 C :   -0.529508    0.000031
  10 C :   -0.330160    0.000027
  11 C :   -0.299490    0.079183
  12 C :    0.314179    0.088213
  13 O :   -0.633036    0.266525
  14 O :   -0.599214    0.254720
  15 H :    0.151017    0.003323
  16 H :    0.153902    0.003703
  17 H :    0.150930   -0.000636
  18 H :    0.147903    0.000173
  19 H :    0.151090    0.003405
  20 H :    0.149227    0.001804
  21 H :    0.143465    0.002158
  22 H :    0.147181    0.001019
  23 H :    0.114821   -0.000342
  24 H :    0.152172   -0.000007
  25 H :    0.153602    0.000012
  26 H :    0.156619    0.000254
  27 H :    0.144691    0.000052
  28 H :    0.101257   -0.005245
  29 H :    0.135627   -0.000019
  30 C :   -0.328870    0.000338
  31 H :    0.135925    0.000059
  32 H :    0.165440   -0.000569
  33 C :   -0.179523    0.000029
  34 H :    0.119716   -0.000010
  35 C :    0.174389   -0.000054
  36 C :   -0.526303    0.000007
  37 H :    0.156868   -0.000001
  38 H :    0.161952    0.000000
  39 H :    0.158102   -0.000003
  40 C :   -0.519181    0.000008
  41 H :    0.155608   -0.000000
  42 H :    0.154318   -0.000003
  43 H :    0.154319   -0.000001
Sum of atomic charges         :   -1.0000000
Sum of atomic spin populations:    1.0000000

-----------------------------------------------------
MULLIKEN REDUCED ORBITAL CHARGES AND SPIN POPULATIONS
-----------------------------------------------------
CHARGE
  0 C s       :     3.299901  s :     3.299901
      pz      :     1.069009  p :     3.210644
      px      :     1.066073
      py      :     1.075562
      dz2     :     0.003360  d :     0.034784
      dxz     :     0.007009
      dyz     :     0.011164
      dx2y2   :     0.003333
      dxy     :     0.009919
  1 C s       :     3.185609  s :     3.185609
      pz      :     0.984043  p :     2.751534
      px      :     0.880719
      py      :     0.886773
      dz2     :     0.004474  d :     0.038688
      dxz     :     0.006028
      dyz     :     0.005709
      dx2y2   :     0.012326
      dxy     :     0.010150
  2 C s       :     3.186068  s :     3.186068
      pz      :     0.993277  p :     2.748841
      px      :     0.932181
      py      :     0.823384
      dz2     :     0.004410  d :     0.038605
      dxz     :     0.005487
      dyz     :     0.006320
      dx2y2   :     0.010615
      dxy     :     0.011773
  3 C s       :     3.296176  s :     3.296176
      pz      :     1.083202  p :     3.194656
      px      :     1.076491
      py      :     1.034963
      dz2     :     0.006777  d :     0.035087
      dxz     :     0.007357
      dyz     :     0.005976
      dx2y2   :     0.006673
      dxy     :     0.008305
  4 C s       :     3.110693  s :     3.110693
      pz      :     0.897981  p :     2.559691
      px      :     0.806394
      py      :     0.855316
      dz2     :     0.009007  d :     0.081535
      dxz     :     0.013427
      dyz     :     0.010804
      dx2y2   :     0.025749
      dxy     :     0.022547
  5 C s       :     3.164260  s :     3.164260
      pz      :     0.953257  p :     2.706052
      px      :     0.883003
      py      :     0.869791
      dz2     :     0.004375  d :     0.039293
      dxz     :     0.006121
      dyz     :     0.005757
      dx2y2   :     0.012473
      dxy     :     0.010567
  6 C s       :     3.263831  s :     3.263831
      pz      :     1.011586  p :     3.067013
      px      :     1.027569
      py      :     1.027858
      dz2     :     0.005207  d :     0.041017
      dxz     :     0.010809
      dyz     :     0.009416
      dx2y2   :     0.005656
      dxy     :     0.009929
  7 C s       :     3.203316  s :     3.203316
      pz      :     0.944706  p :     2.942880
      px      :     0.966673
      py      :     1.031502
      dz2     :     0.006151  d :     0.036008
      dxz     :     0.012866
      dyz     :     0.004076
      dx2y2   :     0.005027
      dxy     :     0.007888
  8 C s       :     3.127980  s :     3.127980
      pz      :     0.834161  p :     2.654468
      px      :     0.881950
      py      :     0.938357
      dz2     :     0.008132  d :     0.040407
      dxz     :     0.012990
      dyz     :     0.004259
      dx2y2   :     0.006088
      dxy     :     0.008938
  9 C s       :     3.306606  s :     3.306606
      pz      :     1.028133  p :     3.187526
      px      :     1.083286
      py      :     1.076107
      dz2     :     0.006047  d :     0.035376
      dxz     :     0.009972
      dyz     :     0.006103
      dx2y2   :     0.001590
      dxy     :     0.011665
 10 C s       :     3.265494  s :     3.265494
      pz      :     1.019055  p :     3.024362
      px      :     1.040728
      py      :     0.964578
      dz2     :     0.010097  d :     0.040305
      dxz     :     0.006973
      dyz     :     0.006387
      dx2y2   :     0.007957
      dxy     :     0.008892
 11 C s       :     3.254919  s :     3.254919
      pz      :     1.048847  p :     3.010408
      px      :     1.010469
      py      :     0.951093
      dz2     :     0.004864  d :     0.034164
      dxz     :     0.005620
      dyz     :     0.002964
      dx2y2   :     0.012359
      dxy     :     0.008357
 12 C s       :     3.088138  s :     3.088138
      pz      :     0.885455  p :     2.515955
      px      :     0.796726
      py      :     0.833774
      dz2     :     0.008838  d :     0.081727
      dxz     :     0.013568
      dyz     :     0.010712
      dx2y2   :     0.025852
      dxy     :     0.022757
 13 O s       :     3.861282  s :     3.861282
      pz      :     1.492729  p :     4.749847
      px      :     1.491588
      py      :     1.765530
      dz2     :     0.003373  d :     0.021908
      dxz     :     0.005387
      dyz     :     0.002420
      dx2y2   :     0.005006
      dxy     :     0.005722
 14 O s       :     3.874324  s :     3.874324
      pz      :     1.492865  p :     4.703302
      px      :     1.458566
      py      :     1.751870
      dz2     :     0.003396  d :     0.021588
      dxz     :     0.005396
      dyz     :     0.002403
      dx2y2   :     0.004939
      dxy     :     0.005454
 15 H s       :     0.848983  s :     0.848983
 16 H s       :     0.846098  s :     0.846098
 17 H s       :     0.849070  s :     0.849070
 18 H s       :     0.852097  s :     0.852097
 19 H s       :     0.848910  s :     0.848910
 20 H s       :     0.850773  s :     0.850773
 21 H s       :     0.856535  s :     0.856535
 22 H s       :     0.852819  s :     0.852819
 23 H s       :     0.885179  s :     0.885179
 24 H s       :     0.847828  s :     0.847828
 25 H s       :     0.846398  s :     0.846398
 26 H s       :     0.843381  s :     0.843381
 27 H s       :     0.855309  s :     0.855309
 28 H s       :     0.898743  s :     0.898743
 29 H s       :     0.864373  s :     0.864373
 30 C s       :     3.261933  s :     3.261933
      pz      :     0.989640  p :     3.026516
      px      :     1.086825
      py      :     0.950051
      dz2     :     0.008720  d :     0.040421
      dxz     :     0.008590
      dyz     :     0.006931
      dx2y2   :     0.008471
      dxy     :     0.007709
 31 H s       :     0.864075  s :     0.864075
 32 H s       :     0.834560  s :     0.834560
 33 C s       :     3.194465  s :     3.194465
      pz      :     0.942675  p :     2.949154
      px      :     0.982375
      py      :     1.024104
      dz2     :     0.007175  d :     0.035904
      dxz     :     0.013920
      dyz     :     0.003403
      dx2y2   :     0.006239
      dxy     :     0.005167
 34 H s       :     0.880284  s :     0.880284
 35 C s       :     3.121956  s :     3.121956
      pz      :     0.827732  p :     2.662550
      px      :     0.880339
      py      :     0.954478
      dz2     :     0.009174  d :     0.041105
      dxz     :     0.012435
      dyz     :     0.005178
      dx2y2   :     0.007323
      dxy     :     0.006995
 36 C s       :     3.305788  s :     3.305788
      pz      :     1.050182  p :     3.185571
      px      :     1.056274
      py      :     1.079116
      dz2     :     0.009084  d :     0.034944
      dxz     :     0.007270
      dyz     :     0.004294
      dx2y2   :     0.006821
      dxy     :     0.007475
 37 H s       :     0.843132  s :     0.843132
 38 H s       :     0.838048  s :     0.838048
 39 H s       :     0.841898  s :     0.841898
 40 C s       :     3.307363  s :     3.307363
      pz      :     1.014420  p :     3.176641
      px      :     1.091101
      py      :     1.071120
      dz2     :     0.007381  d :     0.035177
      dxz     :     0.010499
      dyz     :     0.004002
      dx2y2   :     0.007803
      dxy     :     0.005492
 41 H s       :     0.844392  s :     0.844392
 42 H s       :     0.845682  s :     0.845682
 43 H s       :     0.845681  s :     0.845681

SPIN
  0 C s       :    -0.002057  s :    -0.002057
      pz      :    -0.002093  p :    -0.006681
      px      :    -0.002312
      py      :    -0.002276
      dz2     :     0.000043  d :     0.000544
      dxz     :     0.000088
      dyz     :     0.000317
      dx2y2   :     0.000024
      dxy     :     0.000072
  1 C s       :     0.004704  s :     0.004704
      pz      :     0.060315  p :     0.070358
      px      :     0.012824
      py      :    -0.002781
      dz2     :    -0.000122  d :     0.000761
      dxz     :    -0.000070
      dyz     :     0.000834
      dx2y2   :    -0.000014
      dxy     :     0.000134
  2 C s       :     0.001540  s :     0.001540
      pz      :     0.045107  p :     0.049666
      px      :     0.007687
      py      :    -0.003129
      dz2     :     0.000302  d :     0.000894
      dxz     :     0.000361
      dyz     :     0.000107
      dx2y2   :     0.000117
      dxy     :     0.000007
  3 C s       :    -0.001583  s :    -0.001583
      pz      :    -0.001459  p :    -0.005292
      px      :    -0.000783
      py      :    -0.003050
      dz2     :    -0.000005  d :     0.000373
      dxz     :     0.000024
      dyz     :     0.000295
      dx2y2   :    -0.000006
      dxy     :     0.000065
  4 C s       :     0.008242  s :     0.008242
      pz      :     0.086806  p :     0.097788
      px      :     0.015170
      py      :    -0.004187
      dz2     :     0.001185  d :     0.003584
      dxz     :     0.001183
      dyz     :     0.000801
      dx2y2   :     0.000264
      dxy     :     0.000151
  5 C s       :     0.003672  s :     0.003672
      pz      :     0.069401  p :     0.078244
      px      :     0.013582
      py      :    -0.004739
      dz2     :    -0.000103  d :     0.000998
      dxz     :    -0.000054
      dyz     :     0.001004
      dx2y2   :    -0.000005
      dxy     :     0.000156
  6 C s       :    -0.002416  s :    -0.002416
      pz      :    -0.001318  p :    -0.006466
      px      :    -0.002301
      py      :    -0.002847
      dz2     :     0.000018  d :     0.000532
      dxz     :     0.000194
      dyz     :     0.000191
      dx2y2   :     0.000060
      dxy     :     0.000069
  7 C s       :     0.000512  s :     0.000512
      pz      :     0.001924  p :     0.001442
      px      :     0.000038
      py      :    -0.000520
      dz2     :     0.000002  d :     0.000034
      dxz     :     0.000010
      dyz     :    -0.000001
      dx2y2   :    -0.000003
      dxy     :     0.000025
  8 C s       :     0.000174  s :     0.000174
      pz      :     0.000323  p :     0.002260
      px      :     0.000107
      py      :     0.001830
      dz2     :     0.000002  d :     0.000022
      dxz     :     0.000021
      dyz     :    -0.000003
      dx2y2   :    -0.000003
      dxy     :     0.000005
  9 C s       :    -0.000013  s :    -0.000013
      pz      :     0.000053  p :     0.000027
      px      :     0.000020
      py      :    -0.000046
      dz2     :    -0.000000  d :     0.000018
      dxz     :     0.000003
      dyz     :     0.000007
      dx2y2   :     0.000002
      dxy     :     0.000007
 10 C s       :    -0.000037  s :    -0.000037
      pz      :     0.000074  p :     0.000051
      px      :    -0.000033
      py      :     0.000010
      dz2     :     0.000009  d :     0.000013
      dxz     :    -0.000001
      dyz     :     0.000003
      dx2y2   :     0.000002
      dxy     :    -0.000001
 11 C s       :     0.004648  s :     0.004648
      pz      :     0.064131  p :     0.073654
      px      :     0.010139
      py      :    -0.000615
      dz2     :     0.000316  d :     0.000881
      dxz     :     0.000405
      dyz     :     0.000044
      dx2y2   :     0.000117
      dxy     :    -0.000001
 12 C s       :     0.005087  s :     0.005087
      pz      :     0.071179  p :     0.079385
      px      :     0.012485
      py      :    -0.004280
      dz2     :     0.001309  d :     0.003742
      dxz     :     0.001317
      dyz     :     0.000688
      dx2y2   :     0.000319
      dxy     :     0.000109
 13 O s       :     0.007604  s :     0.007604
      pz      :     0.211474  p :     0.259932
      px      :     0.045816
      py      :     0.002642
      dz2     :    -0.000306  d :    -0.001011
      dxz     :    -0.000295
      dyz     :    -0.000174
      dx2y2   :    -0.000147
      dxy     :    -0.000088
 14 O s       :     0.006877  s :     0.006877
      pz      :     0.202142  p :     0.248818
      px      :     0.043410
      py      :     0.003266
      dz2     :    -0.000313  d :    -0.000975
      dxz     :    -0.000300
      dyz     :    -0.000148
      dx2y2   :    -0.000125
      dxy     :    -0.000089
 15 H s       :     0.003323  s :     0.003323
 16 H s       :     0.003703  s :     0.003703
 17 H s       :    -0.000636  s :    -0.000636
 18 H s       :     0.000173  s :     0.000173
 19 H s       :     0.003405  s :     0.003405
 20 H s       :     0.001804  s :     0.001804
 21 H s       :     0.002158  s :     0.002158
 22 H s       :     0.001019  s :     0.001019
 23 H s       :    -0.000342  s :    -0.000342
 24 H s       :    -0.000007  s :    -0.000007
 25 H s       :     0.000012  s :     0.000012
 26 H s       :     0.000254  s :     0.000254
 27 H s       :     0.000052  s :     0.000052
 28 H s       :    -0.005245  s :    -0.005245
 29 H s       :    -0.000019  s :    -0.000019
 30 C s       :     0.000096  s :     0.000096
      pz      :     0.000041  p :     0.000239
      px      :     0.000250
      py      :    -0.000053
      dz2     :     0.000001  d :     0.000003
      dxz     :    -0.000000
      dyz     :    -0.000000
      dx2y2   :     0.000002
      dxy     :     0.000001
 31 H s       :     0.000059  s :     0.000059
 32 H s       :    -0.000569  s :    -0.000569
 33 C s       :    -0.000015  s :    -0.000015
      pz      :     0.000007  p :     0.000043
      px      :     0.000017
      py      :     0.000020
      dz2     :     0.000000  d :    -0.000000
      dxz     :     0.000000
      dyz     :    -0.000000
      dx2y2   :    -0.000000
      dxy     :     0.000000
 34 H s       :    -0.000010  s :    -0.000010
 35 C s       :    -0.000007  s :    -0.000007
      pz      :     0.000002  p :    -0.000048
      px      :    -0.000009
      py      :    -0.000041
      dz2     :    -0.000000  d :     0.000001
      dxz     :     0.000000
      dyz     :     0.000000
      dx2y2   :     0.000000
      dxy     :     0.000000
 36 C s       :     0.000002  s :     0.000002
      pz      :     0.000002  p :     0.000006
      px      :     0.000003
      py      :     0.000001
      dz2     :    -0.000000  d :    -0.000000
      dxz     :     0.000000
      dyz     :    -0.000000
      dx2y2   :    -0.000000
      dxy     :    -0.000000
 37 H s       :    -0.000001  s :    -0.000001
 38 H s       :     0.000000  s :     0.000000
 39 H s       :    -0.000003  s :    -0.000003
 40 C s       :     0.000002  s :     0.000002
      pz      :     0.000003  p :     0.000006
      px      :     0.000001
      py      :     0.000002
      dz2     :    -0.000000  d :    -0.000000
      dxz     :    -0.000000
      dyz     :    -0.000000
      dx2y2   :    -0.000000
      dxy     :    -0.000000
 41 H s       :    -0.000000  s :    -0.000000
 42 H s       :    -0.000003  s :    -0.000003
 43 H s       :    -0.000001  s :    -0.000001


                     *******************************
                     * LOEWDIN POPULATION ANALYSIS *
                     *******************************

-------------------------------------------
LOEWDIN ATOMIC CHARGES AND SPIN POPULATIONS
-------------------------------------------
   0 C :   -0.373715   -0.002884
   1 C :   -0.073384    0.068927
   2 C :   -0.069543    0.052827
   3 C :   -0.364698   -0.002256
   4 C :    0.033656    0.110242
   5 C :   -0.058623    0.080168
   6 C :   -0.231376   -0.002437
   7 C :   -0.160633    0.002437
   8 C :   -0.040919    0.002066
   9 C :   -0.364052    0.000196
  10 C :   -0.226219    0.000098
  11 C :   -0.194858    0.075612
  12 C :    0.028922    0.093069
  13 O :   -0.413977    0.260843
  14 O :   -0.399550    0.250069
  15 H :    0.129161    0.002931
  16 H :    0.129994    0.003345
  17 H :    0.130995   -0.000313
  18 H :    0.127754    0.000181
  19 H :    0.130810    0.003169
  20 H :    0.130291    0.001637
  21 H :    0.129741    0.001732
  22 H :    0.132722    0.000823
  23 H :    0.120407   -0.000185
  24 H :    0.128297   -0.000004
  25 H :    0.129912    0.000025
  26 H :    0.130781    0.000189
  27 H :    0.127476    0.000068
  28 H :    0.120977   -0.002672
  29 H :    0.122099   -0.000015
  30 C :   -0.245220    0.000236
  31 H :    0.123070    0.000027
  32 H :    0.135048   -0.000131
  33 C :   -0.167851    0.000027
  34 H :    0.123345   -0.000004
  35 C :   -0.041132   -0.000049
  36 C :   -0.367541    0.000007
  37 H :    0.133048   -0.000001
  38 H :    0.132033    0.000002
  39 H :    0.133986   -0.000002
  40 C :   -0.362283    0.000004
  41 H :    0.130165   -0.000000
  42 H :    0.130473   -0.000003
  43 H :    0.130411   -0.000002

----------------------------------------------------
LOEWDIN REDUCED ORBITAL CHARGES AND SPIN POPULATIONS
----------------------------------------------------
CHARGE
  0 C s       :     2.966475  s :     2.966475
      pz      :     1.121868  p :     3.339187
      px      :     1.104073
      py      :     1.113247
      dz2     :     0.006308  d :     0.068053
      dxz     :     0.013707
      dyz     :     0.021254
      dx2y2   :     0.006709
      dxy     :     0.020075
  1 C s       :     2.895186  s :     2.895186
      pz      :     1.008654  p :     3.081587
      px      :     1.033961
      py      :     1.038973
      dz2     :     0.009722  d :     0.096611
      dxz     :     0.013834
      dyz     :     0.013195
      dx2y2   :     0.031920
      dxy     :     0.027941
  2 C s       :     2.893025  s :     2.893025
      pz      :     1.009545  p :     3.079422
      px      :     1.046735
      py      :     1.023142
      dz2     :     0.009682  d :     0.097096
      dxz     :     0.013505
      dyz     :     0.013887
      dx2y2   :     0.029580
      dxy     :     0.030441
  3 C s       :     2.965153  s :     2.965153
      pz      :     1.133744  p :     3.330876
      px      :     1.125370
      py      :     1.071762
      dz2     :     0.012716  d :     0.068669
      dxz     :     0.013217
      dyz     :     0.012097
      dx2y2   :     0.014249
      dxy     :     0.016391
  4 C s       :     2.866502  s :     2.866502
      pz      :     0.918313  p :     2.902708
      px      :     0.967599
      py      :     1.016797
      dz2     :     0.019336  d :     0.197133
      dxz     :     0.031688
      dyz     :     0.024535
      dx2y2   :     0.064702
      dxy     :     0.056872
  5 C s       :     2.896210  s :     2.896210
      pz      :     0.991029  p :     3.064254
      px      :     1.030057
      py      :     1.043168
      dz2     :     0.009821  d :     0.098159
      dxz     :     0.013945
      dyz     :     0.013547
      dx2y2   :     0.032032
      dxy     :     0.028814
  6 C s       :     2.921840  s :     2.921840
      pz      :     1.084505  p :     3.223335
      px      :     1.057653
      py      :     1.081177
      dz2     :     0.011075  d :     0.086201
      dxz     :     0.023582
      dyz     :     0.019178
      dx2y2   :     0.010980
      dxy     :     0.021386
  7 C s       :     2.934223  s :     2.934223
      pz      :     1.043726  p :     3.142971
      px      :     1.070356
      py      :     1.028890
      dz2     :     0.014735  d :     0.083439
      dxz     :     0.031409
      dyz     :     0.007270
      dx2y2   :     0.013730
      dxy     :     0.016294
  8 C s       :     2.892506  s :     2.892506
      pz      :     1.007743  p :     3.049627
      px      :     1.073827
      py      :     0.968056
      dz2     :     0.019894  d :     0.098785
      dxz     :     0.034056
      dyz     :     0.009049
      dx2y2   :     0.015912
      dxy     :     0.019874
  9 C s       :     2.972937  s :     2.972937
      pz      :     1.085297  p :     3.322574
      px      :     1.114954
      py      :     1.122323
      dz2     :     0.012182  d :     0.068541
      dxz     :     0.019810
      dyz     :     0.012107
      dx2y2   :     0.002538
      dxy     :     0.021904
 10 C s       :     2.936658  s :     2.936658
      pz      :     1.077007  p :     3.206291
      px      :     1.085487
      py      :     1.043797
      dz2     :     0.020722  d :     0.083270
      dxz     :     0.014424
      dyz     :     0.013115
      dx2y2   :     0.017572
      dxy     :     0.017438
 11 C s       :     2.935112  s :     2.935112
      pz      :     1.052569  p :     3.177495
      px      :     1.059582
      py      :     1.065344
      dz2     :     0.009480  d :     0.082252
      dxz     :     0.014246
      dyz     :     0.006619
      dx2y2   :     0.029321
      dxy     :     0.022586
 12 C s       :     2.866840  s :     2.866840
      pz      :     0.911956  p :     2.905662
      px      :     0.969537
      py      :     1.024169
      dz2     :     0.019342  d :     0.198576
      dxz     :     0.031792
      dyz     :     0.024740
      dx2y2   :     0.065599
      dxy     :     0.057103
 13 O s       :     3.591988  s :     3.591988
      pz      :     1.494374  p :     4.776657
      px      :     1.524966
      py      :     1.757318
      dz2     :     0.006180  d :     0.045332
      dxz     :     0.011065
      dyz     :     0.004767
      dx2y2   :     0.010378
      dxy     :     0.012942
 14 O s       :     3.589569  s :     3.589569
      pz      :     1.497016  p :     4.764224
      px      :     1.513229
      py      :     1.753978
      dz2     :     0.006241  d :     0.045758
      dxz     :     0.011394
      dyz     :     0.004816
      dx2y2   :     0.010689
      dxy     :     0.012617
 15 H s       :     0.870839  s :     0.870839
 16 H s       :     0.870006  s :     0.870006
 17 H s       :     0.869005  s :     0.869005
 18 H s       :     0.872246  s :     0.872246
 19 H s       :     0.869190  s :     0.869190
 20 H s       :     0.869709  s :     0.869709
 21 H s       :     0.870259  s :     0.870259
 22 H s       :     0.867278  s :     0.867278
 23 H s       :     0.879593  s :     0.879593
 24 H s       :     0.871703  s :     0.871703
 25 H s       :     0.870088  s :     0.870088
 26 H s       :     0.869219  s :     0.869219
 27 H s       :     0.872524  s :     0.872524
 28 H s       :     0.879023  s :     0.879023
 29 H s       :     0.877901  s :     0.877901
 30 C s       :     2.933395  s :     2.933395
      pz      :     1.074331  p :     3.226786
      px      :     1.116093
      py      :     1.036362
      dz2     :     0.019209  d :     0.085038
      dxz     :     0.017431
      dyz     :     0.015122
      dx2y2   :     0.018799
      dxy     :     0.014477
 31 H s       :     0.876930  s :     0.876930
 32 H s       :     0.864952  s :     0.864952
 33 C s       :     2.931829  s :     2.931829
      pz      :     1.050665  p :     3.152827
      px      :     1.073158
      py      :     1.029005
      dz2     :     0.016970  d :     0.083195
      dxz     :     0.032103
      dyz     :     0.008248
      dx2y2   :     0.013772
      dxy     :     0.012101
 34 H s       :     0.876655  s :     0.876655
 35 C s       :     2.890323  s :     2.890323
      pz      :     1.012083  p :     3.050512
      px      :     1.056658
      py      :     0.981771
      dz2     :     0.022880  d :     0.100298
      dxz     :     0.032540
      dyz     :     0.012170
      dx2y2   :     0.017004
      dxy     :     0.015703
 36 C s       :     2.969103  s :     2.969103
      pz      :     1.102421  p :     3.330651
      px      :     1.098579
      py      :     1.129651
      dz2     :     0.017608  d :     0.067786
      dxz     :     0.015353
      dyz     :     0.008053
      dx2y2   :     0.012735
      dxy     :     0.014037
 37 H s       :     0.866952  s :     0.866952
 38 H s       :     0.867967  s :     0.867967
 39 H s       :     0.866014  s :     0.866014
 40 C s       :     2.972723  s :     2.972723
      pz      :     1.075480  p :     3.321347
      px      :     1.124849
      py      :     1.121018
      dz2     :     0.015476  d :     0.068213
      dxz     :     0.020274
      dyz     :     0.008377
      dx2y2   :     0.014381
      dxy     :     0.009706
 41 H s       :     0.869835  s :     0.869835
 42 H s       :     0.869527  s :     0.869527
 43 H s       :     0.869589  s :     0.869589

SPIN
  0 C s       :    -0.000747  s :    -0.000747
      pz      :    -0.001026  p :    -0.003439
      px      :    -0.001393
      py      :    -0.001020
      dz2     :     0.000141  d :     0.001301
      dxz     :     0.000233
      dyz     :     0.000669
      dx2y2   :     0.000068
      dxy     :     0.000191
  1 C s       :     0.001397  s :     0.001397
      pz      :     0.054300  p :     0.065434
      px      :     0.012230
      py      :    -0.001096
      dz2     :     0.000080  d :     0.002096
      dxz     :     0.000084
      dyz     :     0.001640
      dx2y2   :     0.000058
      dxy     :     0.000233
  2 C s       :     0.000683  s :     0.000683
      pz      :     0.042094  p :     0.049636
      px      :     0.007488
      py      :     0.000054
      dz2     :     0.000973  d :     0.002508
      dxz     :     0.001005
      dyz     :     0.000161
      dx2y2   :     0.000272
      dxy     :     0.000097
  3 C s       :    -0.000593  s :    -0.000593
      pz      :    -0.000756  p :    -0.002590
      px      :    -0.000346
      py      :    -0.001488
      dz2     :     0.000004  d :     0.000927
      dxz     :     0.000079
      dyz     :     0.000667
      dx2y2   :     0.000032
      dxy     :     0.000144
  4 C s       :     0.001709  s :     0.001709
      pz      :     0.084454  p :     0.098625
      px      :     0.015129
      py      :    -0.000957
      dz2     :     0.003450  d :     0.009908
      dxz     :     0.003208
      dyz     :     0.001881
      dx2y2   :     0.000811
      dxy     :     0.000559
  5 C s       :     0.001581  s :     0.001581
      pz      :     0.064688  p :     0.075788
      px      :     0.012312
      py      :    -0.001213
      dz2     :     0.000202  d :     0.002799
      dxz     :     0.000180
      dyz     :     0.001968
      dx2y2   :     0.000112
      dxy     :     0.000338
  6 C s       :    -0.000669  s :    -0.000669
      pz      :    -0.000705  p :    -0.003144
      px      :    -0.001307
      py      :    -0.001132
      dz2     :     0.000062  d :     0.001375
      dxz     :     0.000519
      dyz     :     0.000435
      dx2y2   :     0.000146
      dxy     :     0.000214
  7 C s       :     0.000511  s :     0.000511
      pz      :     0.001705  p :     0.001910
      px      :     0.000616
      py      :    -0.000411
      dz2     :    -0.000014  d :     0.000016
      dxz     :     0.000001
      dyz     :    -0.000007
      dx2y2   :    -0.000023
      dxy     :     0.000059
  8 C s       :     0.000030  s :     0.000030
      pz      :     0.000301  p :     0.001957
      px      :     0.000025
      py      :     0.001631
      dz2     :     0.000005  d :     0.000080
      dxz     :     0.000073
      dyz     :    -0.000003
      dx2y2   :    -0.000004
      dxy     :     0.000008
  9 C s       :     0.000064  s :     0.000064
      pz      :     0.000076  p :     0.000093
      px      :     0.000040
      py      :    -0.000023
      dz2     :     0.000002  d :     0.000039
      dxz     :     0.000007
      dyz     :     0.000012
      dx2y2   :     0.000005
      dxy     :     0.000014
 10 C s       :    -0.000012  s :    -0.000012
      pz      :     0.000084  p :     0.000069
      px      :    -0.000009
      py      :    -0.000006
      dz2     :     0.000023  d :     0.000040
      dxz     :     0.000001
      dyz     :     0.000008
      dx2y2   :     0.000012
      dxy     :    -0.000004
 11 C s       :     0.001371  s :     0.001371
      pz      :     0.060239  p :     0.071524
      px      :     0.010537
      py      :     0.000748
      dz2     :     0.001095  d :     0.002718
      dxz     :     0.001201
      dyz     :     0.000057
      dx2y2   :     0.000305
      dxy     :     0.000061
 12 C s       :     0.001001  s :     0.001001
      pz      :     0.070910  p :     0.081813
      px      :     0.012248
      py      :    -0.001345
      dz2     :     0.003585  d :     0.010256
      dxz     :     0.003550
      dyz     :     0.001715
      dx2y2   :     0.000938
      dxy     :     0.000467
 13 O s       :     0.003846  s :     0.003846
      pz      :     0.209339  p :     0.256486
      px      :     0.045017
      py      :     0.002129
      dz2     :     0.000277  d :     0.000511
      dxz     :     0.000262
      dyz     :     0.000055
      dx2y2   :    -0.000009
      dxy     :    -0.000074
 14 O s       :     0.003778  s :     0.003778
      pz      :     0.200321  p :     0.245427
      px      :     0.042462
      py      :     0.002644
      dz2     :     0.000369  d :     0.000865
      dxz     :     0.000342
      dyz     :     0.000127
      dx2y2   :     0.000055
      dxy     :    -0.000028
 15 H s       :     0.002931  s :     0.002931
 16 H s       :     0.003345  s :     0.003345
 17 H s       :    -0.000313  s :    -0.000313
 18 H s       :     0.000181  s :     0.000181
 19 H s       :     0.003169  s :     0.003169
 20 H s       :     0.001637  s :     0.001637
 21 H s       :     0.001732  s :     0.001732
 22 H s       :     0.000823  s :     0.000823
 23 H s       :    -0.000185  s :    -0.000185
 24 H s       :    -0.000004  s :    -0.000004
 25 H s       :     0.000025  s :     0.000025
 26 H s       :     0.000189  s :     0.000189
 27 H s       :     0.000068  s :     0.000068
 28 H s       :    -0.002672  s :    -0.002672
 29 H s       :    -0.000015  s :    -0.000015
 30 C s       :     0.000116  s :     0.000116
      pz      :     0.000025  p :     0.000118
      px      :     0.000150
      py      :    -0.000057
      dz2     :    -0.000000  d :     0.000003
      dxz     :     0.000002
      dyz     :    -0.000000
      dx2y2   :     0.000001
      dxy     :     0.000000
 31 H s       :     0.000027  s :     0.000027
 32 H s       :    -0.000131  s :    -0.000131
 33 C s       :     0.000002  s :     0.000002
      pz      :     0.000006  p :     0.000029
      px      :     0.000006
      py      :     0.000018
      dz2     :    -0.000000  d :    -0.000004
      dxz     :    -0.000001
      dyz     :    -0.000001
      dx2y2   :    -0.000002
      dxy     :     0.000000
 34 H s       :    -0.000004  s :    -0.000004
 35 C s       :    -0.000003  s :    -0.000003
      pz      :    -0.000003  p :    -0.000046
      px      :    -0.000003
      py      :    -0.000040
      dz2     :     0.000000  d :     0.000001
      dxz     :     0.000000
      dyz     :     0.000000
      dx2y2   :     0.000000
      dxy     :     0.000000
 36 C s       :     0.000002  s :     0.000002
      pz      :     0.000001  p :     0.000005
      px      :     0.000003
      py      :     0.000001
      dz2     :    -0.000000  d :    -0.000001
      dxz     :    -0.000000
      dyz     :    -0.000000
      dx2y2   :    -0.000000
      dxy     :    -0.000000
 37 H s       :    -0.000001  s :    -0.000001
 38 H s       :     0.000002  s :     0.000002
 39 H s       :    -0.000002  s :    -0.000002
 40 C s       :     0.000001  s :     0.000001
      pz      :     0.000001  p :     0.000004
      px      :     0.000001
      py      :     0.000001
      dz2     :    -0.000000  d :    -0.000001
      dxz     :    -0.000000
      dyz     :    -0.000000
      dx2y2   :    -0.000000
      dxy     :    -0.000000
 41 H s       :    -0.000000  s :    -0.000000
 42 H s       :    -0.000003  s :    -0.000003
 43 H s       :    -0.000002  s :    -0.000002


                      *****************************
                      * MAYER POPULATION ANALYSIS *
                      *****************************

  NA   - Mulliken gross atomic population
  ZA   - Total nuclear charge
  QA   - Mulliken gross atomic charge
  VA   - Mayer's total valence
  BVA  - Mayer's bonded valence
  FA   - Mayer's free valence

  ATOM       NA         ZA         QA         VA         BVA        FA
  0 C      6.5453     6.0000    -0.5453     3.8284     3.8283     0.0000
  1 C      5.9758     6.0000     0.0242     3.8502     3.8444     0.0058
  2 C      5.9735     6.0000     0.0265     3.8036     3.8000     0.0036
  3 C      6.5259     6.0000    -0.5259     3.8545     3.8544     0.0000
  4 C      5.7519     6.0000     0.2481     3.9964     3.9832     0.0132
  5 C      5.9096     6.0000     0.0904     3.7785     3.7709     0.0076
  6 C      6.3719     6.0000    -0.3719     3.8525     3.8524     0.0000
  7 C      6.1822     6.0000    -0.1822     3.9331     3.9331     0.0000
  8 C      5.8229     6.0000     0.1771     3.9189     3.9189     0.0000
  9 C      6.5295     6.0000    -0.5295     3.8537     3.8537     0.0000
 10 C      6.3302     6.0000    -0.3302     3.8654     3.8654     0.0000
 11 C      6.2995     6.0000    -0.2995     3.8470     3.8404     0.0066
 12 C      5.6858     6.0000     0.3142     3.9937     3.9839     0.0097
 13 O      8.6330     8.0000    -0.6330     1.9067     1.8388     0.0679
 14 O      8.5992     8.0000    -0.5992     1.9528     1.8909     0.0620
 15 H      0.8490     1.0000     0.1510     0.9311     0.9311     0.0000
 16 H      0.8461     1.0000     0.1539     0.9311     0.9311     0.0000
 17 H      0.8491     1.0000     0.1509     0.9608     0.9608     0.0000
 18 H      0.8521     1.0000     0.1479     0.9363     0.9363     0.0000
 19 H      0.8489     1.0000     0.1511     0.9307     0.9307     0.0000
 20 H      0.8508     1.0000     0.1492     0.9449     0.9449     0.0000
 21 H      0.8565     1.0000     0.1435     0.9283     0.9283     0.0000
 22 H      0.8528     1.0000     0.1472     0.9483     0.9483     0.0000
 23 H      0.8852     1.0000     0.1148     0.9448     0.9448     0.0000
 24 H      0.8478     1.0000     0.1522     0.9369     0.9369     0.0000
 25 H      0.8464     1.0000     0.1536     0.9290     0.9290     0.0000
 26 H      0.8434     1.0000     0.1566     0.9367     0.9367     0.0000
 27 H      0.8553     1.0000     0.1447     0.9311     0.9311     0.0000
 28 H      0.8987     1.0000     0.1013     0.9518     0.9518     0.0000
 29 H      0.8644     1.0000     0.1356     0.9334     0.9334     0.0000
 30 C      6.3289     6.0000    -0.3289     3.8465     3.8465     0.0000
 31 H      0.8641     1.0000     0.1359     0.9358     0.9358     0.0000
 32 H      0.8346     1.0000     0.1654     0.9604     0.9604     0.0000
 33 C      6.1795     6.0000    -0.1795     3.9518     3.9518     0.0000
 34 H      0.8803     1.0000     0.1197     0.9433     0.9433     0.0000
 35 C      5.8256     6.0000     0.1744     3.9344     3.9344     0.0000
 36 C      6.5263     6.0000    -0.5263     3.8459     3.8459     0.0000
 37 H      0.8431     1.0000     0.1569     0.9294     0.9294     0.0000
 38 H      0.8380     1.0000     0.1620     0.9360     0.9360     0.0000
 39 H      0.8419     1.0000     0.1581     0.9290     0.9290     0.0000
 40 C      6.5192     6.0000    -0.5192     3.8499     3.8499     0.0000
 41 H      0.8444     1.0000     0.1556     0.9367     0.9367     0.0000
 42 H      0.8457     1.0000     0.1543     0.9294     0.9294     0.0000
 43 H      0.8457     1.0000     0.1543     0.9294     0.9294     0.0000

  Mayer bond orders larger than 0.100000
B(  0-C ,  1-C ) :   0.9874 B(  0-C , 15-H ) :   0.9395 B(  0-C , 16-H ) :   0.9364 
B(  0-C , 17-H ) :   0.9261 B(  1-C ,  2-C ) :   1.5602 B(  1-C , 12-C ) :   1.1510 
B(  2-C ,  3-C ) :   0.9985 B(  2-C ,  4-C ) :   1.1293 B(  3-C , 18-H ) :   0.9373 
B(  3-C , 19-H ) :   0.9377 B(  3-C , 20-H ) :   0.9356 B(  4-C ,  5-C ) :   1.1571 
B(  4-C , 14-O ) :   1.5623 B(  5-C ,  6-C ) :   0.9578 B(  5-C , 11-C ) :   1.5335 
B(  6-C ,  7-C ) :   0.9991 B(  6-C , 21-H ) :   0.9245 B(  6-C , 22-H ) :   0.9135 
B(  7-C ,  8-C ) :   1.9087 B(  7-C , 23-H ) :   0.9183 B(  8-C ,  9-C ) :   1.0014 
B(  8-C , 10-C ) :   1.0035 B(  9-C , 24-H ) :   0.9458 B(  9-C , 25-H ) :   0.9339 
B(  9-C , 26-H ) :   0.9286 B( 10-C , 27-H ) :   0.9277 B( 10-C , 29-H ) :   0.9347 
B( 10-C , 30-C ) :   0.9783 B( 11-C , 12-C ) :   1.1868 B( 11-C , 28-H ) :   0.9206 
B( 12-C , 13-O ) :   1.5199 B( 30-C , 31-H ) :   0.9261 B( 30-C , 32-H ) :   0.8942 
B( 30-C , 33-C ) :   1.0180 B( 33-C , 34-H ) :   0.9165 B( 33-C , 35-C ) :   1.9140 
B( 35-C , 36-C ) :   1.0165 B( 35-C , 40-C ) :   0.9986 B( 36-C , 37-H ) :   0.9359 
B( 36-C , 38-H ) :   0.9364 B( 36-C , 39-H ) :   0.9352 B( 40-C , 41-H ) :   0.9460 
B( 40-C , 42-H ) :   0.9362 B( 40-C , 43-H ) :   0.9367 

-------
TIMINGS
-------

Total SCF time: 0 days 0 hours 3 min 59 sec 

Total time                  ....     239.490 sec
Sum of individual times     ....     238.663 sec  ( 99.7%)

Fock matrix formation       ....     226.335 sec  ( 94.5%)
  Split-RI-J                ....       9.112 sec  (  4.0% of F)
  Chain of spheres X        ....     174.066 sec  ( 76.9% of F)
  XC integration            ....      27.290 sec  ( 12.1% of F)
    Basis function eval.    ....       9.208 sec  ( 33.7% of XC)
    Density eval.           ....       9.645 sec  ( 35.3% of XC)
    XC-Functional eval.     ....       2.625 sec  (  9.6% of XC)
    XC-Potential eval.      ....       4.549 sec  ( 16.7% of XC)
Diagonalization             ....       0.853 sec  (  0.4%)
Density matrix formation    ....       0.036 sec  (  0.0%)
Population analysis         ....       0.039 sec  (  0.0%)
Initial guess               ....       0.417 sec  (  0.2%)
Orbital Transformation      ....       0.000 sec  (  0.0%)
Orbital Orthonormalization  ....       0.000 sec  (  0.0%)
DIIS solution               ....       0.403 sec  (  0.2%)
Grid generation             ....      10.580 sec  (  4.4%)

Maximum memory used throughout the entire SCF-calculation: 164.9 MB

-------------------------   --------------------
FINAL SINGLE POINT ENERGY      -850.352363151622
-------------------------   --------------------


           ************************************************************
           *        Program running with 4 parallel MPI-processes     *
           *              working on a common directory               *
           ************************************************************
------------------------------------------------------------------------------
                         ORCA SCF GRADIENT CALCULATION
------------------------------------------------------------------------------

 ... reading COSX grid (gridx3)
Gradient of the Kohn-Sham DFT energy:
Kohn-Sham wavefunction type      ... UKS
Hartree-Fock exchange scaling    ...    0.200
Number of operators              ...    2
Number of atoms                  ...   44
Basis set dimensions             ...  328
Integral neglect threshold       ... 2.5e-11
Integral primitive cutoff        ... 2.5e-12
SHARK Integral package           ... ON

Nuc. rep. gradient       (SHARK) ... done (  0.0 sec)
HCore & Overlap gradient (SHARK) ... done (  0.4 sec)
RI-J gradient            (SHARK) ... done (  1.7 sec)
COSX-gradient                    ... done ( 33.6 sec)
Exchange-correlation gradient    ... done

------------------
CARTESIAN GRADIENT
------------------

   1   C   :   -0.000194340   -0.000349139   -0.000006574
   2   C   :   -0.000485794    0.002279078   -0.000256840
   3   C   :    0.001867596    0.000750806    0.000614647
   4   C   :   -0.000169247   -0.000452978   -0.000138087
   5   C   :    0.005609962   -0.003216696    0.002868245
   6   C   :    0.000155717   -0.001782890    0.000041538
   7   C   :   -0.000278981    0.000460227    0.000565582
   8   C   :   -0.002551504    0.000151513   -0.000580842
   9   C   :    0.002414475   -0.000238384    0.000003486
  10   C   :    0.000201448    0.000236358   -0.000425504
  11   C   :    0.000313754    0.000275436    0.000412127
  12   C   :   -0.002064151   -0.000787193   -0.000857933
  13   C   :   -0.006893249    0.003865055   -0.003255690
  14   O   :    0.011303325   -0.005942824    0.005165287
  15   O   :   -0.009963326    0.005091533   -0.004551405
  16   H   :    0.000159406   -0.000012681   -0.000105484
  17   H   :    0.000035481   -0.000013237    0.000183472
  18   H   :   -0.000274532   -0.000079857   -0.000052416
  19   H   :   -0.000167993   -0.000042882    0.000107726
  20   H   :    0.000025738    0.000083445   -0.000228721
  21   H   :   -0.000001701   -0.000233171    0.000258658
  22   H   :   -0.000085323    0.000053386    0.000073627
  23   H   :   -0.000049094    0.000338471    0.000293585
  24   H   :   -0.000123912    0.000085138   -0.000164427
  25   H   :   -0.000266448    0.000062618   -0.000161130
  26   H   :    0.000137338    0.000131871    0.000203599
  27   H   :    0.000082732   -0.000223903   -0.000039861
  28   H   :   -0.000078204    0.000019822    0.000199161
  29   H   :    0.000296686    0.000000146    0.000148651
  30   H   :    0.000204850   -0.000003236   -0.000110245
  31   C   :    0.000421597   -0.000038152    0.000395422
  32   H   :    0.000022393    0.000004230    0.000173298
  33   H   :    0.000255851   -0.000216560   -0.000184321
  34   C   :   -0.001019138    0.000226177   -0.000269685
  35   H   :   -0.000067256    0.000025593   -0.000259004
  36   C   :    0.000853185   -0.000379269    0.000013593
  37   C   :    0.000255867   -0.000012207    0.000402670
  38   H   :    0.000029556   -0.000312180   -0.000077038
  39   H   :   -0.000165633    0.000137318    0.000281956
  40   H   :    0.000221967    0.000151129   -0.000207614
  41   C   :    0.000017123   -0.000121064   -0.000476369
  42   H   :   -0.000312901    0.000064157   -0.000158678
  43   H   :    0.000103881   -0.000272408    0.000166356
  44   H   :    0.000264622    0.000193424    0.000032333

Difference to translation invariance:
           :    0.0000418240   -0.0000439790    0.0000371497

Difference to rotation invariance:
           :    0.0009478678   -0.0008053425   -0.0005907884

Norm of the cartesian gradient     ...    0.0222889011
RMS gradient                       ...    0.0019399998
MAX gradient                       ...    0.0113033255

-------
TIMINGS
-------

Total SCF gradient time            ...       52.709 sec

One electron gradient       ....       0.398 sec  (  0.8%)
RI-J Coulomb gradient       ....       1.652 sec  (  3.1%)
COSX gradient               ....      33.623 sec  ( 63.8%)
XC gradient                 ....      14.015 sec  ( 26.6%)
CPCM gradient               ....       0.874 sec  (  1.7%)
   A-Matrix (El+Nuc)        ....       0.229 sec  (  0.4%)
   Potential                ....       0.646 sec  (  1.2%)

Maximum memory used throughout the entire SCFGRAD-calculation: 111.2 MB
------------------------------------------------------------------------------
                         ORCA GEOMETRY RELAXATION STEP
------------------------------------------------------------------------------

Reading the OPT-File                    .... done
Getting information on internals        .... done
Copying old internal coords+grads       .... done
Making the new internal coordinates     .... (new redundants).... done
Validating the new internal coordinates .... (new redundants).... done
Calculating the B-matrix                .... done
Calculating the G,G- and P matrices     .... done
Transforming gradient to internals      .... done
Projecting the internal gradient        .... done
Number of atoms                         ....  44
Number of internal coordinates          .... 217
Current Energy                          ....  -850.352363152 Eh
Current gradient norm                   ....     0.022288901 Eh/bohr
Maximum allowed component of the step   ....  0.300
Current trust radius                    ....  0.300
Evaluating the initial hessian          ....  (Almloef) done
Projecting the Hessian                  .... done
Forming the augmented Hessian           .... done
Diagonalizing the augmented Hessian     .... done
Last element of RFO vector              ....  0.993289183
Lowest eigenvalues of augmented Hessian:
 -0.000782540  0.009318010  0.011240260  0.011301287  0.011628390
Length of the computed step             ....  0.116438649
The final length of the internal step   ....  0.116438649
Converting the step to cartesian space:
 Initial RMS(Int)=    0.0079043705
Transforming coordinates:
 Iter   0:  RMS(Cart)=    0.1300104612 RMS(Int)=    0.0079043048
 Iter   1:  RMS(Cart)=    0.0023698760 RMS(Int)=    0.0005872725
 Iter   2:  RMS(Cart)=    0.0000974738 RMS(Int)=    0.0000085007
 Iter   3:  RMS(Cart)=    0.0000036041 RMS(Int)=    0.0000009640
 Iter   4:  RMS(Cart)=    0.0000001529 RMS(Int)=    0.0000000170
 Iter   5:  RMS(Cart)=    0.0000000058 RMS(Int)=    0.0000000015
done
Storing new coordinates                 .... done

                                .--------------------.
          ----------------------|Geometry convergence|-------------------------
          Item                value                   Tolerance       Converged
          ---------------------------------------------------------------------
          RMS gradient        0.0013982795            0.0000080000      NO
          MAX gradient        0.0137676922            0.0000300000      NO
          RMS step            0.0079043705            0.0001000000      NO
          MAX step            0.0423561524            0.0002000000      NO
          ........................................................
          Max(Bonds)      0.0089      Max(Angles)    0.34
          Max(Dihed)        2.43      Max(Improp)    0.00
          ---------------------------------------------------------------------

The optimization has not yet converged - more geometry cycles are needed


    ---------------------------------------------------------------------------
                         Redundant Internal Coordinates
                            (Angstroem and degrees)

        Definition                    Value    dE/dq     Step     New-Value
    ----------------------------------------------------------------------------
     1. B(C   1,C   0)                1.5122 -0.000451  0.0006    1.5128   
     2. B(C   2,C   1)                1.3829  0.001024 -0.0008    1.3821   
     3. B(C   3,C   2)                1.5106 -0.000599  0.0008    1.5114   
     4. B(C   4,C   2)                1.4630  0.001929 -0.0021    1.4609   
     5. B(C   5,C   4)                1.4574  0.001680 -0.0018    1.4556   
     6. B(C   6,C   5)                1.5187 -0.001098  0.0015    1.5202   
     7. B(C   7,C   6)                1.5149 -0.001309  0.0018    1.5166   
     8. B(C   8,C   7)                1.3415 -0.003884  0.0028    1.3443   
     9. B(C   9,C   8)                1.5127 -0.000470  0.0006    1.5133   
    10. B(C  10,C   8)                1.5200 -0.001082  0.0015    1.5215   
    11. B(C  11,C   5)                1.3753  0.001295 -0.0010    1.3742   
    12. B(C  12,C  11)                1.4462  0.002775 -0.0029    1.4433   
    13. B(C  12,C   1)                1.4656  0.002493 -0.0028    1.4628   
    14. B(O  13,C  12)                1.2861  0.013768 -0.0089    1.2772   
    15. B(O  14,C   4)                1.2856  0.012075 -0.0078    1.2778   
    16. B(H  15,C   0)                1.0980 -0.000129  0.0002    1.0982   
    17. B(H  16,C   0)                1.0986 -0.000116  0.0002    1.0988   
    18. B(H  17,C   0)                1.0924 -0.000166  0.0002    1.0926   
    19. B(H  18,C   3)                1.0931 -0.000165  0.0002    1.0934   
    20. B(H  19,C   3)                1.1004 -0.000155  0.0002    1.1006   
    21. B(H  20,C   3)                1.0946 -0.000268  0.0004    1.0950   
    22. B(H  21,C   6)                1.1013 -0.000106  0.0002    1.1015   
    23. B(H  22,C   6)                1.0923 -0.000021  0.0000    1.0923   
    24. B(H  23,C   7)                1.0920 -0.000219  0.0003    1.0923   
    25. B(H  24,C   9)                1.0954 -0.000296  0.0004    1.0958   
    26. B(H  25,C   9)                1.0997 -0.000235  0.0004    1.1001   
    27. B(H  26,C   9)                1.0978 -0.000221  0.0003    1.0981   
    28. B(H  27,C  10)                1.0966 -0.000215  0.0003    1.0969   
    29. B(H  28,C  11)                1.0904  0.000032 -0.0000    1.0904   
    30. B(H  29,C  10)                1.0981 -0.000188  0.0003    1.0984   
    31. B(C  30,C  10)                1.5564 -0.000643  0.0010    1.5574   
    32. B(H  31,C  30)                1.0963 -0.000150  0.0002    1.0965   
    33. B(H  32,C  30)                1.0977  0.000168 -0.0003    1.0974   
    34. B(C  33,C  30)                1.5063 -0.000647  0.0008    1.5072   
    35. B(H  34,C  33)                1.0915 -0.000248  0.0004    1.0919   
    36. B(C  35,C  33)                1.3438 -0.001364  0.0010    1.3448   
    37. B(C  36,C  35)                1.5101 -0.000521  0.0007    1.5108   
    38. B(H  37,C  36)                1.0992 -0.000298  0.0005    1.0996   
    39. B(H  38,C  36)                1.0925 -0.000347  0.0005    1.0931   
    40. B(H  39,C  36)                1.0991 -0.000311  0.0005    1.0996   
    41. B(C  40,C  35)                1.5116 -0.000459  0.0006    1.5122   
    42. B(H  41,C  40)                1.0949 -0.000343  0.0005    1.0954   
    43. B(H  42,C  40)                1.0995 -0.000296  0.0005    1.1000   
    44. B(H  43,C  40)                1.0994 -0.000297  0.0005    1.0998   
    45. A(H  15,C   0,H  17)          108.46  0.000043    0.00    108.46   
    46. A(H  15,C   0,H  16)          106.63 -0.000159    0.01    106.64   
    47. A(C   1,C   0,H  15)          112.21  0.000225   -0.04    112.17   
    48. A(H  16,C   0,H  17)          108.15  0.000076   -0.01    108.14   
    49. A(C   1,C   0,H  17)          108.94 -0.000413    0.08    109.02   
    50. A(C   1,C   0,H  16)          112.30  0.000230   -0.05    112.25   
    51. A(C   0,C   1,C   2)          122.55  0.000249   -0.04    122.51   
    52. A(C   2,C   1,C  12)          120.58  0.000882   -0.12    120.45   
    53. A(C   0,C   1,C  12)          116.88 -0.001131    0.16    117.04   
    54. A(C   1,C   2,C   3)          122.27  0.000342   -0.06    122.22   
    55. A(C   1,C   2,C   4)          121.99  0.000800   -0.11    121.89   
    56. A(C   3,C   2,C   4)          115.73 -0.001142    0.16    115.89   
    57. A(H  18,C   3,H  19)          107.37 -0.000107    0.01    107.38   
    58. A(C   2,C   3,H  18)          112.42  0.000093   -0.03    112.39   
    59. A(C   2,C   3,H  20)          110.29 -0.000309    0.06    110.35   
    60. A(H  18,C   3,H  20)          108.98  0.000151   -0.03    108.95   
    61. A(H  19,C   3,H  20)          106.05 -0.000085    0.04    106.09   
    62. A(C   2,C   3,H  19)          111.47  0.000254   -0.04    111.43   
    63. A(C   2,C   4,C   5)          117.35 -0.001549    0.22    117.57   
    64. A(C   2,C   4,O  14)          120.69  0.001189   -0.17    120.52   
    65. A(C   5,C   4,O  14)          121.96  0.000361   -0.06    121.90   
    66. A(C   4,C   5,C  11)          119.88  0.001211   -0.17    119.71   
    67. A(C   4,C   5,C   6)          118.96 -0.002345    0.34    119.30   
    68. A(C   6,C   5,C  11)          121.15  0.001133   -0.17    120.98   
    69. A(C   5,C   6,C   7)          112.68 -0.000110    0.04    112.72   
    70. A(C   7,C   6,H  21)          108.31  0.000216   -0.16    108.14   
    71. A(H  21,C   6,H  22)          107.62  0.000147   -0.09    107.53   
    72. A(C   5,C   6,H  22)          109.03 -0.000438    0.22    109.25   
    73. A(C   5,C   6,H  21)          108.35  0.000458   -0.22    108.13   
    74. A(C   7,C   6,H  22)          110.71 -0.000238    0.18    110.89   
    75. A(C   8,C   7,H  23)          117.66  0.000983   -0.14    117.52   
    76. A(C   6,C   7,H  23)          114.07  0.001031   -0.16    113.91   
    77. A(C   6,C   7,C   8)          128.26 -0.002007    0.29    128.55   
    78. A(C   9,C   8,C  10)          115.71  0.000955   -0.15    115.57   
    79. A(C   7,C   8,C  10)          123.80 -0.002126    0.30    124.09   
    80. A(C   7,C   8,C   9)          120.48  0.001175   -0.16    120.32   
    81. A(H  25,C   9,H  26)          106.21 -0.000110    0.02    106.23   
    82. A(H  24,C   9,H  26)          108.27 -0.000091    0.02    108.28   
    83. A(C   8,C   9,H  26)          111.36  0.000072   -0.02    111.35   
    84. A(H  24,C   9,H  25)          107.98 -0.000154    0.03    108.01   
    85. A(C   8,C   9,H  25)          110.85  0.000178   -0.03    110.82   
    86. A(C   8,C   9,H  24)          111.93  0.000083   -0.01    111.91   
    87. A(H  29,C  10,C  30)          108.62  0.000677   -0.21    108.41   
    88. A(H  27,C  10,C  30)          107.39 -0.000145    0.12    107.51   
    89. A(C   8,C  10,C  30)          114.98 -0.000776    0.14    115.12   
    90. A(H  27,C  10,H  29)          106.41 -0.000139   -0.00    106.41   
    91. A(C   8,C  10,H  29)          108.95  0.000138   -0.09    108.85   
    92. A(C   8,C  10,H  27)          110.14  0.000289    0.04    110.18   
    93. A(C  12,C  11,H  28)          116.02 -0.000512    0.08    116.11   
    94. A(C   5,C  11,H  28)          120.31  0.000170   -0.03    120.28   
    95. A(C   5,C  11,C  12)          123.66  0.000342   -0.05    123.61   
    96. A(C  11,C  12,O  13)          121.09  0.001279   -0.17    120.92   
    97. A(C   1,C  12,O  13)          122.38  0.000407   -0.06    122.32   
    98. A(C   1,C  12,C  11)          116.52 -0.001686    0.23    116.75   
    99. A(H  32,C  30,C  33)          108.77  0.000191   -0.04    108.73   
   100. A(H  31,C  30,C  33)          110.87 -0.000020   -0.01    110.86   
   101. A(C  10,C  30,C  33)          114.71 -0.000005    0.00    114.72   
   102. A(H  31,C  30,H  32)          107.12  0.000024   -0.01    107.11   
   103. A(C  10,C  30,H  32)          107.38 -0.000251    0.07    107.45   
   104. A(C  10,C  30,H  31)          107.68  0.000055   -0.01    107.66   
   105. A(H  34,C  33,C  35)          116.82 -0.000012   -0.00    116.82   
   106. A(C  30,C  33,C  35)          128.67  0.000194   -0.03    128.64   
   107. A(C  30,C  33,H  34)          114.51 -0.000183    0.03    114.54   
   108. A(C  36,C  35,C  40)          114.30  0.000003   -0.00    114.30   
   109. A(C  33,C  35,C  40)          120.83  0.000076   -0.01    120.82   
   110. A(C  33,C  35,C  36)          124.87 -0.000079    0.01    124.88   
   111. A(H  38,C  36,H  39)          107.79 -0.000118    0.03    107.82   
   112. A(H  37,C  36,H  39)          106.20 -0.000092    0.01    106.21   
   113. A(C  35,C  36,H  39)          110.52  0.000135   -0.03    110.50   
   114. A(H  37,C  36,H  38)          107.97 -0.000115    0.02    107.99   
   115. A(C  35,C  36,H  38)          113.35  0.000017    0.00    113.35   
   116. A(C  35,C  36,H  37)          110.70  0.000156   -0.03    110.67   
   117. A(H  42,C  40,H  43)          106.23 -0.000106    0.01    106.23   
   118. A(H  41,C  40,H  43)          108.09 -0.000144    0.03    108.12   
   119. A(C  35,C  40,H  43)          111.15  0.000161   -0.03    111.11   
   120. A(H  41,C  40,H  42)          108.07 -0.000144    0.03    108.11   
   121. A(C  35,C  40,H  42)          111.12  0.000148   -0.03    111.09   
   122. A(C  35,C  40,H  41)          111.94  0.000062   -0.01    111.94   
   123. D(C   2,C   1,C   0,H  17)    178.60 -0.000053    0.17    178.77   
   124. D(C   2,C   1,C   0,H  15)     58.49  0.000029    0.13     58.62   
   125. D(C  12,C   1,C   0,H  17)     -1.36 -0.000040    0.13     -1.23   
   126. D(C  12,C   1,C   0,H  15)   -121.48  0.000042    0.10   -121.38   
   127. D(C   2,C   1,C   0,H  16)    -61.62 -0.000089    0.18    -61.44   
   128. D(C  12,C   1,C   0,H  16)    118.42 -0.000076    0.14    118.56   
   129. D(C   3,C   2,C   1,C   0)      0.24  0.000039   -0.09      0.15   
   130. D(C   4,C   2,C   1,C  12)      0.94  0.000051   -0.12      0.82   
   131. D(C   4,C   2,C   1,C   0)   -179.02  0.000066   -0.16   -179.18   
   132. D(C   3,C   2,C   1,C  12)   -179.80  0.000024   -0.05   -179.85   
   133. D(H  19,C   3,C   2,C   4)     78.12 -0.000118    0.19     78.31   
   134. D(H  20,C   3,C   2,C   1)    141.29  0.000039    0.07    141.36   
   135. D(H  19,C   3,C   2,C   1)   -101.18 -0.000105    0.13   -101.05   
   136. D(H  18,C   3,C   2,C   4)   -161.26 -0.000010    0.15   -161.11   
   137. D(H  18,C   3,C   2,C   1)     19.44  0.000002    0.09     19.52   
   138. D(H  20,C   3,C   2,C   4)    -39.41  0.000026    0.13    -39.28   
   139. D(O  14,C   4,C   2,C   3)      0.86 -0.000100    0.35      1.21   
   140. D(O  14,C   4,C   2,C   1)   -179.84 -0.000116    0.41   -179.42   
   141. D(C   5,C   4,C   2,C   1)     -0.62 -0.000032    0.08     -0.54   
   142. D(C   5,C   4,C   2,C   3)   -179.93 -0.000015    0.02   -179.90   
   143. D(C  11,C   5,C   4,O  14)    179.01  0.000122   -0.41    178.60   
   144. D(C  11,C   5,C   4,C   2)     -0.19  0.000029   -0.08     -0.27   
   145. D(C   6,C   5,C   4,C   2)    178.80 -0.000016    0.09    178.89   
   146. D(C   6,C   5,C   4,O  14)     -2.00  0.000077   -0.24     -2.24   
   147. D(H  22,C   6,C   5,C  11)   -152.95 -0.000191   -0.35   -153.29   
   148. D(H  22,C   6,C   5,C   4)     28.07 -0.000146   -0.52     27.55   
   149. D(H  21,C   6,C   5,C  11)    -36.09 -0.000001   -0.45    -36.54   
   150. D(H  21,C   6,C   5,C   4)    144.93  0.000044   -0.62    144.30   
   151. D(C   7,C   6,C   5,C  11)     83.72  0.000509   -0.77     82.95   
   152. D(C   7,C   6,C   5,C   4)    -95.26  0.000554   -0.94    -96.20   
   153. D(C   8,C   7,C   6,C   5)    131.00 -0.000976    2.00    133.00   
   154. D(H  23,C   7,C   6,H  22)   -172.43  0.000309    0.44   -171.99   
   155. D(H  23,C   7,C   6,H  21)     69.80  0.000136    0.54     70.34   
   156. D(H  23,C   7,C   6,C   5)    -50.04 -0.000512    0.89    -49.15   
   157. D(C   8,C   7,C   6,H  22)      8.61 -0.000155    1.55     10.15   
   158. D(C   8,C   7,C   6,H  21)   -109.16 -0.000327    1.65   -107.52   
   159. D(C  10,C   8,C   7,H  23)   -179.69 -0.000165    0.64   -179.04   
   160. D(C  10,C   8,C   7,C   6)     -0.76  0.000312   -0.50     -1.26   
   161. D(C   9,C   8,C   7,H  23)     -0.83  0.000100   -0.09     -0.91   
   162. D(C   9,C   8,C   7,C   6)    178.10  0.000577   -1.22    176.88   
   163. D(H  26,C   9,C   8,C  10)    -55.75  0.000120   -0.45    -56.20   
   164. D(H  26,C   9,C   8,C   7)    125.30 -0.000089    0.22    125.52   
   165. D(H  25,C   9,C   8,C  10)     62.27  0.000144   -0.46     61.81   
   166. D(H  25,C   9,C   8,C   7)   -116.68 -0.000066    0.21   -116.47   
   167. D(H  24,C   9,C   8,C  10)   -177.10  0.000128   -0.45   -177.55   
   168. D(H  24,C   9,C   8,C   7)      3.95 -0.000082    0.22      4.17   
   169. D(C  30,C  10,C   8,C   9)     95.75  0.000591   -1.73     94.02   
   170. D(C  30,C  10,C   8,C   7)    -85.34  0.000849   -2.43    -87.77   
   171. D(H  29,C  10,C   8,C   9)    -26.41  0.000144   -1.48    -27.89   
   172. D(H  29,C  10,C   8,C   7)    152.50  0.000401   -2.18    150.32   
   173. D(H  27,C  10,C   8,C   9)   -142.78  0.000069   -1.44   -144.22   
   174. D(H  27,C  10,C   8,C   7)     36.13  0.000326   -2.14     33.99   
   175. D(H  28,C  11,C   5,C   6)      1.66  0.000061   -0.12      1.54   
   176. D(H  28,C  11,C   5,C   4)   -179.37 -0.000021    0.06   -179.31   
   177. D(C  12,C  11,C   5,C   6)   -178.29  0.000042   -0.07   -178.35   
   178. D(C  12,C  11,C   5,C   4)      0.68 -0.000040    0.11      0.80   
   179. D(C   1,C  12,C  11,H  28)    179.68  0.000034   -0.09    179.59   
   180. D(C   1,C  12,C  11,C   5)     -0.37  0.000053   -0.14     -0.51   
   181. D(O  13,C  12,C   1,C   2)    179.50 -0.000050    0.18    179.68   
   182. D(O  13,C  12,C   1,C   0)     -0.54 -0.000064    0.22     -0.32   
   183. D(C  11,C  12,C   1,C   2)     -0.45 -0.000047    0.14     -0.32   
   184. D(O  13,C  12,C  11,C   5)    179.68  0.000057   -0.18    179.50   
   185. D(C  11,C  12,C   1,C   0)    179.51 -0.000060    0.17    179.68   
   186. D(O  13,C  12,C  11,H  28)     -0.27  0.000038   -0.13     -0.40   
   187. D(C  33,C  30,C  10,H  29)     63.75  0.000079   -0.48     63.28   
   188. D(C  33,C  30,C  10,H  27)    178.46  0.000180   -0.53    177.93   
   189. D(C  33,C  30,C  10,C   8)    -58.58 -0.000080   -0.29    -58.88   
   190. D(H  32,C  30,C  10,H  29)   -175.24  0.000137   -0.48   -175.71   
   191. D(H  32,C  30,C  10,H  27)    -60.53  0.000238   -0.52    -61.06   
   192. D(H  32,C  30,C  10,C   8)     62.42 -0.000022   -0.29     62.13   
   193. D(H  31,C  30,C  10,H  29)    -60.19  0.000066   -0.46    -60.64   
   194. D(H  31,C  30,C  10,H  27)     54.52  0.000168   -0.50     54.01   
   195. D(H  31,C  30,C  10,C   8)    177.48 -0.000093   -0.27    177.20   
   196. D(C  35,C  33,C  30,H  32)    131.91  0.000146   -0.22    131.69   
   197. D(C  35,C  33,C  30,H  31)     14.38  0.000013   -0.18     14.19   
   198. D(C  35,C  33,C  30,C  10)   -107.85 -0.000040   -0.16   -108.01   
   199. D(H  34,C  33,C  30,H  32)    -47.82  0.000163   -0.27    -48.09   
   200. D(H  34,C  33,C  30,H  31)   -165.35  0.000030   -0.22   -165.58   
   201. D(H  34,C  33,C  30,C  10)     72.42 -0.000023   -0.20     72.22   
   202. D(C  40,C  35,C  33,H  34)      0.29  0.000023   -0.03      0.26   
   203. D(C  40,C  35,C  33,C  30)   -179.44  0.000040   -0.07   -179.50   
   204. D(C  36,C  35,C  33,H  34)   -179.87  0.000022   -0.02   -179.89   
   205. D(C  36,C  35,C  33,C  30)      0.41  0.000039   -0.06      0.34   
   206. D(H  39,C  36,C  35,C  40)    -59.51 -0.000038    0.02    -59.48   
   207. D(H  39,C  36,C  35,C  33)    120.64 -0.000037    0.02    120.66   
   208. D(H  38,C  36,C  35,C  40)    179.37  0.000005    0.01    179.37   
   209. D(H  38,C  36,C  35,C  33)     -0.48  0.000005    0.00     -0.48   
   210. D(H  37,C  36,C  35,C  40)     57.88  0.000028   -0.00     57.88   
   211. D(H  37,C  36,C  35,C  33)   -121.97  0.000028   -0.01   -121.98   
   212. D(H  43,C  40,C  35,C  36)     58.67  0.000022    0.03     58.71   
   213. D(H  43,C  40,C  35,C  33)   -121.47  0.000021    0.04   -121.43   
   214. D(H  42,C  40,C  35,C  36)    -59.40 -0.000045    0.06    -59.34   
   215. D(H  42,C  40,C  35,C  33)    120.46 -0.000046    0.06    120.52   
   216. D(H  41,C  40,C  35,C  36)    179.66 -0.000007    0.05    179.70   
   217. D(H  41,C  40,C  35,C  33)     -0.48 -0.000008    0.05     -0.43   
    ----------------------------------------------------------------------------

         *************************************************************
         *                GEOMETRY OPTIMIZATION CYCLE   2            *
         *************************************************************
---------------------------------
CARTESIAN COORDINATES (ANGSTROEM)
---------------------------------
  C      5.172245    1.521736    0.802559
  C      3.976228    0.745605    0.296738
  C      2.866920    1.363198   -0.249233
  C      2.766235    2.865094   -0.385603
  C      1.711703    0.601298   -0.717406
  C      1.768812   -0.848501   -0.601231
  C      0.578020   -1.678554   -1.052876
  C     -0.349041   -2.043598    0.090539
  C     -1.689252   -1.953690    0.143800
  C     -2.439594   -2.439785    1.364820
  C     -2.553523   -1.416116   -0.987157
  C      2.887005   -1.445810   -0.070797
  C      4.034173   -0.711906    0.407133
  O      5.043549   -1.319876    0.899886
  O      0.704103    1.198586   -1.228151
  H      4.900195    2.233296    1.593513
  H      5.656261    2.105276    0.007218
  H      5.907124    0.820730    1.205499
  H      3.743128    3.353995   -0.339077
  H      2.142693    3.300154    0.410156
  H      2.280680    3.129993   -1.330627
  H      0.959267   -2.611811   -1.496612
  H      0.038580   -1.138913   -1.834519
  H      0.163589   -2.461632    0.959757
  H     -1.759607   -2.773024    2.156872
  H     -3.101025   -3.280506    1.108285
  H     -3.087437   -1.653709    1.775071
  H     -2.113247   -1.677983   -1.957125
  H      2.944269   -2.531656    0.010206
  H     -3.534769   -1.908286   -0.948768
  C     -2.775623    0.125293   -0.974118
  H     -3.366396    0.383841   -1.860911
  H     -1.793230    0.600314   -1.090890
  C     -3.424962    0.657862    0.277382
  H     -2.780200    0.656469    1.158583
  C     -4.673826    1.129368    0.440099
  C     -5.715204    1.212201   -0.651364
  H     -6.061189    2.248048   -0.779918
  H     -5.357353    0.853153   -1.619760
  H     -6.603561    0.623075   -0.381487
  C     -5.141848    1.634859    1.786285
  H     -4.359781    1.552359    2.548869
  H     -5.452097    2.688510    1.727417
  H     -6.021212    1.074480    2.136052

----------------------------
CARTESIAN COORDINATES (A.U.)
----------------------------
  NO LB      ZA    FRAG     MASS         X           Y           Z
   0 C     6.0000    0    12.011    9.774126    2.875664    1.516616
   1 C     6.0000    0    12.011    7.513982    1.408988    0.560754
   2 C     6.0000    0    12.011    5.417694    2.576071   -0.470981
   3 C     6.0000    0    12.011    5.227426    5.414243   -0.728684
   4 C     6.0000    0    12.011    3.234649    1.136289   -1.355701
   5 C     6.0000    0    12.011    3.342570   -1.603435   -1.136161
   6 C     6.0000    0    12.011    1.092300   -3.172007   -1.989648
   7 C     6.0000    0    12.011   -0.659592   -3.861840    0.171093
   8 C     6.0000    0    12.011   -3.192223   -3.691938    0.271743
   9 C     6.0000    0    12.011   -4.610164   -4.610525    2.579137
  10 C     6.0000    0    12.011   -4.825459   -2.676071   -1.865457
  11 C     6.0000    0    12.011    5.455648   -2.732185   -0.133787
  12 C     6.0000    0    12.011    7.623482   -1.345308    0.769371
  13 O     8.0000    0    15.999    9.530926   -2.494204    1.700538
  14 O     8.0000    0    15.999    1.330562    2.265000   -2.320869
  15 H     1.0000    0     1.008    9.260026    4.220319    3.011303
  16 H     1.0000    0     1.008   10.688784    3.978395    0.013641
  17 H     1.0000    0     1.008   11.162846    1.550955    2.278062
  18 H     1.0000    0     1.008    7.073487    6.338132   -0.640762
  19 H     1.0000    0     1.008    4.049104    6.236387    0.775083
  20 H     1.0000    0     1.008    4.309861    5.914829   -2.514520
  21 H     1.0000    0     1.008    1.812752   -4.935608   -2.828188
  22 H     1.0000    0     1.008    0.072905   -2.152234   -3.466739
  23 H     1.0000    0     1.008    0.309138   -4.651811    1.813679
  24 H     1.0000    0     1.008   -3.325176   -5.240256    4.075898
  25 H     1.0000    0     1.008   -5.860088   -6.199258    2.094354
  26 H     1.0000    0     1.008   -5.834410   -3.125057    3.354398
  27 H     1.0000    0     1.008   -3.993458   -3.170928   -3.698430
  28 H     1.0000    0     1.008    5.563861   -4.784136    0.019286
  29 H     1.0000    0     1.008   -6.679746   -3.606138   -1.792912
  30 C     6.0000    0    12.011   -5.245168    0.236769   -1.840815
  31 H     1.0000    0     1.008   -6.361567    0.725354   -3.516613
  32 H     1.0000    0     1.008   -3.388714    1.134428   -2.061482
  33 C     6.0000    0    12.011   -6.472241    1.243179    0.524175
  34 H     1.0000    0     1.008   -5.253817    1.240547    2.189404
  35 C     6.0000    0    12.011   -8.832252    2.134196    0.831666
  36 C     6.0000    0    12.011  -10.800171    2.290729   -1.230899
  37 H     1.0000    0     1.008  -11.453987    4.248194   -1.473831
  38 H     1.0000    0     1.008  -10.123931    1.612225   -3.060904
  39 H     1.0000    0     1.008  -12.478921    1.177442   -0.720907
  40 C     6.0000    0    12.011   -9.716685    3.089435    3.375589
  41 H     1.0000    0     1.008   -8.238791    2.933534    4.816664
  42 H     1.0000    0     1.008  -10.302970    5.080548    3.264345
  43 H     1.0000    0     1.008  -11.378441    2.030474    4.036553

--------------------------------
INTERNAL COORDINATES (ANGSTROEM)
--------------------------------
 C      0   0   0     0.000000000000     0.00000000     0.00000000
 C      1   0   0     1.512841738090     0.00000000     0.00000000
 C      2   1   0     1.382052967881   122.50583029     0.00000000
 C      3   2   1     1.511431606976   122.21921582     0.15322428
 C      3   2   1     1.460891923452   121.88742293   180.82506595
 C      5   3   2     1.455567313429   117.57182645   359.46505919
 C      6   5   3     1.520182584773   119.30191024   178.89082599
 C      7   6   5     1.516607521174   112.72181311   263.79823867
 C      8   7   6     1.344278261259   128.54994512   132.99707392
 C      9   8   7     1.513338054922   120.31832463   176.87674426
 C      9   8   7     1.521517533730   124.08992652   358.74451172
 C      6   5   3     1.374224578081   119.71338688   359.72790290
 C     12   6   5     1.443269396472   123.61093165     0.79604522
 O     13  12   6     1.277212658487   120.92144896   179.49684738
 O      5   3   2     1.277838117947   120.52051951   180.57911308
 H      1   2   3     1.098151878056   112.17209263    58.61963782
 H      1   2   3     1.098798014111   112.25242600   298.56358822
 H      1   2   3     1.092619401351   109.01901414   178.76768867
 H      4   3   2     1.093393816314   112.39331046    19.52375017
 H      4   3   2     1.100596613395   111.42643621   258.94648106
 H      4   3   2     1.094990937526   110.35286471   141.35764907
 H      7   6   5     1.101462844165   108.13151799   144.30453969
 H      7   6   5     1.092325192717   109.24979283    27.55406304
 H      8   7   6     1.092283702738   113.90361123   310.85207726
 H     10   9   8     1.095799529662   111.91279045     4.16548276
 H     10   9   8     1.100051906829   110.82100020   243.52804620
 H     10   9   8     1.098144055716   111.34613292   125.51685436
 H     11   9   8     1.096929722285   110.17802509    33.99240691
 H     12   6   5     1.090367653144   120.28205469   180.68913175
 H     11   9   8     1.098430340360   108.85334055   150.32046864
 C     11   9   8     1.557382473010   115.11740617   272.23233332
 H     31  11   9     1.096477409146   107.66470739   177.20399138
 H     31  11   9     1.097441038690   107.44875137    62.13328688
 C     31  11   9     1.507156736929   114.71661523   301.12342100
 H     34  31  11     1.091895210096   114.53705908    72.21842555
 C     34  31  11     1.344788347873   128.64351368   251.99014362
 C     36  34  31     1.510834224239   124.88409634     0.34400458
 H     37  36  34     1.099640221206   110.66908726   238.02347465
 H     37  36  34     1.093053186834   113.35127031   359.51877991
 H     37  36  34     1.099581840787   110.49854891   120.66186006
 C     36  34  31     1.512211018412   120.81944974   180.49700824
 H     41  36  34     1.095431601677   111.93688170   359.56526947
 H     41  36  34     1.099955366175   111.09119089   120.52368371
 H     41  36  34     1.099836507250   111.11497656   238.56759265

---------------------------
INTERNAL COORDINATES (A.U.)
---------------------------
 C      0   0   0     0.000000000000     0.00000000     0.00000000
 C      1   0   0     2.858856568955     0.00000000     0.00000000
 C      2   1   0     2.611701611868   122.50583029     0.00000000
 C      3   2   1     2.856191807337   122.21921582     0.15322428
 C      3   2   1     2.760685646581   121.88742293   180.82506595
 C      5   3   2     2.750623591868   117.57182645   359.46505919
 C      6   5   3     2.872728758778   119.30191024   178.89082599
 C      7   6   5     2.865972867665   112.72181311   263.79823867
 C      8   7   6     2.540317761563   128.54994512   132.99707392
 C      9   8   7     2.859794471843   120.31832463   176.87674426
 C      9   8   7     2.875251446709   124.08992652   358.74451172
 C      6   5   3     2.596908099076   119.71338688   359.72790290
 C     12   6   5     2.727383896801   123.61093165     0.79604522
 O     13  12   6     2.413582139318   120.92144896   179.49684738
 O      5   3   2     2.414764086405   120.52051951   180.57911308
 H      1   2   3     2.075206302977   112.17209263    58.61963782
 H      1   2   3     2.076427323167   112.25242600   298.56358822
 H      1   2   3     2.064751437161   109.01901414   178.76768867
 H      4   3   2     2.066214869357   112.39331046    19.52375017
 H      4   3   2     2.079826183238   111.42643621   258.94648106
 H      4   3   2     2.069232991050   110.35286471   141.35764907
 H      7   6   5     2.081463122162   108.13151799   144.30453969
 H      7   6   5     2.064195463417   109.24979283    27.55406304
 H      8   7   6     2.064117058721   113.90361123   310.85207726
 H     10   9   8     2.070761008740   111.91279045     4.16548276
 H     10   9   8     2.078796837005   110.82100020   243.52804620
 H     10   9   8     2.075191520897   111.34613292   125.51685436
 H     11   9   8     2.072896763276   110.17802509    33.99240691
 H     12   6   5     2.060496249728   120.28205469   180.68913175
 H     11   9   8     2.075732520469   108.85334055   150.32046864
 C     11   9   8     2.943026359757   115.11740617   272.23233332
 H     31  11   9     2.072042015318   107.66470739   177.20399138
 H     31  11   9     2.073863011251   107.44875137    62.13328688
 C     31  11   9     2.848113473690   114.71661523   301.12342100
 H     34  31  11     2.063382914022   114.53705908    72.21842555
 C     34  31  11     2.541281685569   128.64351368   251.99014362
 C     36  34  31     2.855062917566   124.88409634     0.34400458
 H     37  36  34     2.078018863923   110.66908726   238.02347465
 H     37  36  34     2.065571172927   113.35127031   359.51877991
 H     37  36  34     2.077908540920   110.49854891   120.66186006
 C     36  34  31     2.857664681496   120.81944974   180.49700824
 H     41  36  34     2.070065725611   111.93688170   359.56526947
 H     41  36  34     2.078614401608   111.09119089   120.52368371
 H     41  36  34     2.078389790792   111.11497656   238.56759265


           ************************************************************
           *        Program running with 4 parallel MPI-processes     *
           *              working on a common directory               *
           ************************************************************
------------------------------------------------------------------------------
                   ___                                                        
                  /   \      - P O W E R E D   B Y -                         
                 /     \                                                     
                 |  |  |   _    _      __       _____    __    __             
                 |  |  |  | |  | |    /  \     |  _  \  |  |  /  |          
                  \  \/   | |  | |   /    \    | | | |  |  | /  /          
                 / \  \   | |__| |  /  /\  \   | |_| |  |  |/  /          
                |  |  |   |  __  | /  /__\  \  |    /   |      \           
                |  |  |   | |  | | |   __   |  |    \   |  |\   \          
                \     /   | |  | | |  |  |  |  | |\  \  |  | \   \       
                 \___/    |_|  |_| |__|  |__|  |_| \__\ |__|  \__/        
                                                                              
                      - O R C A' S   B I G   F R I E N D -                    
                                      &                                       
                       - I N T E G R A L  F E E D E R -                       
                                                                              
 v1 FN, 2020, v2 2021                                                         
------------------------------------------------------------------------------


Reading SHARK input file PQ2_1e_0H_B3LYP_631Gd_opt.SHARKINP.tmp ... ok
----------------------
SHARK INTEGRAL PACKAGE
----------------------

Number of atoms                             ...     44
Number of basis functions                   ...    328
Number of shells                            ...    168
Maximum angular momentum                    ...      2
Integral batch strategy                     ... SHARK/LIBINT Hybrid
RI-J (if used) integral strategy            ... SPLIT-RIJ (Revised 2003 algorithm where possible)
Printlevel                                  ...      1
Contraction scheme used                     ... SEGMENTED contraction
Coulomb Range Separation                    ... NOT USED
Exchange Range Separation                   ... NOT USED
Finite Nucleus Model                        ... NOT USED
Auxiliary Coulomb fitting basis             ... AVAILABLE
   # of basis functions in Aux-J            ...   1244
   # of shells in Aux-J                     ...    420
   Maximum angular momentum in Aux-J        ...      4
Auxiliary J/K fitting basis                 ... NOT available
Auxiliary Correlation fitting basis         ... NOT available
Auxiliary 'external' fitting basis          ... NOT available
Integral threshold                          ...     2.500000e-11
Primitive cut-off                           ...     2.500000e-12
Primitive pair pre-selection threshold      ...     2.500000e-12

Calculating pre-screening integrals         ... done (  0.0 sec) Dimension = 168
Organizing shell pair data                  ... done (  0.0 sec)
Shell pair information
Total number of shell pairs                 ...     14196
Shell pairs after pre-screening             ...      9679
Total number of primitive shell pairs       ...     79098
Primitive shell pairs kept                  ...     29927
          la=0 lb=0:   3789 shell pairs
          la=1 lb=0:   3218 shell pairs
          la=1 lb=1:    685 shell pairs
          la=2 lb=0:   1284 shell pairs
          la=2 lb=1:    583 shell pairs
          la=2 lb=2:    120 shell pairs

Calculating one electron integrals          ... done (  0.0 sec)
Calculating RI/J V-Matrix + Cholesky decomp.... done (  0.1 sec)
Calculating Nuclear repulsion               ... done (  0.0 sec) ENN=   1476.955368243083 Eh

SHARK setup successfully completed in   0.3 seconds

Maximum memory used throughout the entire GTOINT-calculation: 24.0 MB
[1717812276.143825] [eu-g5-016-2:102834:0]          mpool.c:38   UCX  WARN  object 0x41de640 was not returned to mpool ucp_requests
[1717812276.143843] [eu-g5-016-2:102834:0]          mpool.c:38   UCX  WARN  object 0x41de800 was not returned to mpool ucp_requests
[1717812276.143847] [eu-g5-016-2:102834:0]          mpool.c:38   UCX  WARN  object 0x41de9c0 was not returned to mpool ucp_requests
[1717812276.143850] [eu-g5-016-2:102834:0]          mpool.c:38   UCX  WARN  object 0x41deb80 was not returned to mpool ucp_requests
[1717812276.143853] [eu-g5-016-2:102834:0]          mpool.c:38   UCX  WARN  object 0x41ded40 was not returned to mpool ucp_requests
[1717812276.143855] [eu-g5-016-2:102834:0]          mpool.c:38   UCX  WARN  object 0x41def00 was not returned to mpool ucp_requests
[1717812276.143858] [eu-g5-016-2:102834:0]          mpool.c:38   UCX  WARN  object 0x41df0c0 was not returned to mpool ucp_requests
[1717812276.143861] [eu-g5-016-2:102834:0]          mpool.c:38   UCX  WARN  object 0x41df280 was not returned to mpool ucp_requests
[1717812276.143863] [eu-g5-016-2:102834:0]          mpool.c:38   UCX  WARN  object 0x41df440 was not returned to mpool ucp_requests
[1717812276.143866] [eu-g5-016-2:102834:0]          mpool.c:38   UCX  WARN  object 0x41df600 was not returned to mpool ucp_requests
[1717812276.143868] [eu-g5-016-2:102834:0]          mpool.c:38   UCX  WARN  object 0x41df7c0 was not returned to mpool ucp_requests
[1717812276.143871] [eu-g5-016-2:102834:0]          mpool.c:38   UCX  WARN  object 0x41df980 was not returned to mpool ucp_requests
[1717812276.143874] [eu-g5-016-2:102834:0]          mpool.c:38   UCX  WARN  object 0x41dfb40 was not returned to mpool ucp_requests
[1717812276.143877] [eu-g5-016-2:102834:0]          mpool.c:38   UCX  WARN  object 0x41dfd00 was not returned to mpool ucp_requests
[1717812276.143879] [eu-g5-016-2:102834:0]          mpool.c:38   UCX  WARN  object 0x41dfec0 was not returned to mpool ucp_requests
[1717812276.143882] [eu-g5-016-2:102834:0]          mpool.c:38   UCX  WARN  object 0x41e0080 was not returned to mpool ucp_requests
[1717812276.143884] [eu-g5-016-2:102834:0]          mpool.c:38   UCX  WARN  object 0x41e0240 was not returned to mpool ucp_requests
[1717812276.143887] [eu-g5-016-2:102834:0]          mpool.c:38   UCX  WARN  object 0x41e0400 was not returned to mpool ucp_requests
[1717812276.143890] [eu-g5-016-2:102834:0]          mpool.c:38   UCX  WARN  object 0x41e05c0 was not returned to mpool ucp_requests
[1717812276.146841] [eu-g5-016-2:102833:0]          mpool.c:38   UCX  WARN  object 0x3354540 was not returned to mpool ucp_requests
[1717812276.146865] [eu-g5-016-2:102833:0]          mpool.c:38   UCX  WARN  object 0x3354700 was not returned to mpool ucp_requests
[1717812276.146868] [eu-g5-016-2:102833:0]          mpool.c:38   UCX  WARN  object 0x33548c0 was not returned to mpool ucp_requests
[1717812276.146871] [eu-g5-016-2:102833:0]          mpool.c:38   UCX  WARN  object 0x3354a80 was not returned to mpool ucp_requests
[1717812276.146874] [eu-g5-016-2:102833:0]          mpool.c:38   UCX  WARN  object 0x3354c40 was not returned to mpool ucp_requests
[1717812276.146877] [eu-g5-016-2:102833:0]          mpool.c:38   UCX  WARN  object 0x3354e00 was not returned to mpool ucp_requests
[1717812276.146880] [eu-g5-016-2:102833:0]          mpool.c:38   UCX  WARN  object 0x3354fc0 was not returned to mpool ucp_requests
[1717812276.146882] [eu-g5-016-2:102833:0]          mpool.c:38   UCX  WARN  object 0x3355180 was not returned to mpool ucp_requests
[1717812276.146885] [eu-g5-016-2:102833:0]          mpool.c:38   UCX  WARN  object 0x3355340 was not returned to mpool ucp_requests
[1717812276.146887] [eu-g5-016-2:102833:0]          mpool.c:38   UCX  WARN  object 0x3355500 was not returned to mpool ucp_requests
[1717812276.154193] [eu-g5-016-2:102835:0]          mpool.c:38   UCX  WARN  object 0x396a600 was not returned to mpool ucp_requests
[1717812276.154215] [eu-g5-016-2:102835:0]          mpool.c:38   UCX  WARN  object 0x396a7c0 was not returned to mpool ucp_requests
[1717812276.154218] [eu-g5-016-2:102835:0]          mpool.c:38   UCX  WARN  object 0x396a980 was not returned to mpool ucp_requests
[1717812276.154221] [eu-g5-016-2:102835:0]          mpool.c:38   UCX  WARN  object 0x396ab40 was not returned to mpool ucp_requests
[1717812276.154224] [eu-g5-016-2:102835:0]          mpool.c:38   UCX  WARN  object 0x396ad00 was not returned to mpool ucp_requests
[1717812276.154227] [eu-g5-016-2:102835:0]          mpool.c:38   UCX  WARN  object 0x396aec0 was not returned to mpool ucp_requests
[1717812276.154230] [eu-g5-016-2:102835:0]          mpool.c:38   UCX  WARN  object 0x396b080 was not returned to mpool ucp_requests
[1717812276.154232] [eu-g5-016-2:102835:0]          mpool.c:38   UCX  WARN  object 0x396b240 was not returned to mpool ucp_requests
[1717812276.154235] [eu-g5-016-2:102835:0]          mpool.c:38   UCX  WARN  object 0x396b400 was not returned to mpool ucp_requests
[1717812276.154238] [eu-g5-016-2:102835:0]          mpool.c:38   UCX  WARN  object 0x396b5c0 was not returned to mpool ucp_requests
[1717812276.154240] [eu-g5-016-2:102835:0]          mpool.c:38   UCX  WARN  object 0x396b780 was not returned to mpool ucp_requests
[1717812276.154243] [eu-g5-016-2:102835:0]          mpool.c:38   UCX  WARN  object 0x396b940 was not returned to mpool ucp_requests
[1717812276.154246] [eu-g5-016-2:102835:0]          mpool.c:38   UCX  WARN  object 0x396bb00 was not returned to mpool ucp_requests
[1717812276.154249] [eu-g5-016-2:102835:0]          mpool.c:38   UCX  WARN  object 0x396bcc0 was not returned to mpool ucp_requests
[1717812276.154251] [eu-g5-016-2:102835:0]          mpool.c:38   UCX  WARN  object 0x396be80 was not returned to mpool ucp_requests
[1717812276.154254] [eu-g5-016-2:102835:0]          mpool.c:38   UCX  WARN  object 0x396c040 was not returned to mpool ucp_requests
[1717812276.154257] [eu-g5-016-2:102835:0]          mpool.c:38   UCX  WARN  object 0x396c200 was not returned to mpool ucp_requests
[1717812276.154260] [eu-g5-016-2:102835:0]          mpool.c:38   UCX  WARN  object 0x396c3c0 was not returned to mpool ucp_requests
[1717812276.154262] [eu-g5-016-2:102835:0]          mpool.c:38   UCX  WARN  object 0x396c580 was not returned to mpool ucp_requests


           ************************************************************
           *        Program running with 4 parallel MPI-processes     *
           *              working on a common directory               *
           ************************************************************

Diagonalization of the overlap matrix:
Smallest eigenvalue                        ... 4.578e-04
Time for diagonalization                   ...    0.014 sec
Threshold for overlap eigenvalues          ... 1.000e-08
Number of eigenvalues below threshold      ... 0
Time for construction of square roots      ...    0.009 sec
Total time needed                          ...    0.023 sec

-------------------
DFT GRID GENERATION
-------------------

General Integration Accuracy     IntAcc      ... 4.959
Radial Grid Type                 RadialGrid  ... OptM3 with GC (2021)
Angular Grid (max. ang.)         AngularGrid ... 6 (Lebedev-590)
Angular grid pruning method      GridPruning ... 4 (adaptive)
Weight generation scheme         WeightScheme... Becke
Basis function cutoff            BFCut       ... 1.0000e-11
Integration weight cutoff        WCut        ... 1.0000e-14
Angular grids for H and He will be reduced by one unit
Partially contracted basis set               ... off
Rotationally invariant grid construction     ... off

Total number of grid points                  ...   488510
Total number of batches                      ...     7657
Average number of points per batch           ...       63
Average number of grid points per atom       ...    11102
Time for grid setup =    6.541 sec

--------------------
COSX GRID GENERATION
--------------------

GRIDX 1
-------
General Integration Accuracy     IntAcc      ... 4.020
Radial Grid Type                 RadialGrid  ... OptM3 with GC (2021)
Angular Grid (max. ang.)         AngularGrid ... 2 (Lebedev-110)
Angular grid pruning method      GridPruning ... 4 (adaptive)
Weight generation scheme         WeightScheme... Becke
Basis function cutoff            BFCut       ... 1.0000e-11
Integration weight cutoff        WCut        ... 1.0000e-14
Angular grids for H and He will be reduced by one unit
Partially contracted basis set               ... on
Rotationally invariant grid construction     ... off

Total number of grid points                  ...    52823
Total number of batches                      ...      847
Average number of points per batch           ...       62
Average number of grid points per atom       ...     1201
UseSFitting                                  ... on

GRIDX 2
-------
General Integration Accuracy     IntAcc      ... 4.338
Radial Grid Type                 RadialGrid  ... OptM3 with GC (2021)
Angular Grid (max. ang.)         AngularGrid ... 3 (Lebedev-194)
Angular grid pruning method      GridPruning ... 4 (adaptive)
Weight generation scheme         WeightScheme... Becke
Basis function cutoff            BFCut       ... 1.0000e-11
Integration weight cutoff        WCut        ... 1.0000e-14
Angular grids for H and He will be reduced by one unit
Partially contracted basis set               ... on
Rotationally invariant grid construction     ... off

Total number of grid points                  ...   115015
Total number of batches                      ...     1822
Average number of points per batch           ...       63
Average number of grid points per atom       ...     2614
UseSFitting                                  ... on

GRIDX 3
-------
General Integration Accuracy     IntAcc      ... 4.871
Radial Grid Type                 RadialGrid  ... OptM3 with GC (2021)
Angular Grid (max. ang.)         AngularGrid ... 4 (Lebedev-302)
Angular grid pruning method      GridPruning ... 4 (adaptive)
Weight generation scheme         WeightScheme... Becke
Basis function cutoff            BFCut       ... 1.0000e-11
Integration weight cutoff        WCut        ... 1.0000e-14
Angular grids for H and He will be reduced by one unit
Partially contracted basis set               ... on
Rotationally invariant grid construction     ... off

Total number of grid points                  ...   220383
Total number of batches                      ...     3465
Average number of points per batch           ...       63
Average number of grid points per atom       ...     5009
UseSFitting                                  ... on

Time for X-Grid setup             =    3.689 sec


--------------------
CPCM SOLVATION MODEL
--------------------
CPCM parameters:
  Epsilon                                         ...      80.4000
  Refrac                                          ...       1.3300
  Rsolv                                           ...       1.3000
  Surface type                                    ... GAUSSIAN VDW
  Epsilon function type                           ...         CPCM
Radii:
 Radius for C  used is    3.8550 Bohr (=   2.0400 Ang.)
 Radius for O  used is    3.4469 Bohr (=   1.8240 Ang.)
 Radius for H  used is    2.4944 Bohr (=   1.3200 Ang.)
Calculating surface                               ...        done! (  0.0s)
GEPOL surface points                              ...         2378
GEPOL Volume                                      ...    2455.8420
GEPOL Surface-area                                ...    1285.4381
Calculating surface distance matrix               ...        done! (  0.0s)
Performing Cholesky decomposition & store         ...        done! (  0.3s)
Overall time for CPCM initialization              ...                 0.4s
--------------
SCF ITERATIONS
--------------
ITER       Energy         Delta-E        Max-DP      RMS-DP      [F,P]     Damp
               ***  Starting incremental Fock matrix formation  ***
  0   -850.3460993054   0.000000000000 0.00169023  0.00004884  0.0200360 0.7000
  1   -850.3478290018  -0.001729696329 0.00159595  0.00004687  0.0159445 0.7000
                               ***Turning on DIIS***
  2   -850.3491853592  -0.001356357467 0.00419093  0.00012541  0.0120496 0.0000
  3   -850.3526247107  -0.003439351494 0.00049663  0.00001780  0.0017856 0.0000
  4   -850.3526671109  -0.000042400219 0.00047097  0.00001262  0.0005726 0.0000
               *** Restarting incremental Fock matrix formation ***
                                   *** Resetting DIIS ***
  5   -850.3526734730  -0.000006362062 0.00095935  0.00001011  0.0008458 0.0000
  6   -850.3526694877   0.000003985303 0.00039891  0.00000435  0.0018504 0.0000
  7   -850.3526746651  -0.000005177350 0.00027171  0.00000319  0.0004811 0.0000
  8   -850.3526753230  -0.000000657997 0.00004276  0.00000092  0.0000868 0.0000
  9   -850.3526753679  -0.000000044901 0.00003148  0.00000049  0.0000343 0.0000
 10   -850.3526753958  -0.000000027881 0.00001603  0.00000022  0.0000154 0.0000
 11   -850.3526754050  -0.000000009123 0.00001352  0.00000017  0.0000074 0.0000
 12   -850.3526754039   0.000000001083 0.00000486  0.00000007  0.0000051 0.0000
 13   -850.3526754138  -0.000000009904 0.00000521  0.00000007  0.0000024 0.0000
                 **** Energy Check signals convergence ****

               *****************************************************
               *                     SUCCESS                       *
               *           SCF CONVERGED AFTER  14 CYCLES          *
               *****************************************************

Old exchange energy                            =    -23.724874465 Eh
New exchange energy                            =    -23.724884583 Eh
Exchange energy change after final integration =     -0.000010118 Eh
Total energy after final integration           =   -850.352685535 Eh
Final COS-X integration done in                =    25.240 sec
Total Energy       :         -850.35268553 Eh          -23139.27295 eV
  Last Energy change         ...   -3.0304e-09  Tolerance :   1.0000e-08
  Last MAX-Density change    ...    0.0000e+00  Tolerance :   1.0000e-07
             **** THE GBW FILE WAS UPDATED (PQ2_1e_0H_B3LYP_631Gd_opt.gbw) ****
             **** DENSITY PQ2_1e_0H_B3LYP_631Gd_opt.scfp WAS UPDATED ****
             **** ENERGY FILE WAS UPDATED (PQ2_1e_0H_B3LYP_631Gd_opt.en.tmp) ****
----------------------
UHF SPIN CONTAMINATION
----------------------

Warning: in a DFT calculation there is little theoretical justification to 
         calculate <S**2> as in Hartree-Fock theory. We will do it anyways
         but you should keep in mind that the values have only limited relevance

Expectation value of <S**2>     :     0.759905
Ideal value S*(S+1) for S=0.5   :     0.750000
Deviation                       :     0.009905

             **** THE GBW FILE WAS UPDATED (PQ2_1e_0H_B3LYP_631Gd_opt.gbw) ****
             **** DENSITY PQ2_1e_0H_B3LYP_631Gd_opt.scfp WAS UPDATED ****
Total SCF time: 0 days 0 hours 3 min 18 sec 

Maximum memory used throughout the entire SCF-calculation: 165.1 MB

-------------------------   --------------------
FINAL SINGLE POINT ENERGY      -850.352685534505
-------------------------   --------------------


           ************************************************************
           *        Program running with 4 parallel MPI-processes     *
           *              working on a common directory               *
           ************************************************************
------------------------------------------------------------------------------
                         ORCA SCF GRADIENT CALCULATION
------------------------------------------------------------------------------

 ... reading COSX grid (gridx3)
Gradient of the Kohn-Sham DFT energy:
Kohn-Sham wavefunction type      ... UKS
Hartree-Fock exchange scaling    ...    0.200
Number of operators              ...    2
Number of atoms                  ...   44
Basis set dimensions             ...  328
Integral neglect threshold       ... 2.5e-11
Integral primitive cutoff        ... 2.5e-12
SHARK Integral package           ... ON

Nuc. rep. gradient       (SHARK) ... done (  0.0 sec)
HCore & Overlap gradient (SHARK) ... done (  0.4 sec)
RI-J gradient            (SHARK) ... done (  1.8 sec)
COSX-gradient                    ... done ( 37.4 sec)
Exchange-correlation gradient    ... done

------------------
CARTESIAN GRADIENT
------------------

   1   C   :   -0.000085075   -0.000073788   -0.000002258
   2   C   :   -0.000288273    0.000092230   -0.000092277
   3   C   :    0.000202010   -0.000166165   -0.000053325
   4   C   :   -0.000002884   -0.000171972    0.000020424
   5   C   :    0.001753496   -0.001080455    0.001557302
   6   C   :    0.000323135   -0.000177279    0.000091033
   7   C   :   -0.000347774    0.000024661   -0.000319905
   8   C   :   -0.000177636    0.000454636    0.000233425
   9   C   :    0.000405395    0.000370008    0.000590364
  10   C   :    0.000138189   -0.000270184   -0.000746400
  11   C   :   -0.000442899    0.000279755    0.000081007
  12   C   :   -0.000067891    0.000219882   -0.000139693
  13   C   :   -0.002258025    0.001201660   -0.001253545
  14   O   :    0.002353409   -0.001210540    0.001133700
  15   O   :   -0.000993465    0.001267852   -0.001236234
  16   H   :    0.000041546    0.000064443   -0.000037311
  17   H   :    0.000065795    0.000044018    0.000055292
  18   H   :   -0.000134403   -0.000148325   -0.000016376
  19   H   :    0.000001643    0.000062093    0.000079484
  20   H   :   -0.000029115    0.000064775   -0.000075262
  21   H   :   -0.000071671   -0.000075826   -0.000001747
  22   H   :    0.000155941    0.000024358    0.000090142
  23   H   :    0.000045673    0.000024933    0.000134625
  24   H   :    0.000049375   -0.000276561   -0.000095693
  25   H   :   -0.000049305   -0.000024146    0.000054689
  26   H   :   -0.000084853   -0.000051727    0.000176938
  27   H   :   -0.000017780    0.000228155   -0.000075663
  28   H   :   -0.000102882   -0.000279688   -0.000087803
  29   H   :    0.000038013    0.000036519    0.000027942
  30   H   :    0.000008588   -0.000019347   -0.000084100
  31   C   :    0.000644104    0.000397200   -0.000105958
  32   H   :   -0.000385062   -0.000045627   -0.000012939
  33   H   :   -0.000463971   -0.000403263    0.000241186
  34   C   :   -0.000450817   -0.000338129   -0.000519118
  35   H   :    0.000129442   -0.000100941    0.000091433
  36   C   :    0.000216182   -0.000069670    0.000275626
  37   C   :    0.000173897    0.000045056    0.000309695
  38   H   :   -0.000074912    0.000000187   -0.000096111
  39   H   :   -0.000032423    0.000004344   -0.000020173
  40   H   :   -0.000057651   -0.000003411   -0.000085809
  41   C   :   -0.000027698   -0.000044286   -0.000380930
  42   H   :   -0.000030722    0.000015062    0.000065609
  43   H   :   -0.000004407    0.000038962    0.000135426
  44   H   :   -0.000015255    0.000036577    0.000112212

Difference to translation invariance:
           :    0.0000489860   -0.0000339652    0.0000189229

Difference to rotation invariance:
           :    0.0009468374   -0.0006091894   -0.0007097541

Norm of the cartesian gradient     ...    0.0056944713
RMS gradient                       ...    0.0004956401
MAX gradient                       ...    0.0023534088

-------
TIMINGS
-------

Total SCF gradient time            ...       57.605 sec

One electron gradient       ....       0.421 sec  (  0.7%)
RI-J Coulomb gradient       ....       1.823 sec  (  3.2%)
COSX gradient               ....      37.413 sec  ( 64.9%)
XC gradient                 ....      14.815 sec  ( 25.7%)
CPCM gradient               ....       0.972 sec  (  1.7%)
   A-Matrix (El+Nuc)        ....       0.250 sec  (  0.4%)
   Potential                ....       0.722 sec  (  1.3%)

Maximum memory used throughout the entire SCFGRAD-calculation: 106.9 MB
------------------------------------------------------------------------------
                         ORCA GEOMETRY RELAXATION STEP
------------------------------------------------------------------------------

Reading the OPT-File                    .... done
Getting information on internals        .... done
Copying old internal coords+grads       .... done
Making the new internal coordinates     .... (new redundants).... done
Validating the new internal coordinates .... (new redundants).... done
Calculating the B-matrix                .... done
Calculating the G,G- and P matrices     .... done
Transforming gradient to internals      .... done
Projecting the internal gradient        .... done
Number of atoms                         ....  44
Number of internal coordinates          .... 217
Current Energy                          ....  -850.352685535 Eh
Current gradient norm                   ....     0.005694471 Eh/bohr
Maximum allowed component of the step   ....  0.300
Current trust radius                    ....  0.300
Updating the Hessian (BFGS)             .... done
Forming the augmented Hessian           .... done
Diagonalizing the augmented Hessian     .... done
Last element of RFO vector              ....  0.996718089
Lowest eigenvalues of augmented Hessian:
 -0.000206890  0.009252109  0.011073790  0.011402756  0.011762335
Length of the computed step             ....  0.081217466
The final length of the internal step   ....  0.081217466
Converting the step to cartesian space:
 Initial RMS(Int)=    0.0055134008
Transforming coordinates:
 Iter   0:  RMS(Cart)=    0.0691816379 RMS(Int)=    0.6022801678
 Iter   1:  RMS(Cart)=    0.0007693481 RMS(Int)=    0.0002060359
 Iter   2:  RMS(Cart)=    0.0000158173 RMS(Int)=    0.0000021521
 Iter   3:  RMS(Cart)=    0.0000003625 RMS(Int)=    0.0000001300
 Iter   4:  RMS(Cart)=    0.0000000085 RMS(Int)=    0.0000000024
done
Storing new coordinates                 .... done

                                .--------------------.
          ----------------------|Geometry convergence|-------------------------
          Item                value                   Tolerance       Converged
          ---------------------------------------------------------------------
          Energy change      -0.0003223829            0.0000002000      NO
          RMS gradient        0.0004108511            0.0000080000      NO
          MAX gradient        0.0028709632            0.0000300000      NO
          RMS step            0.0055134008            0.0001000000      NO
          MAX step            0.0293169300            0.0002000000      NO
          ........................................................
          Max(Bonds)      0.0038      Max(Angles)    0.17
          Max(Dihed)        1.68      Max(Improp)    0.00
          ---------------------------------------------------------------------

The optimization has not yet converged - more geometry cycles are needed


    ---------------------------------------------------------------------------
                         Redundant Internal Coordinates
                            (Angstroem and degrees)

        Definition                    Value    dE/dq     Step     New-Value
    ----------------------------------------------------------------------------
     1. B(C   1,C   0)                1.5128 -0.000149  0.0003    1.5132   
     2. B(C   2,C   1)                1.3821 -0.000485  0.0001    1.3822   
     3. B(C   3,C   2)                1.5114 -0.000106  0.0003    1.5117   
     4. B(C   4,C   2)                1.4609 -0.000323 -0.0002    1.4607   
     5. B(C   5,C   4)                1.4556  0.000134 -0.0006    1.4550   
     6. B(C   6,C   5)                1.5202  0.000638 -0.0004    1.5198   
     7. B(C   7,C   6)                1.5166  0.000501 -0.0001    1.5165   
     8. B(C   8,C   7)                1.3443  0.000525  0.0004    1.3446   
     9. B(C   9,C   8)                1.5133 -0.000417  0.0006    1.5140   
    10. B(C  10,C   8)                1.5215  0.000413 -0.0001    1.5214   
    11. B(C  11,C   5)                1.3742 -0.000048 -0.0002    1.3740   
    12. B(C  12,C  11)                1.4433 -0.000096 -0.0006    1.4426   
    13. B(C  12,C   1)                1.4628 -0.000247 -0.0004    1.4624   
    14. B(O  13,C  12)                1.2772  0.002871 -0.0038    1.2735   
    15. B(O  14,C   4)                1.2778  0.001873 -0.0029    1.2749   
    16. B(H  15,C   0)                1.0982  0.000004  0.0000    1.0982   
    17. B(H  16,C   0)                1.0988  0.000019  0.0000    1.0988   
    18. B(H  17,C   0)                1.0926 -0.000008  0.0001    1.0927   
    19. B(H  18,C   3)                1.0934  0.000030  0.0000    1.0934   
    20. B(H  19,C   3)                1.1006 -0.000016  0.0001    1.1007   
    21. B(H  20,C   3)                1.0950  0.000024  0.0001    1.0951   
    22. B(H  21,C   6)                1.1015 -0.000003  0.0000    1.1015   
    23. B(H  22,C   6)                1.0923 -0.000109  0.0001    1.0925   
    24. B(H  23,C   7)                1.0923  0.000056  0.0000    1.0923   
    25. B(H  24,C   9)                1.0958  0.000020  0.0001    1.0959   
    26. B(H  25,C   9)                1.1001  0.000045  0.0000    1.1001   
    27. B(H  26,C   9)                1.0981  0.000149 -0.0001    1.0980   
    28. B(H  27,C  10)                1.0969  0.000100 -0.0000    1.0969   
    29. B(H  28,C  11)                1.0904 -0.000035  0.0000    1.0904   
    30. B(H  29,C  10)                1.0984  0.000000  0.0001    1.0985   
    31. B(C  30,C  10)                1.5574 -0.000421  0.0008    1.5582   
    32. B(H  31,C  30)                1.0965  0.000207 -0.0002    1.0963   
    33. B(H  32,C  30)                1.0974 -0.000618  0.0007    1.0982   
    34. B(C  33,C  30)                1.5072 -0.000170  0.0004    1.5076   
    35. B(H  34,C  33)                1.0919  0.000149 -0.0001    1.0918   
    36. B(C  35,C  33)                1.3448 -0.000081  0.0003    1.3451   
    37. B(C  36,C  35)                1.5108 -0.000075  0.0003    1.5111   
    38. B(H  37,C  36)                1.0996  0.000032  0.0001    1.0997   
    39. B(H  38,C  36)                1.0931  0.000007  0.0001    1.0932   
    40. B(H  39,C  36)                1.0996  0.000031  0.0001    1.0997   
    41. B(C  40,C  35)                1.5122 -0.000023  0.0002    1.5124   
    42. B(H  41,C  40)                1.0954  0.000020  0.0001    1.0955   
    43. B(H  42,C  40)                1.1000  0.000034  0.0001    1.1000   
    44. B(H  43,C  40)                1.0998  0.000028  0.0001    1.0999   
    45. A(H  15,C   0,H  17)          108.46  0.000087   -0.01    108.46   
    46. A(H  15,C   0,H  16)          106.64 -0.000102    0.01    106.65   
    47. A(C   1,C   0,H  15)          112.17  0.000104   -0.03    112.14   
    48. A(H  16,C   0,H  17)          108.14  0.000069   -0.01    108.13   
    49. A(C   1,C   0,H  17)          109.02 -0.000318    0.07    109.09   
    50. A(C   1,C   0,H  16)          112.25  0.000166   -0.04    112.21   
    51. A(C   0,C   1,C   2)          122.51  0.000277   -0.05    122.46   
    52. A(C   2,C   1,C  12)          120.45 -0.000011   -0.03    120.43   
    53. A(C   0,C   1,C  12)          117.04 -0.000266    0.07    117.11   
    54. A(C   1,C   2,C   3)          122.22  0.000262   -0.05    122.17   
    55. A(C   1,C   2,C   4)          121.89  0.000075   -0.03    121.85   
    56. A(C   3,C   2,C   4)          115.89 -0.000338    0.08    115.97   
    57. A(H  18,C   3,H  19)          107.38 -0.000075    0.01    107.38   
    58. A(C   2,C   3,H  18)          112.39  0.000097   -0.03    112.37   
    59. A(C   2,C   3,H  20)          110.35 -0.000163    0.04    110.40   
    60. A(H  18,C   3,H  20)          108.95  0.000065   -0.02    108.93   
    61. A(H  19,C   3,H  20)          106.09 -0.000049    0.03    106.12   
    62. A(C   2,C   3,H  19)          111.43  0.000119   -0.03    111.40   
    63. A(C   2,C   4,C   5)          117.57  0.000202    0.03    117.60   
    64. A(C   2,C   4,O  14)          120.52 -0.000694    0.04    120.56   
    65. A(C   5,C   4,O  14)          121.90  0.000485   -0.06    121.83   
    66. A(C   4,C   5,C  11)          119.71 -0.000448    0.01    119.72   
    67. A(C   4,C   5,C   6)          119.30  0.001138   -0.06    119.24   
    68. A(C   6,C   5,C  11)          120.98 -0.000689    0.05    121.02   
    69. A(C   5,C   6,C   7)          112.72  0.000367   -0.04    112.68   
    70. A(C   7,C   6,H  21)          108.14 -0.000314    0.11    108.26   
    71. A(H  21,C   6,H  22)          107.53  0.000124   -0.04    107.50   
    72. A(C   5,C   6,H  22)          109.25  0.000250   -0.10    109.15   
    73. A(C   5,C   6,H  21)          108.13 -0.000610    0.16    108.29   
    74. A(C   7,C   6,H  22)          110.89  0.000146   -0.09    110.80   
    75. A(C   8,C   7,H  23)          117.51 -0.000867    0.07    117.59   
    76. A(C   6,C   7,H  23)          113.90 -0.000964    0.09    113.99   
    77. A(C   6,C   7,C   8)          128.55  0.001816   -0.15    128.40   
    78. A(C   9,C   8,C  10)          115.57 -0.001425    0.15    115.72   
    79. A(C   7,C   8,C  10)          124.09  0.002027   -0.17    123.92   
    80. A(C   7,C   8,C   9)          120.32 -0.000610    0.03    120.35   
    81. A(H  25,C   9,H  26)          106.23 -0.000001    0.01    106.23   
    82. A(H  24,C   9,H  26)          108.28  0.000050    0.01    108.30   
    83. A(C   8,C   9,H  26)          111.35 -0.000368    0.06    111.41   
    84. A(H  24,C   9,H  25)          108.01 -0.000145    0.01    108.03   
    85. A(C   8,C   9,H  25)          110.82  0.000346   -0.07    110.75   
    86. A(C   8,C   9,H  24)          111.91  0.000111   -0.02    111.89   
    87. A(H  29,C  10,C  30)          108.41 -0.000268    0.06    108.47   
    88. A(H  27,C  10,C  30)          107.51  0.000430   -0.12    107.39   
    89. A(C   8,C  10,C  30)          115.12 -0.000010    0.02    115.14   
    90. A(H  27,C  10,H  29)          106.41 -0.000111    0.05    106.46   
    91. A(C   8,C  10,H  29)          108.85 -0.000022    0.06    108.91   
    92. A(C   8,C  10,H  27)          110.18 -0.000030   -0.06    110.12   
    93. A(C  12,C  11,H  28)          116.11 -0.000152    0.04    116.15   
    94. A(C   5,C  11,H  28)          120.28 -0.000047   -0.00    120.28   
    95. A(C   5,C  11,C  12)          123.61  0.000199   -0.04    123.57   
    96. A(C  11,C  12,O  13)          120.92  0.000232   -0.07    120.85   
    97. A(C   1,C  12,O  13)          122.32 -0.000213    0.01    122.33   
    98. A(C   1,C  12,C  11)          116.75 -0.000019    0.06    116.82   
    99. A(H  32,C  30,C  33)          108.73  0.000244   -0.03    108.70   
   100. A(H  31,C  30,C  33)          110.86  0.000161   -0.01    110.85   
   101. A(C  10,C  30,C  33)          114.72 -0.000823    0.15    114.87   
   102. A(H  31,C  30,H  32)          107.11  0.000066   -0.10    107.01   
   103. A(C  10,C  30,H  32)          107.45  0.000123    0.02    107.46   
   104. A(C  10,C  30,H  31)          107.66  0.000278   -0.04    107.63   
   105. A(H  34,C  33,C  35)          116.82 -0.000170    0.02    116.84   
   106. A(C  30,C  33,C  35)          128.64  0.000515   -0.07    128.57   
   107. A(C  30,C  33,H  34)          114.54 -0.000345    0.05    114.59   
   108. A(C  36,C  35,C  40)          114.30 -0.000079    0.01    114.31   
   109. A(C  33,C  35,C  40)          120.82  0.000105   -0.02    120.80   
   110. A(C  33,C  35,C  36)          124.88 -0.000026    0.01    124.89   
   111. A(H  38,C  36,H  39)          107.82 -0.000082    0.02    107.84   
   112. A(H  37,C  36,H  39)          106.21 -0.000097    0.01    106.22   
   113. A(C  35,C  36,H  39)          110.50  0.000107   -0.02    110.48   
   114. A(H  37,C  36,H  38)          107.99 -0.000087    0.02    108.01   
   115. A(C  35,C  36,H  38)          113.35 -0.000011    0.00    113.35   
   116. A(C  35,C  36,H  37)          110.67  0.000154   -0.03    110.64   
   117. A(H  42,C  40,H  43)          106.23 -0.000105    0.01    106.25   
   118. A(H  41,C  40,H  43)          108.12 -0.000105    0.03    108.15   
   119. A(C  35,C  40,H  43)          111.11  0.000128   -0.03    111.09   
   120. A(H  41,C  40,H  42)          108.11 -0.000114    0.03    108.13   
   121. A(C  35,C  40,H  42)          111.09  0.000151   -0.03    111.06   
   122. A(C  35,C  40,H  41)          111.94  0.000027   -0.00    111.93   
   123. D(C   2,C   1,C   0,H  17)    178.77 -0.000013    0.10    178.87   
   124. D(C   2,C   1,C   0,H  15)     58.62  0.000025    0.08     58.70   
   125. D(C  12,C   1,C   0,H  17)     -1.23 -0.000058    0.22     -1.01   
   126. D(C  12,C   1,C   0,H  15)   -121.38 -0.000020    0.20   -121.18   
   127. D(C   2,C   1,C   0,H  16)    -61.44 -0.000035    0.11    -61.33   
   128. D(C  12,C   1,C   0,H  16)    118.56 -0.000080    0.23    118.80   
   129. D(C   3,C   2,C   1,C   0)      0.15  0.000082   -0.17     -0.02   
   130. D(C   4,C   2,C   1,C  12)      0.82  0.000108   -0.26      0.56   
   131. D(C   4,C   2,C   1,C   0)   -179.17  0.000061   -0.13   -179.31   
   132. D(C   3,C   2,C   1,C  12)   -179.85  0.000129   -0.30   -180.15   
   133. D(H  19,C   3,C   2,C   4)     78.31 -0.000063    0.14     78.45   
   134. D(H  20,C   3,C   2,C   1)    141.36  0.000005    0.13    141.49   
   135. D(H  19,C   3,C   2,C   1)   -101.05 -0.000085    0.18   -100.88   
   136. D(H  18,C   3,C   2,C   4)   -161.11 -0.000006    0.11   -161.00   
   137. D(H  18,C   3,C   2,C   1)     19.52 -0.000028    0.15     19.67   
   138. D(H  20,C   3,C   2,C   4)    -39.28  0.000028    0.09    -39.19   
   139. D(O  14,C   4,C   2,C   3)      1.21  0.000267   -0.79      0.42   
   140. D(O  14,C   4,C   2,C   1)   -179.42  0.000291   -0.83   -180.25   
   141. D(C   5,C   4,C   2,C   1)     -0.53 -0.000059    0.15     -0.38   
   142. D(C   5,C   4,C   2,C   3)   -179.90 -0.000083    0.19   -179.71   
   143. D(C  11,C   5,C   4,O  14)    178.60 -0.000407    1.06    179.66   
   144. D(C  11,C   5,C   4,C   2)     -0.27 -0.000038    0.06     -0.21   
   145. D(C   6,C   5,C   4,C   2)    178.89  0.000054   -0.14    178.75   
   146. D(C   6,C   5,C   4,O  14)     -2.24 -0.000315    0.85     -1.39   
   147. D(H  22,C   6,C   5,C  11)   -153.29  0.000039    0.68   -152.61   
   148. D(H  22,C   6,C   5,C   4)     27.55 -0.000056    0.89     28.44   
   149. D(H  21,C   6,C   5,C  11)    -36.54 -0.000017    0.67    -35.87   
   150. D(H  21,C   6,C   5,C   4)    144.30 -0.000112    0.88    145.19   
   151. D(C   7,C   6,C   5,C  11)     82.95 -0.000590    0.90     83.85   
   152. D(C   7,C   6,C   5,C   4)    -96.20 -0.000685    1.11    -95.09   
   153. D(C   8,C   7,C   6,C   5)    133.00  0.001079   -1.68    131.32   
   154. D(H  23,C   7,C   6,H  22)   -171.99 -0.000127   -0.68   -172.67   
   155. D(H  23,C   7,C   6,H  21)     70.34 -0.000171   -0.65     69.69   
   156. D(H  23,C   7,C   6,C   5)    -49.15  0.000573   -0.90    -50.05   
   157. D(C   8,C   7,C   6,H  22)     10.15  0.000379   -1.46      8.70   
   158. D(C   8,C   7,C   6,H  21)   -107.52  0.000335   -1.43   -108.94   
   159. D(C  10,C   8,C   7,H  23)   -179.04  0.000535   -0.89   -179.93   
   160. D(C  10,C   8,C   7,C   6)     -1.26  0.000014   -0.08     -1.34   
   161. D(C   9,C   8,C   7,H  23)     -0.91  0.000221   -0.35     -1.26   
   162. D(C   9,C   8,C   7,C   6)    176.88 -0.000299    0.45    177.33   
   163. D(H  26,C   9,C   8,C  10)    -56.20 -0.000150    0.24    -55.96   
   164. D(H  26,C   9,C   8,C   7)    125.52  0.000076   -0.26    125.26   
   165. D(H  25,C   9,C   8,C  10)     61.81 -0.000163    0.24     62.05   
   166. D(H  25,C   9,C   8,C   7)   -116.47  0.000064   -0.25   -116.73   
   167. D(H  24,C   9,C   8,C  10)   -177.55 -0.000032    0.20   -177.35   
   168. D(H  24,C   9,C   8,C   7)      4.17  0.000194   -0.30      3.87   
   169. D(C  30,C  10,C   8,C   9)     94.02 -0.000381    0.33     94.35   
   170. D(C  30,C  10,C   8,C   7)    -87.77 -0.000671    0.84    -86.93   
   171. D(H  29,C  10,C   8,C   9)    -27.89 -0.000007    0.19    -27.70   
   172. D(H  29,C  10,C   8,C   7)    150.32 -0.000297    0.70    151.02   
   173. D(H  27,C  10,C   8,C   9)   -144.22  0.000156    0.13   -144.09   
   174. D(H  27,C  10,C   8,C   7)     33.99 -0.000134    0.65     34.64   
   175. D(H  28,C  11,C   5,C   6)      1.54 -0.000069    0.12      1.66   
   176. D(H  28,C  11,C   5,C   4)   -179.31  0.000040   -0.09   -179.40   
   177. D(C  12,C  11,C   5,C   6)   -178.35 -0.000021    0.04   -178.31   
   178. D(C  12,C  11,C   5,C   4)      0.80  0.000088   -0.17      0.63   
   179. D(C   1,C  12,C  11,H  28)    179.59  0.000002   -0.01    179.58   
   180. D(C   1,C  12,C  11,C   5)     -0.51 -0.000044    0.06     -0.45   
   181. D(O  13,C  12,C   1,C   2)    179.68 -0.000051    0.17    179.85   
   182. D(O  13,C  12,C   1,C   0)     -0.32 -0.000007    0.05     -0.27   
   183. D(C  11,C  12,C   1,C   2)     -0.32 -0.000058    0.16     -0.16   
   184. D(O  13,C  12,C  11,C   5)    179.50 -0.000050    0.05    179.54   
   185. D(C  11,C  12,C   1,C   0)    179.68 -0.000014    0.04    179.72   
   186. D(O  13,C  12,C  11,H  28)     -0.40 -0.000004   -0.03     -0.43   
   187. D(C  33,C  30,C  10,H  29)     63.28 -0.000041   -0.23     63.05   
   188. D(C  33,C  30,C  10,H  27)    177.93 -0.000085   -0.21    177.73   
   189. D(C  33,C  30,C  10,C   8)    -58.88  0.000199   -0.36    -59.24   
   190. D(H  32,C  30,C  10,H  29)   -175.71 -0.000169   -0.16   -175.87   
   191. D(H  32,C  30,C  10,H  27)    -61.06 -0.000214   -0.14    -61.19   
   192. D(H  32,C  30,C  10,C   8)     62.13  0.000071   -0.29     61.84   
   193. D(H  31,C  30,C  10,H  29)    -60.64  0.000106   -0.29    -60.93   
   194. D(H  31,C  30,C  10,H  27)     54.01  0.000062   -0.27     53.75   
   195. D(H  31,C  30,C  10,C   8)    177.20  0.000346   -0.43    176.78   
   196. D(C  35,C  33,C  30,H  32)    131.69  0.000166   -0.08    131.61   
   197. D(C  35,C  33,C  30,H  31)     14.19 -0.000156    0.07     14.27   
   198. D(C  35,C  33,C  30,C  10)   -108.01 -0.000042    0.02   -107.99   
   199. D(H  34,C  33,C  30,H  32)    -48.09  0.000153   -0.06    -48.15   
   200. D(H  34,C  33,C  30,H  31)   -165.58 -0.000169    0.09   -165.49   
   201. D(H  34,C  33,C  30,C  10)     72.22 -0.000055    0.04     72.26   
   202. D(C  40,C  35,C  33,H  34)      0.26  0.000036   -0.06      0.20   
   203. D(C  40,C  35,C  33,C  30)   -179.50  0.000022   -0.04   -179.55   
   204. D(C  36,C  35,C  33,H  34)   -179.89  0.000026   -0.04   -179.93   
   205. D(C  36,C  35,C  33,C  30)      0.34  0.000012   -0.02      0.32   
   206. D(H  39,C  36,C  35,C  40)    -59.48 -0.000031    0.03    -59.45   
   207. D(H  39,C  36,C  35,C  33)    120.66 -0.000022    0.00    120.67   
   208. D(H  38,C  36,C  35,C  40)    179.37  0.000004    0.01    179.39   
   209. D(H  38,C  36,C  35,C  33)     -0.48  0.000014   -0.01     -0.49   
   210. D(H  37,C  36,C  35,C  40)     57.88  0.000011    0.01     57.89   
   211. D(H  37,C  36,C  35,C  33)   -121.98  0.000020   -0.02   -121.99   
   212. D(H  43,C  40,C  35,C  36)     58.71  0.000021    0.02     58.73   
   213. D(H  43,C  40,C  35,C  33)   -121.43  0.000012    0.05   -121.39   
   214. D(H  42,C  40,C  35,C  36)    -59.34 -0.000027    0.05    -59.29   
   215. D(H  42,C  40,C  35,C  33)    120.52 -0.000036    0.07    120.59   
   216. D(H  41,C  40,C  35,C  36)    179.70 -0.000006    0.03    179.74   
   217. D(H  41,C  40,C  35,C  33)     -0.43 -0.000015    0.06     -0.38   
    ----------------------------------------------------------------------------

         *************************************************************
         *                GEOMETRY OPTIMIZATION CYCLE   3            *
         *************************************************************
---------------------------------
CARTESIAN COORDINATES (ANGSTROEM)
---------------------------------
  C      5.115280    1.557823    0.797332
  C      3.933019    0.759264    0.293143
  C      2.807754    1.357438   -0.242056
  C      2.674512    2.858422   -0.363152
  C      1.667655    0.574131   -0.711298
  C      1.755457   -0.874334   -0.605346
  C      0.578969   -1.724441   -1.055920
  C     -0.347681   -2.092884    0.086552
  C     -1.687355   -1.991303    0.141359
  C     -2.441676   -2.472584    1.362610
  C     -2.543296   -1.432952   -0.985703
  C      2.886941   -1.451729   -0.081697
  C      4.020165   -0.696966    0.395106
  O      5.040181   -1.285991    0.879144
  O      0.639938    1.151817   -1.196523
  H      4.832441    2.256938    1.595626
  H      5.580171    2.158190    0.003082
  H      5.869100    0.871098    1.189933
  H      3.641469    3.366918   -0.318593
  H      2.047964    3.272218    0.441645
  H      2.177088    3.122869   -1.302189
  H      0.972708   -2.654915   -1.494673
  H      0.034639   -1.195486   -1.841670
  H      0.163920   -2.511132    0.956285
  H     -1.764040   -2.817827    2.151644
  H     -3.113717   -3.303968    1.103112
  H     -3.079089   -1.680730    1.777761
  H     -2.108806   -1.699438   -1.956966
  H      2.966418   -2.536666   -0.007088
  H     -3.534184   -1.905618   -0.947871
  C     -2.733115    0.113541   -0.969026
  H     -3.314268    0.386287   -1.857662
  H     -1.740166    0.568701   -1.082474
  C     -3.375322    0.659967    0.280654
  H     -2.734598    0.644985    1.164549
  C     -4.614768    1.158375    0.437484
  C     -5.649091    1.263876   -0.659068
  H     -5.971855    2.307179   -0.788312
  H     -5.294426    0.897525   -1.626033
  H     -6.551131    0.693922   -0.393128
  C     -5.078179    1.673087    1.781967
  H     -4.301251    1.574052    2.547972
  H     -5.366266    2.732993    1.721530
  H     -5.970714    1.130787    2.127068

----------------------------
CARTESIAN COORDINATES (A.U.)
----------------------------
  NO LB      ZA    FRAG     MASS         X           Y           Z
   0 C     6.0000    0    12.011    9.666478    2.943860    1.506739
   1 C     6.0000    0    12.011    7.432329    1.434801    0.553960
   2 C     6.0000    0    12.011    5.305885    2.565186   -0.457419
   3 C     6.0000    0    12.011    5.054096    5.401635   -0.686257
   4 C     6.0000    0    12.011    3.151411    1.084950   -1.344158
   5 C     6.0000    0    12.011    3.317333   -1.652252   -1.143939
   6 C     6.0000    0    12.011    1.094093   -3.258720   -1.995399
   7 C     6.0000    0    12.011   -0.657022   -3.954978    0.163559
   8 C     6.0000    0    12.011   -3.188639   -3.763017    0.267129
   9 C     6.0000    0    12.011   -4.614098   -4.672506    2.574960
  10 C     6.0000    0    12.011   -4.806133   -2.707887   -1.862709
  11 C     6.0000    0    12.011    5.455528   -2.743370   -0.154385
  12 C     6.0000    0    12.011    7.597010   -1.317075    0.746642
  13 O     8.0000    0    15.999    9.524561   -2.430170    1.661341
  14 O     8.0000    0    15.999    1.209308    2.176618   -2.261101
  15 H     1.0000    0     1.008    9.131991    4.264995    3.015295
  16 H     1.0000    0     1.008   10.544996    4.078389    0.005824
  17 H     1.0000    0     1.008   11.090991    1.646138    2.248647
  18 H     1.0000    0     1.008    6.881378    6.362552   -0.602054
  19 H     1.0000    0     1.008    3.870091    6.183595    0.834587
  20 H     1.0000    0     1.008    4.114101    5.901368   -2.460781
  21 H     1.0000    0     1.008    1.838152   -5.017063   -2.824523
  22 H     1.0000    0     1.008    0.065457   -2.259142   -3.480252
  23 H     1.0000    0     1.008    0.309764   -4.745352    1.807117
  24 H     1.0000    0     1.008   -3.333552   -5.324921    4.066018
  25 H     1.0000    0     1.008   -5.884072   -6.243595    2.084580
  26 H     1.0000    0     1.008   -5.818634   -3.176119    3.359481
  27 H     1.0000    0     1.008   -3.985066   -3.211472   -3.698129
  28 H     1.0000    0     1.008    5.605718   -4.793604   -0.013394
  29 H     1.0000    0     1.008   -6.678639   -3.601096   -1.791217
  30 C     6.0000    0    12.011   -5.164838    0.214562   -1.831194
  31 H     1.0000    0     1.008   -6.263059    0.729976   -3.510473
  32 H     1.0000    0     1.008   -3.288437    1.074689   -2.045579
  33 C     6.0000    0    12.011   -6.378434    1.247157    0.530359
  34 H     1.0000    0     1.008   -5.167642    1.218844    2.200679
  35 C     6.0000    0    12.011   -8.720647    2.189011    0.826725
  36 C     6.0000    0    12.011  -10.675235    2.388380   -1.245458
  37 H     1.0000    0     1.008  -11.285170    4.359936   -1.489694
  38 H     1.0000    0     1.008  -10.005014    1.696077   -3.072757
  39 H     1.0000    0     1.008  -12.379843    1.311322   -0.742905
  40 C     6.0000    0    12.011   -9.596367    3.161676    3.367429
  41 H     1.0000    0     1.008   -8.128187    2.974527    4.814970
  42 H     1.0000    0     1.008  -10.140772    5.164609    3.253221
  43 H     1.0000    0     1.008  -11.283015    2.136878    4.019575

--------------------------------
INTERNAL COORDINATES (ANGSTROEM)
--------------------------------
 C      0   0   0     0.000000000000     0.00000000     0.00000000
 C      1   0   0     1.513156987581     0.00000000     0.00000000
 C      2   1   0     1.382198307613   122.45997362     0.00000000
 C      3   2   1     1.511744433836   122.17183404     0.00000000
 C      3   2   1     1.460679185097   121.85348888   180.69031588
 C      5   3   2     1.454986652723   117.60437477   359.61621675
 C      6   5   3     1.519809692171   119.24472899   178.74844288
 C      7   6   5     1.516466712389   112.67921450   264.90537848
 C      8   7   6     1.344637400209   128.40058694   131.31727369
 C      9   8   7     1.513963387880   120.34905676   177.33182017
 C      9   8   7     1.521399834661   123.92133439   358.65939205
 C      6   5   3     1.373990371509   119.72226105   359.79233180
 C     12   6   5     1.442637782498   123.57187783     0.62703772
 O     13  12   6     1.273450021539   120.85212578   179.54399286
 O      5   3   2     1.274898213892   120.56196280   179.75136465
 H      1   2   3     1.098194505668   112.14465876    58.69982055
 H      1   2   3     1.098816537981   112.21381066   298.67394212
 H      1   2   3     1.092689939822   109.09046620   178.86789625
 H      4   3   2     1.093415364185   112.36678371    19.67044838
 H      4   3   2     1.100675389973   111.39969897   259.12236383
 H      4   3   2     1.095059029516   110.39551738   141.48614876
 H      7   6   5     1.101507318107   108.29331438   145.18631134
 H      7   6   5     1.092470642392   109.15382928    28.44277442
 H      8   7   6     1.092292568301   113.99781031   309.95048942
 H     10   9   8     1.095882364093   111.89179019     3.86985265
 H     10   9   8     1.100081191937   110.75316086   243.27505532
 H     10   9   8     1.098033678580   111.40548774   125.26286258
 H     11   9   8     1.096880863184   110.11775195    34.64242909
 H     12   6   5     1.090399455707   120.28009225   180.59954004
 H     11   9   8     1.098500103052   108.90867359   151.02462992
 C     11   9   8     1.558188446404   115.14122821   273.07564455
 H     31  11   9     1.096267884493   107.62770973   176.77861198
 H     31  11   9     1.098174623027   107.46394327    61.83843798
 C     31  11   9     1.507551671652   114.86648536   300.75900710
 H     34  31  11     1.091797391868   114.59038322    72.25619142
 C     34  31  11     1.345076931999   128.57198830   252.01023286
 C     36  34  31     1.511086228044   124.88956066     0.32463192
 H     37  36  34     1.099709615619   110.63538181   238.00716382
 H     37  36  34     1.093170817724   113.35464453   359.50673675
 H     37  36  34     1.099657925207   110.47502216   120.66651473
 C     36  34  31     1.512386026121   120.80420972   180.45213823
 H     41  36  34     1.095531588869   111.93276910   359.62284983
 H     41  36  34     1.100022161246   111.05874007   120.59255180
 H     41  36  34     1.099910545268   111.08575752   238.61289078

---------------------------
INTERNAL COORDINATES (A.U.)
---------------------------
 C      0   0   0     0.000000000000     0.00000000     0.00000000
 C      1   0   0     2.859452304157     0.00000000     0.00000000
 C      2   1   0     2.611976264158   122.45997362     0.00000000
 C      3   2   1     2.856782964431   122.17183404     0.00000000
 C      3   2   1     2.760283629352   121.85348888   180.69031588
 C      5   3   2     2.749526302157   117.60437477   359.61621675
 C      6   5   3     2.872024093882   119.24472899   178.74844288
 C      7   6   5     2.865706777623   112.67921450   264.90537848
 C      8   7   6     2.540996435824   128.40058694   131.31727369
 C      9   8   7     2.860976179876   120.34905676   177.33182017
 C      9   8   7     2.875029027702   123.92133439   358.65939205
 C      6   5   3     2.596465512797   119.72226105   359.79233180
 C     12   6   5     2.726190319368   123.57187783     0.62703772
 O     13  12   6     2.406471785945   120.85212578   179.54399286
 O      5   3   2     2.409208472881   120.56196280   179.75136465
 H      1   2   3     2.075286857489   112.14465876    58.69982055
 H      1   2   3     2.076462328208   112.21381066   298.67394212
 H      1   2   3     2.064884735554   109.09046620   178.86789625
 H      4   3   2     2.066255588932   112.36678371    19.67044838
 H      4   3   2     2.079975049397   111.39969897   259.12236383
 H      4   3   2     2.069361666263   110.39551738   141.48614876
 H      7   6   5     2.081547165733   108.29331438   145.18631134
 H      7   6   5     2.064470323471   109.15382928    28.44277442
 H      8   7   6     2.064133812206   113.99781031   309.95048942
 H     10   9   8     2.070917543129   111.89179019     3.86985265
 H     10   9   8     2.078852177839   110.75316086   243.27505532
 H     10   9   8     2.074982938338   111.40548774   125.26286258
 H     11   9   8     2.072804432958   110.11775195    34.64242909
 H     12   6   5     2.060556347863   120.28009225   180.59954004
 H     11   9   8     2.075864352852   108.90867359   151.02462992
 C     11   9   8     2.944549428745   115.14122821   273.07564455
 H     31  11   9     2.071646071106   107.62770973   176.77861198
 H     31  11   9     2.075249284743   107.46394327    61.83843798
 C     31  11   9     2.848859792158   114.86648536   300.75900710
 H     34  31  11     2.063198064360   114.59038322    72.25619142
 C     34  31  11     2.541827030533   128.57198830   252.01023286
 C     36  34  31     2.855539135742   124.88956066     0.32463192
 H     37  36  34     2.078150000359   110.63538181   238.00716382
 H     37  36  34     2.065793463093   113.35464453   359.50673675
 H     37  36  34     2.078052319637   110.47502216   120.66651473
 C     36  34  31     2.857995398139   120.80420972   180.45213823
 H     41  36  34     2.070254674023   111.93276910   359.62284983
 H     41  36  34     2.078740626000   111.05874007   120.59255180
 H     41  36  34     2.078529702369   111.08575752   238.61289078


           ************************************************************
           *        Program running with 4 parallel MPI-processes     *
           *              working on a common directory               *
           ************************************************************
------------------------------------------------------------------------------
                   ___                                                        
                  /   \      - P O W E R E D   B Y -                         
                 /     \                                                     
                 |  |  |   _    _      __       _____    __    __             
                 |  |  |  | |  | |    /  \     |  _  \  |  |  /  |          
                  \  \/   | |  | |   /    \    | | | |  |  | /  /          
                 / \  \   | |__| |  /  /\  \   | |_| |  |  |/  /          
                |  |  |   |  __  | /  /__\  \  |    /   |      \           
                |  |  |   | |  | | |   __   |  |    \   |  |\   \          
                \     /   | |  | | |  |  |  |  | |\  \  |  | \   \       
                 \___/    |_|  |_| |__|  |__|  |_| \__\ |__|  \__/        
                                                                              
                      - O R C A' S   B I G   F R I E N D -                    
                                      &                                       
                       - I N T E G R A L  F E E D E R -                       
                                                                              
 v1 FN, 2020, v2 2021                                                         
------------------------------------------------------------------------------


Reading SHARK input file PQ2_1e_0H_B3LYP_631Gd_opt.SHARKINP.tmp ... ok
----------------------
SHARK INTEGRAL PACKAGE
----------------------

Number of atoms                             ...     44
Number of basis functions                   ...    328
Number of shells                            ...    168
Maximum angular momentum                    ...      2
Integral batch strategy                     ... SHARK/LIBINT Hybrid
RI-J (if used) integral strategy            ... SPLIT-RIJ (Revised 2003 algorithm where possible)
Printlevel                                  ...      1
Contraction scheme used                     ... SEGMENTED contraction
Coulomb Range Separation                    ... NOT USED
Exchange Range Separation                   ... NOT USED
Finite Nucleus Model                        ... NOT USED
Auxiliary Coulomb fitting basis             ... AVAILABLE
   # of basis functions in Aux-J            ...   1244
   # of shells in Aux-J                     ...    420
   Maximum angular momentum in Aux-J        ...      4
Auxiliary J/K fitting basis                 ... NOT available
Auxiliary Correlation fitting basis         ... NOT available
Auxiliary 'external' fitting basis          ... NOT available
Integral threshold                          ...     2.500000e-11
Primitive cut-off                           ...     2.500000e-12
Primitive pair pre-selection threshold      ...     2.500000e-12

Calculating pre-screening integrals         ... done (  0.0 sec) Dimension = 168
Organizing shell pair data                  ... done (  0.1 sec)
Shell pair information
Total number of shell pairs                 ...     14196
Shell pairs after pre-screening             ...      9731
Total number of primitive shell pairs       ...     79098
Primitive shell pairs kept                  ...     30101
          la=0 lb=0:   3812 shell pairs
          la=1 lb=0:   3232 shell pairs
          la=1 lb=1:    685 shell pairs
          la=2 lb=0:   1298 shell pairs
          la=2 lb=1:    584 shell pairs
          la=2 lb=2:    120 shell pairs

Calculating one electron integrals          ... done (  0.0 sec)
Calculating RI/J V-Matrix + Cholesky decomp.... done (  0.1 sec)
Calculating Nuclear repulsion               ... done (  0.0 sec) ENN=   1480.774328380356 Eh

SHARK setup successfully completed in   0.4 seconds

Maximum memory used throughout the entire GTOINT-calculation: 24.1 MB
[1717812534.088270] [eu-g5-016-2:105963:0]          mpool.c:38   UCX  WARN  object 0x350bc80 was not returned to mpool ucp_requests
[1717812534.088290] [eu-g5-016-2:105963:0]          mpool.c:38   UCX  WARN  object 0x350be40 was not returned to mpool ucp_requests
[1717812534.088294] [eu-g5-016-2:105963:0]          mpool.c:38   UCX  WARN  object 0x350c000 was not returned to mpool ucp_requests
[1717812534.088297] [eu-g5-016-2:105963:0]          mpool.c:38   UCX  WARN  object 0x350c1c0 was not returned to mpool ucp_requests
[1717812534.088299] [eu-g5-016-2:105963:0]          mpool.c:38   UCX  WARN  object 0x350c380 was not returned to mpool ucp_requests
[1717812534.088302] [eu-g5-016-2:105963:0]          mpool.c:38   UCX  WARN  object 0x350c540 was not returned to mpool ucp_requests
[1717812534.088306] [eu-g5-016-2:105963:0]          mpool.c:38   UCX  WARN  object 0x350c700 was not returned to mpool ucp_requests
[1717812534.088308] [eu-g5-016-2:105963:0]          mpool.c:38   UCX  WARN  object 0x350c8c0 was not returned to mpool ucp_requests
[1717812534.088311] [eu-g5-016-2:105963:0]          mpool.c:38   UCX  WARN  object 0x350ca80 was not returned to mpool ucp_requests
[1717812534.088314] [eu-g5-016-2:105963:0]          mpool.c:38   UCX  WARN  object 0x350cc40 was not returned to mpool ucp_requests
[1717812534.088317] [eu-g5-016-2:105963:0]          mpool.c:38   UCX  WARN  object 0x350ce00 was not returned to mpool ucp_requests
[1717812534.088319] [eu-g5-016-2:105963:0]          mpool.c:38   UCX  WARN  object 0x350cfc0 was not returned to mpool ucp_requests
[1717812534.088322] [eu-g5-016-2:105963:0]          mpool.c:38   UCX  WARN  object 0x350d180 was not returned to mpool ucp_requests
[1717812534.088325] [eu-g5-016-2:105963:0]          mpool.c:38   UCX  WARN  object 0x350d500 was not returned to mpool ucp_requests
[1717812534.087858] [eu-g5-016-2:105964:0]          mpool.c:38   UCX  WARN  object 0x3682500 was not returned to mpool ucp_requests
[1717812534.087879] [eu-g5-016-2:105964:0]          mpool.c:38   UCX  WARN  object 0x36826c0 was not returned to mpool ucp_requests
[1717812534.087883] [eu-g5-016-2:105964:0]          mpool.c:38   UCX  WARN  object 0x3682880 was not returned to mpool ucp_requests
[1717812534.087886] [eu-g5-016-2:105964:0]          mpool.c:38   UCX  WARN  object 0x3682a40 was not returned to mpool ucp_requests
[1717812534.087889] [eu-g5-016-2:105964:0]          mpool.c:38   UCX  WARN  object 0x3682c00 was not returned to mpool ucp_requests
[1717812534.087892] [eu-g5-016-2:105964:0]          mpool.c:38   UCX  WARN  object 0x3682dc0 was not returned to mpool ucp_requests
[1717812534.087895] [eu-g5-016-2:105964:0]          mpool.c:38   UCX  WARN  object 0x3682f80 was not returned to mpool ucp_requests
[1717812534.087899] [eu-g5-016-2:105964:0]          mpool.c:38   UCX  WARN  object 0x3683140 was not returned to mpool ucp_requests
[1717812534.087901] [eu-g5-016-2:105964:0]          mpool.c:38   UCX  WARN  object 0x3683300 was not returned to mpool ucp_requests
[1717812534.087905] [eu-g5-016-2:105964:0]          mpool.c:38   UCX  WARN  object 0x36834c0 was not returned to mpool ucp_requests
[1717812534.087908] [eu-g5-016-2:105964:0]          mpool.c:38   UCX  WARN  object 0x3683680 was not returned to mpool ucp_requests
[1717812534.087911] [eu-g5-016-2:105964:0]          mpool.c:38   UCX  WARN  object 0x3683840 was not returned to mpool ucp_requests
[1717812534.087913] [eu-g5-016-2:105964:0]          mpool.c:38   UCX  WARN  object 0x3683a00 was not returned to mpool ucp_requests
[1717812534.087916] [eu-g5-016-2:105964:0]          mpool.c:38   UCX  WARN  object 0x3683bc0 was not returned to mpool ucp_requests
[1717812534.087919] [eu-g5-016-2:105964:0]          mpool.c:38   UCX  WARN  object 0x3683d80 was not returned to mpool ucp_requests
[1717812534.087922] [eu-g5-016-2:105964:0]          mpool.c:38   UCX  WARN  object 0x3683f40 was not returned to mpool ucp_requests
[1717812534.087925] [eu-g5-016-2:105964:0]          mpool.c:38   UCX  WARN  object 0x3684100 was not returned to mpool ucp_requests
[1717812534.087928] [eu-g5-016-2:105964:0]          mpool.c:38   UCX  WARN  object 0x36842c0 was not returned to mpool ucp_requests
[1717812534.087931] [eu-g5-016-2:105964:0]          mpool.c:38   UCX  WARN  object 0x3684480 was not returned to mpool ucp_requests
[1717812534.088114] [eu-g5-016-2:105965:0]          mpool.c:38   UCX  WARN  object 0x32d3500 was not returned to mpool ucp_requests
[1717812534.088132] [eu-g5-016-2:105965:0]          mpool.c:38   UCX  WARN  object 0x32d36c0 was not returned to mpool ucp_requests
[1717812534.088137] [eu-g5-016-2:105965:0]          mpool.c:38   UCX  WARN  object 0x32d3880 was not returned to mpool ucp_requests
[1717812534.088140] [eu-g5-016-2:105965:0]          mpool.c:38   UCX  WARN  object 0x32d3a40 was not returned to mpool ucp_requests
[1717812534.088143] [eu-g5-016-2:105965:0]          mpool.c:38   UCX  WARN  object 0x32d3c00 was not returned to mpool ucp_requests
[1717812534.088146] [eu-g5-016-2:105965:0]          mpool.c:38   UCX  WARN  object 0x32d3dc0 was not returned to mpool ucp_requests
[1717812534.088149] [eu-g5-016-2:105965:0]          mpool.c:38   UCX  WARN  object 0x32d3f80 was not returned to mpool ucp_requests
[1717812534.088152] [eu-g5-016-2:105965:0]          mpool.c:38   UCX  WARN  object 0x32d4140 was not returned to mpool ucp_requests
[1717812534.088155] [eu-g5-016-2:105965:0]          mpool.c:38   UCX  WARN  object 0x32d4300 was not returned to mpool ucp_requests
[1717812534.088159] [eu-g5-016-2:105965:0]          mpool.c:38   UCX  WARN  object 0x32d44c0 was not returned to mpool ucp_requests
[1717812534.088161] [eu-g5-016-2:105965:0]          mpool.c:38   UCX  WARN  object 0x32d4680 was not returned to mpool ucp_requests
[1717812534.088164] [eu-g5-016-2:105965:0]          mpool.c:38   UCX  WARN  object 0x32d4840 was not returned to mpool ucp_requests
[1717812534.088167] [eu-g5-016-2:105965:0]          mpool.c:38   UCX  WARN  object 0x32d4a00 was not returned to mpool ucp_requests
[1717812534.088170] [eu-g5-016-2:105965:0]          mpool.c:38   UCX  WARN  object 0x32d4bc0 was not returned to mpool ucp_requests
[1717812534.088173] [eu-g5-016-2:105965:0]          mpool.c:38   UCX  WARN  object 0x32d4d80 was not returned to mpool ucp_requests
[1717812534.088177] [eu-g5-016-2:105965:0]          mpool.c:38   UCX  WARN  object 0x32d4f40 was not returned to mpool ucp_requests
[1717812534.088180] [eu-g5-016-2:105965:0]          mpool.c:38   UCX  WARN  object 0x32d5100 was not returned to mpool ucp_requests
[1717812534.088183] [eu-g5-016-2:105965:0]          mpool.c:38   UCX  WARN  object 0x32d52c0 was not returned to mpool ucp_requests
[1717812534.088186] [eu-g5-016-2:105965:0]          mpool.c:38   UCX  WARN  object 0x32d5480 was not returned to mpool ucp_requests


           ************************************************************
           *        Program running with 4 parallel MPI-processes     *
           *              working on a common directory               *
           ************************************************************

Diagonalization of the overlap matrix:
Smallest eigenvalue                        ... 4.564e-04
Time for diagonalization                   ...    0.017 sec
Threshold for overlap eigenvalues          ... 1.000e-08
Number of eigenvalues below threshold      ... 0
Time for construction of square roots      ...    0.011 sec
Total time needed                          ...    0.028 sec

-------------------
DFT GRID GENERATION
-------------------

General Integration Accuracy     IntAcc      ... 4.959
Radial Grid Type                 RadialGrid  ... OptM3 with GC (2021)
Angular Grid (max. ang.)         AngularGrid ... 6 (Lebedev-590)
Angular grid pruning method      GridPruning ... 4 (adaptive)
Weight generation scheme         WeightScheme... Becke
Basis function cutoff            BFCut       ... 1.0000e-11
Integration weight cutoff        WCut        ... 1.0000e-14
Angular grids for H and He will be reduced by one unit
Partially contracted basis set               ... off
Rotationally invariant grid construction     ... off

Total number of grid points                  ...   488475
Total number of batches                      ...     7657
Average number of points per batch           ...       63
Average number of grid points per atom       ...    11102
Time for grid setup =    7.354 sec

--------------------
COSX GRID GENERATION
--------------------

GRIDX 1
-------
General Integration Accuracy     IntAcc      ... 4.020
Radial Grid Type                 RadialGrid  ... OptM3 with GC (2021)
Angular Grid (max. ang.)         AngularGrid ... 2 (Lebedev-110)
Angular grid pruning method      GridPruning ... 4 (adaptive)
Weight generation scheme         WeightScheme... Becke
Basis function cutoff            BFCut       ... 1.0000e-11
Integration weight cutoff        WCut        ... 1.0000e-14
Angular grids for H and He will be reduced by one unit
Partially contracted basis set               ... on
Rotationally invariant grid construction     ... off

Total number of grid points                  ...    52812
Total number of batches                      ...      848
Average number of points per batch           ...       62
Average number of grid points per atom       ...     1200
UseSFitting                                  ... on

GRIDX 2
-------
General Integration Accuracy     IntAcc      ... 4.338
Radial Grid Type                 RadialGrid  ... OptM3 with GC (2021)
Angular Grid (max. ang.)         AngularGrid ... 3 (Lebedev-194)
Angular grid pruning method      GridPruning ... 4 (adaptive)
Weight generation scheme         WeightScheme... Becke
Basis function cutoff            BFCut       ... 1.0000e-11
Integration weight cutoff        WCut        ... 1.0000e-14
Angular grids for H and He will be reduced by one unit
Partially contracted basis set               ... on
Rotationally invariant grid construction     ... off

Total number of grid points                  ...   114987
Total number of batches                      ...     1820
Average number of points per batch           ...       63
Average number of grid points per atom       ...     2613
UseSFitting                                  ... on

GRIDX 3
-------
General Integration Accuracy     IntAcc      ... 4.871
Radial Grid Type                 RadialGrid  ... OptM3 with GC (2021)
Angular Grid (max. ang.)         AngularGrid ... 4 (Lebedev-302)
Angular grid pruning method      GridPruning ... 4 (adaptive)
Weight generation scheme         WeightScheme... Becke
Basis function cutoff            BFCut       ... 1.0000e-11
Integration weight cutoff        WCut        ... 1.0000e-14
Angular grids for H and He will be reduced by one unit
Partially contracted basis set               ... on
Rotationally invariant grid construction     ... off

Total number of grid points                  ...   220335
Total number of batches                      ...     3464
Average number of points per batch           ...       63
Average number of grid points per atom       ...     5008
UseSFitting                                  ... on

Time for X-Grid setup             =    4.018 sec


--------------------
CPCM SOLVATION MODEL
--------------------
CPCM parameters:
  Epsilon                                         ...      80.4000
  Refrac                                          ...       1.3300
  Rsolv                                           ...       1.3000
  Surface type                                    ... GAUSSIAN VDW
  Epsilon function type                           ...         CPCM
Radii:
 Radius for C  used is    3.8550 Bohr (=   2.0400 Ang.)
 Radius for O  used is    3.4469 Bohr (=   1.8240 Ang.)
 Radius for H  used is    2.4944 Bohr (=   1.3200 Ang.)
Calculating surface                               ...        done! (  0.0s)
GEPOL surface points                              ...         2371
GEPOL Volume                                      ...    2449.9211
GEPOL Surface-area                                ...    1278.7993
Calculating surface distance matrix               ...        done! (  0.0s)
Performing Cholesky decomposition & store         ...        done! (  0.3s)
Overall time for CPCM initialization              ...                 0.3s
--------------
SCF ITERATIONS
--------------
ITER       Energy         Delta-E        Max-DP      RMS-DP      [F,P]     Damp
               ***  Starting incremental Fock matrix formation  ***
  0   -850.3500446618   0.000000000000 0.00166056  0.00003275  0.0137451 0.7000
  1   -850.3507558081  -0.000711146303 0.00151242  0.00003070  0.0107077 0.7000
                               ***Turning on DIIS***
  2   -850.3513138323  -0.000558024181 0.00387126  0.00008131  0.0079436 0.0000
  3   -850.3527304381  -0.001416605750 0.00044049  0.00001137  0.0010625 0.0000
  4   -850.3527487306  -0.000018292521 0.00036626  0.00000801  0.0003673 0.0000
               *** Restarting incremental Fock matrix formation ***
                                   *** Resetting DIIS ***
  5   -850.3527518635  -0.000003132902 0.00053052  0.00000625  0.0005435 0.0000
  6   -850.3527505839   0.000001279538 0.00023239  0.00000266  0.0010976 0.0000
  7   -850.3527523531  -0.000001769119 0.00014496  0.00000180  0.0002784 0.0000
  8   -850.3527525587  -0.000000205595 0.00003198  0.00000049  0.0000457 0.0000
  9   -850.3527525749  -0.000000016228 0.00001796  0.00000026  0.0000356 0.0000
 10   -850.3527525791  -0.000000004251 0.00000976  0.00000012  0.0000086 0.0000
 11   -850.3527525720   0.000000007172 0.00000933  0.00000010  0.0000045 0.0000
 12   -850.3527525710   0.000000000980 0.00000258  0.00000003  0.0000025 0.0000
                 **** Energy Check signals convergence ****

               *****************************************************
               *                     SUCCESS                       *
               *           SCF CONVERGED AFTER  13 CYCLES          *
               *****************************************************

Old exchange energy                            =    -23.725879844 Eh
New exchange energy                            =    -23.725890542 Eh
Exchange energy change after final integration =     -0.000010698 Eh
Total energy after final integration           =   -850.352763268 Eh
Final COS-X integration done in                =    24.650 sec
Total Energy       :         -850.35276327 Eh          -23139.27507 eV
  Last Energy change         ...    1.0849e-09  Tolerance :   1.0000e-08
  Last MAX-Density change    ...    0.0000e+00  Tolerance :   1.0000e-07
             **** THE GBW FILE WAS UPDATED (PQ2_1e_0H_B3LYP_631Gd_opt.gbw) ****
             **** DENSITY PQ2_1e_0H_B3LYP_631Gd_opt.scfp WAS UPDATED ****
             **** ENERGY FILE WAS UPDATED (PQ2_1e_0H_B3LYP_631Gd_opt.en.tmp) ****
----------------------
UHF SPIN CONTAMINATION
----------------------

Warning: in a DFT calculation there is little theoretical justification to 
         calculate <S**2> as in Hartree-Fock theory. We will do it anyways
         but you should keep in mind that the values have only limited relevance

Expectation value of <S**2>     :     0.759763
Ideal value S*(S+1) for S=0.5   :     0.750000
Deviation                       :     0.009763

             **** THE GBW FILE WAS UPDATED (PQ2_1e_0H_B3LYP_631Gd_opt.gbw) ****
             **** DENSITY PQ2_1e_0H_B3LYP_631Gd_opt.scfp WAS UPDATED ****
Total SCF time: 0 days 0 hours 3 min 8 sec 

Maximum memory used throughout the entire SCF-calculation: 164.2 MB

-------------------------   --------------------
FINAL SINGLE POINT ENERGY      -850.352763268275
-------------------------   --------------------


           ************************************************************
           *        Program running with 4 parallel MPI-processes     *
           *              working on a common directory               *
           ************************************************************
------------------------------------------------------------------------------
                         ORCA SCF GRADIENT CALCULATION
------------------------------------------------------------------------------

 ... reading COSX grid (gridx3)
Gradient of the Kohn-Sham DFT energy:
Kohn-Sham wavefunction type      ... UKS
Hartree-Fock exchange scaling    ...    0.200
Number of operators              ...    2
Number of atoms                  ...   44
Basis set dimensions             ...  328
Integral neglect threshold       ... 2.5e-11
Integral primitive cutoff        ... 2.5e-12
SHARK Integral package           ... ON

Nuc. rep. gradient       (SHARK) ... done (  0.0 sec)
HCore & Overlap gradient (SHARK) ... done (  0.4 sec)
RI-J gradient            (SHARK) ... done (  1.8 sec)
COSX-gradient                    ... done ( 36.5 sec)
Exchange-correlation gradient    ... done

------------------
CARTESIAN GRADIENT
------------------

   1   C   :    0.000028842    0.000092546    0.000019784
   2   C   :   -0.000013424   -0.000554586    0.000065659
   3   C   :   -0.000499196   -0.000255637    0.000209762
   4   C   :    0.000179612    0.000059293    0.000089843
   5   C   :    0.000391493   -0.000091876   -0.001233077
   6   C   :   -0.000080429    0.000524366    0.000211884
   7   C   :   -0.000076968   -0.000182151   -0.000087796
   8   C   :    0.000190198   -0.000036396    0.000098268
   9   C   :   -0.000047573   -0.000241389    0.000106200
  10   C   :   -0.000046012   -0.000128716   -0.000167311
  11   C   :   -0.000083943    0.000228203   -0.000011761
  12   C   :    0.000531540    0.000381978    0.000424154
  13   C   :    0.000010661   -0.000238281   -0.000075560
  14   O   :   -0.001316700    0.000686471   -0.000621034
  15   O   :    0.000669259   -0.000649183    0.000932851
  16   H   :   -0.000024714    0.000068521   -0.000036806
  17   H   :    0.000064848    0.000039029    0.000013084
  18   H   :   -0.000055709   -0.000095535   -0.000005832
  19   H   :    0.000049644    0.000050047    0.000084235
  20   H   :   -0.000044942    0.000043611   -0.000009764
  21   H   :   -0.000020020   -0.000110070   -0.000009352
  22   H   :   -0.000012130   -0.000051165   -0.000129779
  23   H   :    0.000070286    0.000166373    0.000096235
  24   H   :    0.000061001    0.000142970    0.000101027
  25   H   :    0.000000041   -0.000033552    0.000099334
  26   H   :   -0.000053627   -0.000046918    0.000065751
  27   H   :    0.000001974    0.000042516   -0.000027104
  28   H   :    0.000049901   -0.000144551   -0.000049432
  29   H   :   -0.000002364   -0.000005075   -0.000038372
  30   H   :   -0.000000500   -0.000013649   -0.000038574
  31   C   :   -0.000036158   -0.000040280   -0.000212613
  32   H   :   -0.000011851    0.000060199    0.000053369
  33   H   :    0.000200562    0.000207019    0.000027300
  34   C   :    0.000002618    0.000079527   -0.000030241
  35   H   :    0.000074648   -0.000024530   -0.000000209
  36   C   :   -0.000059903    0.000066327    0.000137545
  37   C   :    0.000084885    0.000033285    0.000131408
  38   H   :   -0.000048756    0.000051552   -0.000050844
  39   H   :    0.000014182   -0.000032392   -0.000115093
  40   H   :   -0.000065319   -0.000032727   -0.000027211
  41   C   :   -0.000003960   -0.000099584   -0.000172014
  42   H   :    0.000043828    0.000000267    0.000103095
  43   H   :    0.000001367    0.000061857    0.000030577
  44   H   :   -0.000053904   -0.000005598    0.000066286

Difference to translation invariance:
           :    0.0000632822   -0.0000278828    0.0000178743

Difference to rotation invariance:
           :    0.0011410226   -0.0008402986   -0.0010629903

Norm of the cartesian gradient     ...    0.0029161192
RMS gradient                       ...    0.0002538156
MAX gradient                       ...    0.0013167001

-------
TIMINGS
-------

Total SCF gradient time            ...       56.175 sec

One electron gradient       ....       0.409 sec  (  0.7%)
RI-J Coulomb gradient       ....       1.754 sec  (  3.1%)
COSX gradient               ....      36.531 sec  ( 65.0%)
XC gradient                 ....      14.705 sec  ( 26.2%)
CPCM gradient               ....       0.948 sec  (  1.7%)
   A-Matrix (El+Nuc)        ....       0.244 sec  (  0.4%)
   Potential                ....       0.704 sec  (  1.3%)

Maximum memory used throughout the entire SCFGRAD-calculation: 108.7 MB
------------------------------------------------------------------------------
                         ORCA GEOMETRY RELAXATION STEP
------------------------------------------------------------------------------

Reading the OPT-File                    .... done
Getting information on internals        .... done
Copying old internal coords+grads       .... done
Making the new internal coordinates     .... (new redundants).... done
Validating the new internal coordinates .... (new redundants).... done
Calculating the B-matrix                .... done
Calculating the G,G- and P matrices     .... done
Transforming gradient to internals      .... done
Projecting the internal gradient        .... done
Number of atoms                         ....  44
Number of internal coordinates          .... 217
Current Energy                          ....  -850.352763268 Eh
Current gradient norm                   ....     0.002916119 Eh/bohr
Maximum allowed component of the step   ....  0.300
Current trust radius                    ....  0.300
Updating the Hessian (BFGS)             .... done
Forming the augmented Hessian           .... done
Diagonalizing the augmented Hessian     .... done
Last element of RFO vector              ....  0.999474443
Lowest eigenvalues of augmented Hessian:
 -0.000039659  0.009157833  0.010792358  0.011399654  0.011728943
Length of the computed step             ....  0.032433662
The final length of the internal step   ....  0.032433662
Converting the step to cartesian space:
 Initial RMS(Int)=    0.0022017405
Transforming coordinates:
 Iter   0:  RMS(Cart)=    0.0110763614 RMS(Int)=    0.6023428964
 Iter   1:  RMS(Cart)=    0.0000352380 RMS(Int)=    0.0000117051
 Iter   2:  RMS(Cart)=    0.0000002266 RMS(Int)=    0.0000000565
 Iter   3:  RMS(Cart)=    0.0000000016 RMS(Int)=    0.0000000007
done
Storing new coordinates                 .... done

                                .--------------------.
          ----------------------|Geometry convergence|-------------------------
          Item                value                   Tolerance       Converged
          ---------------------------------------------------------------------
          Energy change      -0.0000777338            0.0000002000      NO
          RMS gradient        0.0002183712            0.0000080000      NO
          MAX gradient        0.0016115152            0.0000300000      NO
          RMS step            0.0022017405            0.0001000000      NO
          MAX step            0.0119060980            0.0002000000      NO
          ........................................................
          Max(Bonds)      0.0010      Max(Angles)    0.06
          Max(Dihed)        0.68      Max(Improp)    0.00
          ---------------------------------------------------------------------

The optimization has not yet converged - more geometry cycles are needed


    ---------------------------------------------------------------------------
                         Redundant Internal Coordinates
                            (Angstroem and degrees)

        Definition                    Value    dE/dq     Step     New-Value
    ----------------------------------------------------------------------------
     1. B(C   1,C   0)                1.5132  0.000060 -0.0001    1.5131   
     2. B(C   2,C   1)                1.3822 -0.000462  0.0004    1.3825   
     3. B(C   3,C   2)                1.5117  0.000028 -0.0001    1.5117   
     4. B(C   4,C   2)                1.4607 -0.000534  0.0006    1.4612   
     5. B(C   5,C   4)                1.4550 -0.000756  0.0007    1.4557   
     6. B(C   6,C   5)                1.5198 -0.000145  0.0000    1.5198   
     7. B(C   7,C   6)                1.5165  0.000001 -0.0001    1.5163   
     8. B(C   8,C   7)                1.3446  0.000058 -0.0002    1.3445   
     9. B(C   9,C   8)                1.5140  0.000097 -0.0001    1.5139   
    10. B(C  10,C   8)                1.5214  0.000198 -0.0003    1.5211   
    11. B(C  11,C   5)                1.3740 -0.000477  0.0003    1.3743   
    12. B(C  12,C  11)                1.4426 -0.000979  0.0009    1.4435   
    13. B(C  12,C   1)                1.4624 -0.000641  0.0007    1.4631   
    14. B(O  13,C  12)                1.2735 -0.001612  0.0010    1.2745   
    15. B(O  14,C   4)                1.2749 -0.001186  0.0008    1.2757   
    16. B(H  15,C   0)                1.0982  0.000023 -0.0000    1.0982   
    17. B(H  16,C   0)                1.0988  0.000048 -0.0001    1.0988   
    18. B(H  17,C   0)                1.0927  0.000011 -0.0000    1.0927   
    19. B(H  18,C   3)                1.0934  0.000068 -0.0001    1.0933   
    20. B(H  19,C   3)                1.1007  0.000031 -0.0000    1.1006   
    21. B(H  20,C   3)                1.0951  0.000001 -0.0000    1.0950   
    22. B(H  21,C   6)                1.1015  0.000090 -0.0001    1.1014   
    23. B(H  22,C   6)                1.0925 -0.000027  0.0000    1.0925   
    24. B(H  23,C   7)                1.0923  0.000058 -0.0001    1.0922   
    25. B(H  24,C   9)                1.0959  0.000088 -0.0001    1.0958   
    26. B(H  25,C   9)                1.1001  0.000048 -0.0001    1.1000   
    27. B(H  26,C   9)                1.0980  0.000023 -0.0001    1.0980   
    28. B(H  27,C  10)                1.0969  0.000095 -0.0001    1.0967   
    29. B(H  28,C  11)                1.0904 -0.000001  0.0000    1.0904   
    30. B(H  29,C  10)                1.0985  0.000008 -0.0000    1.0985   
    31. B(C  30,C  10)                1.5582  0.000278 -0.0003    1.5579   
    32. B(H  31,C  30)                1.0963 -0.000023 -0.0000    1.0963   
    33. B(H  32,C  30)                1.0982  0.000261 -0.0002    1.0980   
    34. B(C  33,C  30)                1.5076  0.000096 -0.0001    1.5074   
    35. B(H  34,C  33)                1.0918  0.000043 -0.0001    1.0917   
    36. B(C  35,C  33)                1.3451  0.000120 -0.0001    1.3450   
    37. B(C  36,C  35)                1.5111  0.000064 -0.0001    1.5110   
    38. B(H  37,C  36)                1.0997  0.000065 -0.0001    1.0996   
    39. B(H  38,C  36)                1.0932  0.000118 -0.0002    1.0930   
    40. B(H  39,C  36)                1.0997  0.000069 -0.0001    1.0996   
    41. B(C  40,C  35)                1.5124  0.000012 -0.0000    1.5124   
    42. B(H  41,C  40)                1.0955  0.000101 -0.0001    1.0954   
    43. B(H  42,C  40)                1.1000  0.000060 -0.0001    1.0999   
    44. B(H  43,C  40)                1.0999  0.000067 -0.0001    1.0998   
    45. A(H  15,C   0,H  17)          108.46  0.000084   -0.01    108.44   
    46. A(H  15,C   0,H  16)          106.65 -0.000057    0.01    106.66   
    47. A(C   1,C   0,H  15)          112.14  0.000002   -0.00    112.14   
    48. A(H  16,C   0,H  17)          108.13  0.000026   -0.00    108.13   
    49. A(C   1,C   0,H  17)          109.09 -0.000155    0.02    109.11   
    50. A(C   1,C   0,H  16)          112.21  0.000105   -0.01    112.20   
    51. A(C   0,C   1,C   2)          122.46  0.000027   -0.00    122.46   
    52. A(C   2,C   1,C  12)          120.43 -0.000197    0.03    120.45   
    53. A(C   0,C   1,C  12)          117.11  0.000170   -0.02    117.09   
    54. A(C   1,C   2,C   3)          122.17 -0.000020    0.00    122.17   
    55. A(C   1,C   2,C   4)          121.85 -0.000265    0.03    121.88   
    56. A(C   3,C   2,C   4)          115.97  0.000285   -0.03    115.94   
    57. A(H  18,C   3,H  19)          107.38 -0.000041    0.00    107.39   
    58. A(C   2,C   3,H  18)          112.37  0.000059   -0.01    112.36   
    59. A(C   2,C   3,H  20)          110.40 -0.000185    0.03    110.42   
    60. A(H  18,C   3,H  20)          108.93  0.000080   -0.01    108.91   
    61. A(H  19,C   3,H  20)          106.12  0.000012    0.01    106.12   
    62. A(C   2,C   3,H  19)          111.40  0.000077   -0.01    111.39   
    63. A(C   2,C   4,C   5)          117.60  0.000322   -0.05    117.56   
    64. A(C   2,C   4,O  14)          120.56  0.000026    0.01    120.57   
    65. A(C   5,C   4,O  14)          121.83 -0.000346    0.03    121.86   
    66. A(C   4,C   5,C  11)          119.72 -0.000078    0.02    119.74   
    67. A(C   4,C   5,C   6)          119.24 -0.000302    0.00    119.25   
    68. A(C   6,C   5,C  11)          121.02  0.000380   -0.03    121.00   
    69. A(C   5,C   6,C   7)          112.68 -0.000081    0.01    112.69   
    70. A(C   7,C   6,H  21)          108.26  0.000079   -0.02    108.23   
    71. A(H  21,C   6,H  22)          107.49  0.000012   -0.01    107.49   
    72. A(C   5,C   6,H  22)          109.15 -0.000216    0.04    109.20   
    73. A(C   5,C   6,H  21)          108.29  0.000183   -0.03    108.27   
    74. A(C   7,C   6,H  22)          110.80  0.000036    0.00    110.80   
    75. A(C   8,C   7,H  23)          117.59  0.000326   -0.02    117.57   
    76. A(C   6,C   7,H  23)          114.00  0.000280   -0.01    113.98   
    77. A(C   6,C   7,C   8)          128.40 -0.000604    0.03    128.43   
    78. A(C   9,C   8,C  10)          115.72  0.000166    0.00    115.72   
    79. A(C   7,C   8,C  10)          123.92 -0.000532    0.02    123.94   
    80. A(C   7,C   8,C   9)          120.35  0.000367   -0.02    120.32   
    81. A(H  25,C   9,H  26)          106.23 -0.000021    0.00    106.24   
    82. A(H  24,C   9,H  26)          108.30 -0.000018    0.01    108.30   
    83. A(C   8,C   9,H  26)          111.41 -0.000113    0.02    111.43   
    84. A(H  24,C   9,H  25)          108.03 -0.000078    0.00    108.03   
    85. A(C   8,C   9,H  25)          110.75  0.000135   -0.02    110.73   
    86. A(C   8,C   9,H  24)          111.89  0.000087   -0.01    111.88   
    87. A(H  29,C  10,C  30)          108.47  0.000069    0.00    108.47   
    88. A(H  27,C  10,C  30)          107.39  0.000068   -0.03    107.36   
    89. A(C   8,C  10,C  30)          115.14 -0.000057   -0.00    115.14   
    90. A(H  27,C  10,H  29)          106.46 -0.000038    0.01    106.47   
    91. A(C   8,C  10,H  29)          108.91  0.000011    0.01    108.91   
    92. A(C   8,C  10,H  27)          110.12 -0.000052    0.01    110.13   
    93. A(C  12,C  11,H  28)          116.15  0.000143   -0.02    116.13   
    94. A(C   5,C  11,H  28)          120.28  0.000112   -0.01    120.27   
    95. A(C   5,C  11,C  12)          123.57 -0.000255    0.03    123.60   
    96. A(C  11,C  12,O  13)          120.85 -0.000308    0.04    120.89   
    97. A(C   1,C  12,O  13)          122.33 -0.000167    0.02    122.36   
    98. A(C   1,C  12,C  11)          116.82  0.000475   -0.06    116.76   
    99. A(H  32,C  30,C  33)          108.70 -0.000073    0.02    108.72   
   100. A(H  31,C  30,C  33)          110.85  0.000002    0.00    110.85   
   101. A(C  10,C  30,C  33)          114.87 -0.000090    0.03    114.89   
   102. A(H  31,C  30,H  32)          107.01 -0.000017   -0.01    106.99   
   103. A(C  10,C  30,H  32)          107.46  0.000123   -0.02    107.44   
   104. A(C  10,C  30,H  31)          107.63  0.000064   -0.02    107.61   
   105. A(H  34,C  33,C  35)          116.84  0.000024   -0.00    116.84   
   106. A(C  30,C  33,C  35)          128.57  0.000084   -0.01    128.56   
   107. A(C  30,C  33,H  34)          114.59 -0.000108    0.02    114.61   
   108. A(C  36,C  35,C  40)          114.31  0.000047   -0.00    114.30   
   109. A(C  33,C  35,C  40)          120.80  0.000041   -0.00    120.80   
   110. A(C  33,C  35,C  36)          124.89 -0.000088    0.01    124.90   
   111. A(H  38,C  36,H  39)          107.84 -0.000044    0.01    107.85   
   112. A(H  37,C  36,H  39)          106.22 -0.000042    0.00    106.23   
   113. A(C  35,C  36,H  39)          110.48  0.000038   -0.01    110.47   
   114. A(H  37,C  36,H  38)          108.01 -0.000046    0.01    108.02   
   115. A(C  35,C  36,H  38)          113.35  0.000010   -0.00    113.35   
   116. A(C  35,C  36,H  37)          110.64  0.000076   -0.01    110.62   
   117. A(H  42,C  40,H  43)          106.25 -0.000032    0.00    106.25   
   118. A(H  41,C  40,H  43)          108.15 -0.000053    0.01    108.16   
   119. A(C  35,C  40,H  43)          111.09  0.000067   -0.01    111.07   
   120. A(H  41,C  40,H  42)          108.13 -0.000042    0.01    108.14   
   121. A(C  35,C  40,H  42)          111.06  0.000013   -0.00    111.06   
   122. A(C  35,C  40,H  41)          111.93  0.000040   -0.00    111.93   
   123. D(C   2,C   1,C   0,H  17)    178.87 -0.000036    0.14    179.01   
   124. D(C   2,C   1,C   0,H  15)     58.70 -0.000038    0.14     58.84   
   125. D(C  12,C   1,C   0,H  17)     -1.01 -0.000025    0.11     -0.90   
   126. D(C  12,C   1,C   0,H  15)   -121.18 -0.000027    0.11   -121.06   
   127. D(C   2,C   1,C   0,H  16)    -61.33 -0.000041    0.14    -61.19   
   128. D(C  12,C   1,C   0,H  16)    118.80 -0.000030    0.11    118.91   
   129. D(C   3,C   2,C   1,C   0)     -0.02 -0.000045    0.06      0.03   
   130. D(C   4,C   2,C   1,C  12)      0.56 -0.000073    0.14      0.70   
   131. D(C   4,C   2,C   1,C   0)   -179.31 -0.000062    0.11   -179.20   
   132. D(C   3,C   2,C   1,C  12)    179.85 -0.000056    0.08    179.93   
   133. D(H  19,C   3,C   2,C   4)     78.45 -0.000059    0.10     78.55   
   134. D(H  20,C   3,C   2,C   1)    141.49 -0.000016    0.14    141.62   
   135. D(H  19,C   3,C   2,C   1)   -100.88 -0.000071    0.16   -100.72   
   136. D(H  18,C   3,C   2,C   4)   -161.00 -0.000015    0.09   -160.91   
   137. D(H  18,C   3,C   2,C   1)     19.67 -0.000028    0.14     19.81   
   138. D(H  20,C   3,C   2,C   4)    -39.19 -0.000003    0.09    -39.10   
   139. D(O  14,C   4,C   2,C   3)      0.42 -0.000289    0.68      1.10   
   140. D(O  14,C   4,C   2,C   1)    179.75 -0.000274    0.63    180.38   
   141. D(C   5,C   4,C   2,C   1)     -0.38  0.000188   -0.45     -0.84   
   142. D(C   5,C   4,C   2,C   3)   -179.71  0.000173   -0.40   -180.12   
   143. D(C  11,C   5,C   4,O  14)    179.66  0.000295   -0.66    179.00   
   144. D(C  11,C   5,C   4,C   2)     -0.21 -0.000174    0.44      0.23   
   145. D(C   6,C   5,C   4,C   2)    178.75 -0.000196    0.46    179.21   
   146. D(C   6,C   5,C   4,O  14)     -1.39  0.000273   -0.64     -2.03   
   147. D(H  22,C   6,C   5,C  11)   -152.62 -0.000081    0.19   -152.42   
   148. D(H  22,C   6,C   5,C   4)     28.44 -0.000054    0.18     28.62   
   149. D(H  21,C   6,C   5,C  11)    -35.87 -0.000083    0.19    -35.68   
   150. D(H  21,C   6,C   5,C   4)    145.19 -0.000056    0.17    145.36   
   151. D(C   7,C   6,C   5,C  11)     83.85  0.000087    0.15     84.00   
   152. D(C   7,C   6,C   5,C   4)    -95.09  0.000114    0.13    -94.96   
   153. D(C   8,C   7,C   6,C   5)    131.32 -0.000298    0.11    131.43   
   154. D(H  23,C   7,C   6,H  22)   -172.67  0.000117    0.00   -172.67   
   155. D(H  23,C   7,C   6,H  21)     69.69  0.000034    0.03     69.72   
   156. D(H  23,C   7,C   6,C   5)    -50.05 -0.000196    0.07    -49.98   
   157. D(C   8,C   7,C   6,H  22)      8.70  0.000015    0.04      8.74   
   158. D(C   8,C   7,C   6,H  21)   -108.94 -0.000068    0.07   -108.88   
   159. D(C  10,C   8,C   7,H  23)   -179.93 -0.000229    0.21   -179.72   
   160. D(C  10,C   8,C   7,C   6)     -1.34 -0.000125    0.17     -1.17   
   161. D(C   9,C   8,C   7,H  23)     -1.26 -0.000141    0.12     -1.14   
   162. D(C   9,C   8,C   7,C   6)    177.33 -0.000037    0.08    177.41   
   163. D(H  26,C   9,C   8,C  10)    -55.96  0.000031   -0.05    -56.01   
   164. D(H  26,C   9,C   8,C   7)    125.26 -0.000041    0.03    125.29   
   165. D(H  25,C   9,C   8,C  10)     62.05  0.000020   -0.05     62.00   
   166. D(H  25,C   9,C   8,C   7)   -116.72 -0.000051    0.03   -116.69   
   167. D(H  24,C   9,C   8,C  10)   -177.35  0.000074   -0.07   -177.42   
   168. D(H  24,C   9,C   8,C   7)      3.87  0.000002    0.01      3.88   
   169. D(C  30,C  10,C   8,C   9)     94.35  0.000042   -0.04     94.31   
   170. D(C  30,C  10,C   8,C   7)    -86.92  0.000129   -0.12    -87.05   
   171. D(H  29,C  10,C   8,C   9)    -27.70 -0.000018   -0.04    -27.74   
   172. D(H  29,C  10,C   8,C   7)    151.02  0.000069   -0.13    150.90   
   173. D(H  27,C  10,C   8,C   9)   -144.09  0.000050   -0.06   -144.15   
   174. D(H  27,C  10,C   8,C   7)     34.64  0.000138   -0.15     34.49   
   175. D(H  28,C  11,C   5,C   6)      1.66  0.000077   -0.11      1.55   
   176. D(H  28,C  11,C   5,C   4)   -179.40  0.000047   -0.09   -179.50   
   177. D(C  12,C  11,C   5,C   6)   -178.31  0.000077   -0.14   -178.45   
   178. D(C  12,C  11,C   5,C   4)      0.63  0.000048   -0.12      0.51   
   179. D(C   1,C  12,C  11,H  28)    179.58  0.000070   -0.23    179.35   
   180. D(C   1,C  12,C  11,C   5)     -0.45  0.000070   -0.20     -0.65   
   181. D(O  13,C  12,C   1,C   2)    179.85  0.000010   -0.03    179.82   
   182. D(O  13,C  12,C   1,C   0)     -0.27 -0.000001   -0.00     -0.27   
   183. D(C  11,C  12,C   1,C   2)     -0.16 -0.000057    0.19      0.04   
   184. D(O  13,C  12,C  11,C   5)    179.54  0.000004    0.01    179.56   
   185. D(C  11,C  12,C   1,C   0)    179.72 -0.000068    0.22    179.94   
   186. D(O  13,C  12,C  11,H  28)     -0.43  0.000004   -0.01     -0.44   
   187. D(C  33,C  30,C  10,H  29)     63.05  0.000034   -0.08     62.97   
   188. D(C  33,C  30,C  10,H  27)    177.73  0.000060   -0.07    177.65   
   189. D(C  33,C  30,C  10,C   8)    -59.24  0.000006   -0.08    -59.32   
   190. D(H  32,C  30,C  10,H  29)   -175.87 -0.000027   -0.05   -175.93   
   191. D(H  32,C  30,C  10,H  27)    -61.19 -0.000002   -0.05    -61.24   
   192. D(H  32,C  30,C  10,C   8)     61.84 -0.000056   -0.06     61.78   
   193. D(H  31,C  30,C  10,H  29)    -60.93  0.000045   -0.09    -61.02   
   194. D(H  31,C  30,C  10,H  27)     53.75  0.000070   -0.08     53.66   
   195. D(H  31,C  30,C  10,C   8)    176.78  0.000016   -0.09    176.69   
   196. D(C  35,C  33,C  30,H  32)    131.61 -0.000017   -0.04    131.57   
   197. D(C  35,C  33,C  30,H  31)     14.27  0.000047   -0.04     14.23   
   198. D(C  35,C  33,C  30,C  10)   -107.99  0.000028   -0.04   -108.03   
   199. D(H  34,C  33,C  30,H  32)    -48.15 -0.000036    0.00    -48.15   
   200. D(H  34,C  33,C  30,H  31)   -165.49  0.000028    0.00   -165.49   
   201. D(H  34,C  33,C  30,C  10)     72.26  0.000009    0.00     72.26   
   202. D(C  40,C  35,C  33,H  34)      0.20 -0.000008    0.00      0.20   
   203. D(C  40,C  35,C  33,C  30)   -179.55 -0.000028    0.04   -179.50   
   204. D(C  36,C  35,C  33,H  34)   -179.93  0.000002   -0.02   -179.94   
   205. D(C  36,C  35,C  33,C  30)      0.32 -0.000017    0.02      0.35   
   206. D(H  39,C  36,C  35,C  40)    -59.45 -0.000011    0.00    -59.45   
   207. D(H  39,C  36,C  35,C  33)    120.67 -0.000020    0.02    120.69   
   208. D(H  38,C  36,C  35,C  40)    179.39  0.000012   -0.01    179.38   
   209. D(H  38,C  36,C  35,C  33)     -0.49  0.000003    0.01     -0.48   
   210. D(H  37,C  36,C  35,C  40)     57.89  0.000008   -0.01     57.88   
   211. D(H  37,C  36,C  35,C  33)   -121.99 -0.000001    0.01   -121.98   
   212. D(H  43,C  40,C  35,C  36)     58.73 -0.000011    0.04     58.77   
   213. D(H  43,C  40,C  35,C  33)   -121.39 -0.000002    0.02   -121.37   
   214. D(H  42,C  40,C  35,C  36)    -59.29 -0.000022    0.04    -59.25   
   215. D(H  42,C  40,C  35,C  33)    120.59 -0.000013    0.02    120.62   
   216. D(H  41,C  40,C  35,C  36)    179.74 -0.000004    0.04    179.77   
   217. D(H  41,C  40,C  35,C  33)     -0.38  0.000004    0.02     -0.36   
    ----------------------------------------------------------------------------

         *************************************************************
         *                GEOMETRY OPTIMIZATION CYCLE   4            *
         *************************************************************
---------------------------------
CARTESIAN COORDINATES (ANGSTROEM)
---------------------------------
  C      5.127492    1.552861    0.791311
  C      3.940731    0.757604    0.292716
  C      2.814645    1.359081   -0.237945
  C      2.685842    2.860300   -0.360281
  C      1.668370    0.579491   -0.700032
  C      1.755838   -0.870156   -0.600757
  C      0.578406   -1.717883   -1.053386
  C     -0.348396   -2.088584    0.088056
  C     -1.687950   -1.988005    0.143236
  C     -2.440995   -2.470382    1.364744
  C     -2.544993   -1.431928   -0.983689
  C      2.888115   -1.450964   -0.081725
  C      4.024799   -0.699482    0.394747
  O      5.046203   -1.291808    0.874483
  O      0.644742    1.160230   -1.192339
  H      4.850696    2.251400    1.592174
  H      5.588962    2.153238   -0.004836
  H      5.882266    0.864297    1.178766
  H      3.654910    3.365192   -0.323497
  H      2.066825    3.277332    0.448603
  H      2.182662    3.125643   -1.295968
  H      0.971552   -2.647625   -1.493945
  H      0.034299   -1.187220   -1.838197
  H      0.163205   -2.508565    0.956846
  H     -1.762398   -2.814984    2.153065
  H     -3.111814   -3.302597    1.105068
  H     -3.079370   -1.679752    1.780592
  H     -2.109651   -1.696781   -1.954866
  H      2.966122   -2.536274   -0.010994
  H     -3.534692   -1.907046   -0.946076
  C     -2.738610    0.113776   -0.967026
  H     -3.318929    0.384955   -1.856675
  H     -1.746660    0.570897   -1.079300
  C     -3.384001    0.658992    0.281407
  H     -2.744926    0.645814    1.166422
  C     -4.624556    1.155170    0.435644
  C     -5.657064    1.258431   -0.662714
  H     -5.981104    2.301121   -0.792872
  H     -5.300146    0.892233   -1.628732
  H     -6.558560    0.687270   -0.397947
  C     -5.091202    1.669955    1.778939
  H     -4.315328    1.573173    2.546103
  H     -5.381515    2.729079    1.717121
  H     -5.983023    1.125938    2.122863

----------------------------
CARTESIAN COORDINATES (A.U.)
----------------------------
  NO LB      ZA    FRAG     MASS         X           Y           Z
   0 C     6.0000    0    12.011    9.689556    2.934482    1.495361
   1 C     6.0000    0    12.011    7.446902    1.431665    0.553153
   2 C     6.0000    0    12.011    5.318907    2.568290   -0.449652
   3 C     6.0000    0    12.011    5.075506    5.405185   -0.680833
   4 C     6.0000    0    12.011    3.152762    1.095079   -1.322869
   5 C     6.0000    0    12.011    3.318053   -1.644357   -1.135267
   6 C     6.0000    0    12.011    1.093029   -3.246329   -1.990611
   7 C     6.0000    0    12.011   -0.658374   -3.946852    0.166402
   8 C     6.0000    0    12.011   -3.189763   -3.756785    0.270677
   9 C     6.0000    0    12.011   -4.612812   -4.668345    2.578993
  10 C     6.0000    0    12.011   -4.809340   -2.705952   -1.858902
  11 C     6.0000    0    12.011    5.457746   -2.741924   -0.154438
  12 C     6.0000    0    12.011    7.605768   -1.321830    0.745964
  13 O     8.0000    0    15.999    9.535942   -2.441163    1.652533
  14 O     8.0000    0    15.999    1.218386    2.192518   -2.253193
  15 H     1.0000    0     1.008    9.166487    4.254530    3.008772
  16 H     1.0000    0     1.008   10.561607    4.069029   -0.009138
  17 H     1.0000    0     1.008   11.115871    1.633284    2.227545
  18 H     1.0000    0     1.008    6.906778    6.359291   -0.611322
  19 H     1.0000    0     1.008    3.905733    6.193259    0.847737
  20 H     1.0000    0     1.008    4.124633    5.906610   -2.449025
  21 H     1.0000    0     1.008    1.835967   -5.003286   -2.823148
  22 H     1.0000    0     1.008    0.064817   -2.243520   -3.473688
  23 H     1.0000    0     1.008    0.308413   -4.740501    1.808177
  24 H     1.0000    0     1.008   -3.330449   -5.319550    4.068703
  25 H     1.0000    0     1.008   -5.880477   -6.241003    2.088277
  26 H     1.0000    0     1.008   -5.819166   -3.174271    3.364832
  27 H     1.0000    0     1.008   -3.986663   -3.206451   -3.694162
  28 H     1.0000    0     1.008    5.605158   -4.792863   -0.020776
  29 H     1.0000    0     1.008   -6.679600   -3.603795   -1.787825
  30 C     6.0000    0    12.011   -5.175222    0.215006   -1.827415
  31 H     1.0000    0     1.008   -6.271867    0.727459   -3.508607
  32 H     1.0000    0     1.008   -3.300709    1.078840   -2.039581
  33 C     6.0000    0    12.011   -6.394835    1.245314    0.531781
  34 H     1.0000    0     1.008   -5.187158    1.220412    2.204219
  35 C     6.0000    0    12.011   -8.739144    2.182954    0.823249
  36 C     6.0000    0    12.011  -10.690301    2.378090   -1.252347
  37 H     1.0000    0     1.008  -11.302649    4.348489   -1.498311
  38 H     1.0000    0     1.008  -10.015825    1.686076   -3.077858
  39 H     1.0000    0     1.008  -12.393882    1.298752   -0.752011
  40 C     6.0000    0    12.011   -9.620977    3.155758    3.361708
  41 H     1.0000    0     1.008   -8.154788    2.972865    4.811438
  42 H     1.0000    0     1.008  -10.169590    5.157212    3.244888
  43 H     1.0000    0     1.008  -11.306275    2.127715    4.011630

--------------------------------
INTERNAL COORDINATES (ANGSTROEM)
--------------------------------
 C      0   0   0     0.000000000000     0.00000000     0.00000000
 C      1   0   0     1.513087217370     0.00000000     0.00000000
 C      2   1   0     1.382550234761   122.45668045     0.00000000
 C      3   2   1     1.511693528486   122.17417458     0.03430918
 C      3   2   1     1.461242890615   121.88456390   180.80046604
 C      5   3   2     1.455672750129   117.55505129   359.16215543
 C      6   5   3     1.519822306673   119.24923567   179.20621116
 C      7   6   5     1.516335222036   112.68670787   265.03874789
 C      8   7   6     1.344456632655   128.43229758   131.42599988
 C      9   8   7     1.513884683239   120.32409188   177.40951148
 C      9   8   7     1.521086629305   123.94026653   358.82731038
 C      6   5   3     1.374329657682   119.74383270     0.23288822
 C     12   6   5     1.443538079447   123.60026284     0.50791407
 O     13  12   6     1.274465405384   120.88876386   179.55722110
 O      5   3   2     1.275710850208   120.57116480   180.38230544
 H      1   2   3     1.098159889570   112.14445272    58.83942541
 H      1   2   3     1.098751868423   112.19961108   298.81265164
 H      1   2   3     1.092668405470   109.11261833   179.00530441
 H      4   3   2     1.093325504533   112.35546159    19.81322254
 H      4   3   2     1.100632137958   111.39045165   259.27751726
 H      4   3   2     1.095037390106   110.42232053   141.62369517
 H      7   6   5     1.101397115053   108.26661723   145.36046746
 H      7   6   5     1.092512369089   109.19854120    28.61879689
 H      8   7   6     1.092206827739   113.98445027   310.02083472
 H     10   9   8     1.095761856221   111.87841140     3.88319570
 H     10   9   8     1.100005219522   110.72821898   243.30923699
 H     10   9   8     1.097974359023   111.42980216   125.29337207
 H     11   9   8     1.096747467111   110.12740495    34.49107231
 H     12   6   5     1.090406299835   120.26988076   180.50492294
 H     11   9   8     1.098479150995   108.91444340   150.89878576
 C     11   9   8     1.557872666482   115.13963123   272.95354898
 H     31  11   9     1.096258298221   107.61058266   176.68602496
 H     31  11   9     1.097965892043   107.43996633    61.77926238
 C     31  11   9     1.507439848733   114.89305388   300.67535610
 H     34  31  11     1.091715980756   114.60662287    72.25735437
 C     34  31  11     1.344975103211   128.55755948   251.97179642
 C     36  34  31     1.511001612697   124.89867680     0.34814942
 H     37  36  34     1.099611936289   110.62260392   238.02036985
 H     37  36  34     1.093015752275   113.35431938   359.51835597
 H     37  36  34     1.099554971560   110.46943589   120.68579971
 C     36  34  31     1.512350432318   120.79931334   180.49542327
 H     41  36  34     1.095393939659   111.92787021   359.64219390
 H     41  36  34     1.099930216687   111.05597370   120.61746312
 H     41  36  34     1.099810731495   111.07496513   238.63390553

---------------------------
INTERNAL COORDINATES (A.U.)
---------------------------
 C      0   0   0     0.000000000000     0.00000000     0.00000000
 C      1   0   0     2.859320457567     0.00000000     0.00000000
 C      2   1   0     2.612641310086   122.45668045     0.00000000
 C      3   2   1     2.856686767259   122.17417458     0.03430918
 C      3   2   1     2.761348878402   121.88456390   180.80046604
 C      5   3   2     2.750822838356   117.55505129   359.16215543
 C      6   5   3     2.872047931837   119.24923567   179.20621116
 C      7   6   5     2.865458296866   112.68670787   265.03874789
 C      8   7   6     2.540654834651   128.43229758   131.42599988
 C      9   8   7     2.860827449660   120.32409188   177.40951148
 C      9   8   7     2.874437155356   123.94026653   358.82731038
 C      6   5   3     2.597106670745   119.74383270     0.23288822
 C     12   6   5     2.727891634041   123.60026284     0.50791407
 O     13  12   6     2.408390583333   120.88876386   179.55722110
 O      5   3   2     2.410744132965   120.57116480   180.38230544
 H      1   2   3     2.075221442544   112.14445272    58.83942541
 H      1   2   3     2.076340120454   112.19961108   298.81265164
 H      1   2   3     2.064844041526   109.11261833   179.00530441
 H      4   3   2     2.066085778798   112.35546159    19.81322254
 H      4   3   2     2.079893314933   111.39045165   259.27751726
 H      4   3   2     2.069320773705   110.42232053   141.62369517
 H      7   6   5     2.081338912141   108.26661723   145.36046746
 H      7   6   5     2.064549175499   109.19854120    28.61879689
 H      8   7   6     2.063971786025   113.98445027   310.02083472
 H     10   9   8     2.070689816256   111.87841140     3.88319570
 H     10   9   8     2.078708610780   110.72821898   243.30923699
 H     10   9   8     2.074870840621   111.42980216   125.29337207
 H     11   9   8     2.072552350911   110.12740495    34.49107231
 H     12   6   5     2.060569281391   120.26988076   180.50492294
 H     11   9   8     2.075824759202   108.91444340   150.89878576
 C     11   9   8     2.943952691173   115.13963123   272.95354898
 H     31  11   9     2.071627955676   107.61058266   176.68602496
 H     31  11   9     2.074854840349   107.43996633    61.77926238
 C     31  11   9     2.848648477465   114.89305388   300.67535610
 H     34  31  11     2.063044219655   114.60662287    72.25735437
 C     34  31  11     2.541634602011   128.55755948   251.97179642
 C     36  34  31     2.855379235910   124.89867680     0.34814942
 H     37  36  34     2.077965413177   110.62260392   238.02036985
 H     37  36  34     2.065500431862   113.35431938   359.51835597
 H     37  36  34     2.077857765440   110.46943589   120.68579971
 C     36  34  31     2.857928135599   120.79931334   180.49542327
 H     41  36  34     2.069994554713   111.92787021   359.64219390
 H     41  36  34     2.078566875963   111.05597370   120.61746312
 H     41  36  34     2.078341081673   111.07496513   238.63390553


           ************************************************************
           *        Program running with 4 parallel MPI-processes     *
           *              working on a common directory               *
           ************************************************************
------------------------------------------------------------------------------
                   ___                                                        
                  /   \      - P O W E R E D   B Y -                         
                 /     \                                                     
                 |  |  |   _    _      __       _____    __    __             
                 |  |  |  | |  | |    /  \     |  _  \  |  |  /  |          
                  \  \/   | |  | |   /    \    | | | |  |  | /  /          
                 / \  \   | |__| |  /  /\  \   | |_| |  |  |/  /          
                |  |  |   |  __  | /  /__\  \  |    /   |      \           
                |  |  |   | |  | | |   __   |  |    \   |  |\   \          
                \     /   | |  | | |  |  |  |  | |\  \  |  | \   \       
                 \___/    |_|  |_| |__|  |__|  |_| \__\ |__|  \__/        
                                                                              
                      - O R C A' S   B I G   F R I E N D -                    
                                      &                                       
                       - I N T E G R A L  F E E D E R -                       
                                                                              
 v1 FN, 2020, v2 2021                                                         
------------------------------------------------------------------------------


Reading SHARK input file PQ2_1e_0H_B3LYP_631Gd_opt.SHARKINP.tmp ... ok
----------------------
SHARK INTEGRAL PACKAGE
----------------------

Number of atoms                             ...     44
Number of basis functions                   ...    328
Number of shells                            ...    168
Maximum angular momentum                    ...      2
Integral batch strategy                     ... SHARK/LIBINT Hybrid
RI-J (if used) integral strategy            ... SPLIT-RIJ (Revised 2003 algorithm where possible)
Printlevel                                  ...      1
Contraction scheme used                     ... SEGMENTED contraction
Coulomb Range Separation                    ... NOT USED
Exchange Range Separation                   ... NOT USED
Finite Nucleus Model                        ... NOT USED
Auxiliary Coulomb fitting basis             ... AVAILABLE
   # of basis functions in Aux-J            ...   1244
   # of shells in Aux-J                     ...    420
   Maximum angular momentum in Aux-J        ...      4
Auxiliary J/K fitting basis                 ... NOT available
Auxiliary Correlation fitting basis         ... NOT available
Auxiliary 'external' fitting basis          ... NOT available
Integral threshold                          ...     2.500000e-11
Primitive cut-off                           ...     2.500000e-12
Primitive pair pre-selection threshold      ...     2.500000e-12

Calculating pre-screening integrals         ... done (  0.0 sec) Dimension = 168
Organizing shell pair data                  ... done (  0.1 sec)
Shell pair information
Total number of shell pairs                 ...     14196
Shell pairs after pre-screening             ...      9724
Total number of primitive shell pairs       ...     79098
Primitive shell pairs kept                  ...     30072
          la=0 lb=0:   3808 shell pairs
          la=1 lb=0:   3230 shell pairs
          la=1 lb=1:    685 shell pairs
          la=2 lb=0:   1297 shell pairs
          la=2 lb=1:    584 shell pairs
          la=2 lb=2:    120 shell pairs

Calculating one electron integrals          ... done (  0.0 sec)
Calculating RI/J V-Matrix + Cholesky decomp.... done (  0.1 sec)
Calculating Nuclear repulsion               ... done (  0.0 sec) ENN=   1480.065358040501 Eh

SHARK setup successfully completed in   0.3 seconds

Maximum memory used throughout the entire GTOINT-calculation: 24.1 MB
[1717812780.922984] [eu-g5-016-2:106726:0]          mpool.c:38   UCX  WARN  object 0x27d8640 was not returned to mpool ucp_requests
[1717812780.923002] [eu-g5-016-2:106726:0]          mpool.c:38   UCX  WARN  object 0x27d8800 was not returned to mpool ucp_requests
[1717812780.923006] [eu-g5-016-2:106726:0]          mpool.c:38   UCX  WARN  object 0x27d89c0 was not returned to mpool ucp_requests
[1717812780.923009] [eu-g5-016-2:106726:0]          mpool.c:38   UCX  WARN  object 0x27d8b80 was not returned to mpool ucp_requests
[1717812780.923012] [eu-g5-016-2:106726:0]          mpool.c:38   UCX  WARN  object 0x27d8d40 was not returned to mpool ucp_requests
[1717812780.923015] [eu-g5-016-2:106726:0]          mpool.c:38   UCX  WARN  object 0x27d8f00 was not returned to mpool ucp_requests
[1717812780.923018] [eu-g5-016-2:106726:0]          mpool.c:38   UCX  WARN  object 0x27d90c0 was not returned to mpool ucp_requests
[1717812780.923020] [eu-g5-016-2:106726:0]          mpool.c:38   UCX  WARN  object 0x27d9280 was not returned to mpool ucp_requests
[1717812780.923023] [eu-g5-016-2:106726:0]          mpool.c:38   UCX  WARN  object 0x27d9440 was not returned to mpool ucp_requests
[1717812780.923026] [eu-g5-016-2:106726:0]          mpool.c:38   UCX  WARN  object 0x27d9600 was not returned to mpool ucp_requests
[1717812780.923034] [eu-g5-016-2:106726:0]          mpool.c:38   UCX  WARN  object 0x27d97c0 was not returned to mpool ucp_requests
[1717812780.923037] [eu-g5-016-2:106726:0]          mpool.c:38   UCX  WARN  object 0x27d9980 was not returned to mpool ucp_requests
[1717812780.923040] [eu-g5-016-2:106726:0]          mpool.c:38   UCX  WARN  object 0x27d9b40 was not returned to mpool ucp_requests
[1717812780.923042] [eu-g5-016-2:106726:0]          mpool.c:38   UCX  WARN  object 0x27d9d00 was not returned to mpool ucp_requests
[1717812780.923045] [eu-g5-016-2:106726:0]          mpool.c:38   UCX  WARN  object 0x27d9ec0 was not returned to mpool ucp_requests
[1717812780.923048] [eu-g5-016-2:106726:0]          mpool.c:38   UCX  WARN  object 0x27da080 was not returned to mpool ucp_requests
[1717812780.923051] [eu-g5-016-2:106726:0]          mpool.c:38   UCX  WARN  object 0x27da240 was not returned to mpool ucp_requests
[1717812780.923054] [eu-g5-016-2:106726:0]          mpool.c:38   UCX  WARN  object 0x27da400 was not returned to mpool ucp_requests
[1717812780.923057] [eu-g5-016-2:106726:0]          mpool.c:38   UCX  WARN  object 0x27da5c0 was not returned to mpool ucp_requests
[1717812780.935762] [eu-g5-016-2:106725:0]          mpool.c:38   UCX  WARN  object 0x2d24e40 was not returned to mpool ucp_requests
[1717812780.935785] [eu-g5-016-2:106725:0]          mpool.c:38   UCX  WARN  object 0x2d25000 was not returned to mpool ucp_requests
[1717812780.935789] [eu-g5-016-2:106725:0]          mpool.c:38   UCX  WARN  object 0x2d251c0 was not returned to mpool ucp_requests
[1717812780.935792] [eu-g5-016-2:106725:0]          mpool.c:38   UCX  WARN  object 0x2d25380 was not returned to mpool ucp_requests
[1717812780.935795] [eu-g5-016-2:106725:0]          mpool.c:38   UCX  WARN  object 0x2d25540 was not returned to mpool ucp_requests
[1717812780.935797] [eu-g5-016-2:106725:0]          mpool.c:38   UCX  WARN  object 0x2d25700 was not returned to mpool ucp_requests
[1717812780.935800] [eu-g5-016-2:106725:0]          mpool.c:38   UCX  WARN  object 0x2d258c0 was not returned to mpool ucp_requests
[1717812780.935803] [eu-g5-016-2:106725:0]          mpool.c:38   UCX  WARN  object 0x2d25a80 was not returned to mpool ucp_requests
[1717812780.935806] [eu-g5-016-2:106725:0]          mpool.c:38   UCX  WARN  object 0x2d25c40 was not returned to mpool ucp_requests
[1717812780.935809] [eu-g5-016-2:106725:0]          mpool.c:38   UCX  WARN  object 0x2d25e00 was not returned to mpool ucp_requests
[1717812780.935812] [eu-g5-016-2:106725:0]          mpool.c:38   UCX  WARN  object 0x2d25fc0 was not returned to mpool ucp_requests
[1717812780.935815] [eu-g5-016-2:106725:0]          mpool.c:38   UCX  WARN  object 0x2d26180 was not returned to mpool ucp_requests
[1717812780.935818] [eu-g5-016-2:106725:0]          mpool.c:38   UCX  WARN  object 0x2d26340 was not returned to mpool ucp_requests
[1717812780.935821] [eu-g5-016-2:106725:0]          mpool.c:38   UCX  WARN  object 0x2d26500 was not returned to mpool ucp_requests
[1717812780.935429] [eu-g5-016-2:106727:0]          mpool.c:38   UCX  WARN  object 0x3304640 was not returned to mpool ucp_requests
[1717812780.935448] [eu-g5-016-2:106727:0]          mpool.c:38   UCX  WARN  object 0x3304800 was not returned to mpool ucp_requests
[1717812780.935452] [eu-g5-016-2:106727:0]          mpool.c:38   UCX  WARN  object 0x33049c0 was not returned to mpool ucp_requests
[1717812780.935455] [eu-g5-016-2:106727:0]          mpool.c:38   UCX  WARN  object 0x3304b80 was not returned to mpool ucp_requests
[1717812780.935458] [eu-g5-016-2:106727:0]          mpool.c:38   UCX  WARN  object 0x3304d40 was not returned to mpool ucp_requests
[1717812780.935461] [eu-g5-016-2:106727:0]          mpool.c:38   UCX  WARN  object 0x3304f00 was not returned to mpool ucp_requests
[1717812780.935464] [eu-g5-016-2:106727:0]          mpool.c:38   UCX  WARN  object 0x33050c0 was not returned to mpool ucp_requests
[1717812780.935467] [eu-g5-016-2:106727:0]          mpool.c:38   UCX  WARN  object 0x3305280 was not returned to mpool ucp_requests
[1717812780.935469] [eu-g5-016-2:106727:0]          mpool.c:38   UCX  WARN  object 0x3305440 was not returned to mpool ucp_requests
[1717812780.935472] [eu-g5-016-2:106727:0]          mpool.c:38   UCX  WARN  object 0x3305600 was not returned to mpool ucp_requests
[1717812780.935475] [eu-g5-016-2:106727:0]          mpool.c:38   UCX  WARN  object 0x33057c0 was not returned to mpool ucp_requests
[1717812780.935478] [eu-g5-016-2:106727:0]          mpool.c:38   UCX  WARN  object 0x3305980 was not returned to mpool ucp_requests
[1717812780.935481] [eu-g5-016-2:106727:0]          mpool.c:38   UCX  WARN  object 0x3305b40 was not returned to mpool ucp_requests
[1717812780.935484] [eu-g5-016-2:106727:0]          mpool.c:38   UCX  WARN  object 0x3305d00 was not returned to mpool ucp_requests
[1717812780.935486] [eu-g5-016-2:106727:0]          mpool.c:38   UCX  WARN  object 0x3305ec0 was not returned to mpool ucp_requests
[1717812780.935489] [eu-g5-016-2:106727:0]          mpool.c:38   UCX  WARN  object 0x3306080 was not returned to mpool ucp_requests
[1717812780.935492] [eu-g5-016-2:106727:0]          mpool.c:38   UCX  WARN  object 0x3306240 was not returned to mpool ucp_requests
[1717812780.935495] [eu-g5-016-2:106727:0]          mpool.c:38   UCX  WARN  object 0x3306400 was not returned to mpool ucp_requests
[1717812780.935498] [eu-g5-016-2:106727:0]          mpool.c:38   UCX  WARN  object 0x33065c0 was not returned to mpool ucp_requests


           ************************************************************
           *        Program running with 4 parallel MPI-processes     *
           *              working on a common directory               *
           ************************************************************

Diagonalization of the overlap matrix:
Smallest eigenvalue                        ... 4.588e-04
Time for diagonalization                   ...    0.016 sec
Threshold for overlap eigenvalues          ... 1.000e-08
Number of eigenvalues below threshold      ... 0
Time for construction of square roots      ...    0.008 sec
Total time needed                          ...    0.025 sec

-------------------
DFT GRID GENERATION
-------------------

General Integration Accuracy     IntAcc      ... 4.959
Radial Grid Type                 RadialGrid  ... OptM3 with GC (2021)
Angular Grid (max. ang.)         AngularGrid ... 6 (Lebedev-590)
Angular grid pruning method      GridPruning ... 4 (adaptive)
Weight generation scheme         WeightScheme... Becke
Basis function cutoff            BFCut       ... 1.0000e-11
Integration weight cutoff        WCut        ... 1.0000e-14
Angular grids for H and He will be reduced by one unit
Partially contracted basis set               ... off
Rotationally invariant grid construction     ... off

Total number of grid points                  ...   488488
Total number of batches                      ...     7657
Average number of points per batch           ...       63
Average number of grid points per atom       ...    11102
Time for grid setup =    7.079 sec

--------------------
COSX GRID GENERATION
--------------------

GRIDX 1
-------
General Integration Accuracy     IntAcc      ... 4.020
Radial Grid Type                 RadialGrid  ... OptM3 with GC (2021)
Angular Grid (max. ang.)         AngularGrid ... 2 (Lebedev-110)
Angular grid pruning method      GridPruning ... 4 (adaptive)
Weight generation scheme         WeightScheme... Becke
Basis function cutoff            BFCut       ... 1.0000e-11
Integration weight cutoff        WCut        ... 1.0000e-14
Angular grids for H and He will be reduced by one unit
Partially contracted basis set               ... on
Rotationally invariant grid construction     ... off

Total number of grid points                  ...    52811
Total number of batches                      ...      848
Average number of points per batch           ...       62
Average number of grid points per atom       ...     1200
UseSFitting                                  ... on

GRIDX 2
-------
General Integration Accuracy     IntAcc      ... 4.338
Radial Grid Type                 RadialGrid  ... OptM3 with GC (2021)
Angular Grid (max. ang.)         AngularGrid ... 3 (Lebedev-194)
Angular grid pruning method      GridPruning ... 4 (adaptive)
Weight generation scheme         WeightScheme... Becke
Basis function cutoff            BFCut       ... 1.0000e-11
Integration weight cutoff        WCut        ... 1.0000e-14
Angular grids for H and He will be reduced by one unit
Partially contracted basis set               ... on
Rotationally invariant grid construction     ... off

Total number of grid points                  ...   114982
Total number of batches                      ...     1820
Average number of points per batch           ...       63
Average number of grid points per atom       ...     2613
UseSFitting                                  ... on

GRIDX 3
-------
General Integration Accuracy     IntAcc      ... 4.871
Radial Grid Type                 RadialGrid  ... OptM3 with GC (2021)
Angular Grid (max. ang.)         AngularGrid ... 4 (Lebedev-302)
Angular grid pruning method      GridPruning ... 4 (adaptive)
Weight generation scheme         WeightScheme... Becke
Basis function cutoff            BFCut       ... 1.0000e-11
Integration weight cutoff        WCut        ... 1.0000e-14
Angular grids for H and He will be reduced by one unit
Partially contracted basis set               ... on
Rotationally invariant grid construction     ... off

Total number of grid points                  ...   220343
Total number of batches                      ...     3463
Average number of points per batch           ...       63
Average number of grid points per atom       ...     5008
UseSFitting                                  ... on

Time for X-Grid setup             =    3.879 sec


--------------------
CPCM SOLVATION MODEL
--------------------
CPCM parameters:
  Epsilon                                         ...      80.4000
  Refrac                                          ...       1.3300
  Rsolv                                           ...       1.3000
  Surface type                                    ... GAUSSIAN VDW
  Epsilon function type                           ...         CPCM
Radii:
 Radius for C  used is    3.8550 Bohr (=   2.0400 Ang.)
 Radius for O  used is    3.4469 Bohr (=   1.8240 Ang.)
 Radius for H  used is    2.4944 Bohr (=   1.3200 Ang.)
Calculating surface                               ...        done! (  0.0s)
GEPOL surface points                              ...         2369
GEPOL Volume                                      ...    2451.2311
GEPOL Surface-area                                ...    1279.8111
Calculating surface distance matrix               ...        done! (  0.0s)
Performing Cholesky decomposition & store         ...        done! (  0.3s)
Overall time for CPCM initialization              ...                 0.3s
--------------
SCF ITERATIONS
--------------
ITER       Energy         Delta-E        Max-DP      RMS-DP      [F,P]     Damp
               ***  Starting incremental Fock matrix formation  ***
  0   -850.3526484251   0.000000000000 0.00067212  0.00001230  0.0026077 0.7000
  1   -850.3526799429  -0.000031517798 0.00057177  0.00001089  0.0020504 0.7000
                               ***Turning on DIIS***
  2   -850.3527048989  -0.000024956056 0.00140380  0.00002777  0.0015410 0.0000
  3   -850.3527686153  -0.000063716355 0.00020220  0.00000452  0.0002349 0.0000
               *** Restarting incremental Fock matrix formation ***
                                   *** Resetting DIIS ***
  4   -850.3527698086  -0.000001193334 0.00005367  0.00000121  0.0000482 0.0000
  5   -850.3527698288  -0.000000020143 0.00003215  0.00000060  0.0000564 0.0000
  6   -850.3527698633  -0.000000034520 0.00000973  0.00000017  0.0000149 0.0000
  7   -850.3527698629   0.000000000423 0.00000641  0.00000010  0.0000083 0.0000
  8   -850.3527698744  -0.000000011524 0.00000319  0.00000004  0.0000017 0.0000
  9   -850.3527698594   0.000000014957 0.00000192  0.00000002  0.0000012 0.0000
 10   -850.3527698731  -0.000000013642 0.00000106  0.00000001  0.0000010 0.0000
                            ***DIIS convergence achieved***

               *****************************************************
               *                     SUCCESS                       *
               *           SCF CONVERGED AFTER  11 CYCLES          *
               *****************************************************

Old exchange energy                            =    -23.725434894 Eh
New exchange energy                            =    -23.725445483 Eh
Exchange energy change after final integration =     -0.000010589 Eh
Total energy after final integration           =   -850.352780449 Eh
Final COS-X integration done in                =    24.167 sec
Total Energy       :         -850.35278045 Eh          -23139.27553 eV
  Last Energy change         ...    1.3411e-08  Tolerance :   1.0000e-08
  Last MAX-Density change    ...    0.0000e+00  Tolerance :   1.0000e-07
             **** THE GBW FILE WAS UPDATED (PQ2_1e_0H_B3LYP_631Gd_opt.gbw) ****
             **** DENSITY PQ2_1e_0H_B3LYP_631Gd_opt.scfp WAS UPDATED ****
             **** ENERGY FILE WAS UPDATED (PQ2_1e_0H_B3LYP_631Gd_opt.en.tmp) ****
----------------------
UHF SPIN CONTAMINATION
----------------------

Warning: in a DFT calculation there is little theoretical justification to 
         calculate <S**2> as in Hartree-Fock theory. We will do it anyways
         but you should keep in mind that the values have only limited relevance

Expectation value of <S**2>     :     0.759794
Ideal value S*(S+1) for S=0.5   :     0.750000
Deviation                       :     0.009794

             **** THE GBW FILE WAS UPDATED (PQ2_1e_0H_B3LYP_631Gd_opt.gbw) ****
             **** DENSITY PQ2_1e_0H_B3LYP_631Gd_opt.scfp WAS UPDATED ****
Total SCF time: 0 days 0 hours 2 min 37 sec 

Maximum memory used throughout the entire SCF-calculation: 164.4 MB

-------------------------   --------------------
FINAL SINGLE POINT ENERGY      -850.352780448985
-------------------------   --------------------


           ************************************************************
           *        Program running with 4 parallel MPI-processes     *
           *              working on a common directory               *
           ************************************************************
------------------------------------------------------------------------------
                         ORCA SCF GRADIENT CALCULATION
------------------------------------------------------------------------------

 ... reading COSX grid (gridx3)
Gradient of the Kohn-Sham DFT energy:
Kohn-Sham wavefunction type      ... UKS
Hartree-Fock exchange scaling    ...    0.200
Number of operators              ...    2
Number of atoms                  ...   44
Basis set dimensions             ...  328
Integral neglect threshold       ... 2.5e-11
Integral primitive cutoff        ... 2.5e-12
SHARK Integral package           ... ON

Nuc. rep. gradient       (SHARK) ... done (  0.0 sec)
HCore & Overlap gradient (SHARK) ... done (  0.4 sec)
RI-J gradient            (SHARK) ... done (  1.8 sec)
COSX-gradient                    ... done ( 35.8 sec)
Exchange-correlation gradient    ... done

------------------
CARTESIAN GRADIENT
------------------

   1   C   :    0.000007878    0.000049745    0.000085450
   2   C   :    0.000163930   -0.000155036   -0.000092701
   3   C   :   -0.000057616   -0.000035779   -0.000291574
   4   C   :    0.000100488    0.000014090    0.000055376
   5   C   :   -0.000234914   -0.000084517    0.000900873
   6   C   :    0.000046439    0.000159859   -0.000313505
   7   C   :   -0.000054050   -0.000079835   -0.000076149
   8   C   :    0.000043050   -0.000035923    0.000054408
   9   C   :    0.000057786   -0.000126058    0.000051270
  10   C   :   -0.000012474   -0.000052241   -0.000102662
  11   C   :   -0.000047935    0.000142517   -0.000022302
  12   C   :    0.000255207    0.000024369    0.000079471
  13   C   :   -0.000346088    0.000040437    0.000101732
  14   O   :   -0.000103002    0.000057259   -0.000173066
  15   O   :    0.000215382   -0.000085216   -0.000263653
  16   H   :   -0.000007402    0.000031796   -0.000044298
  17   H   :    0.000036171    0.000000168    0.000015532
  18   H   :   -0.000041180   -0.000057554    0.000001564
  19   H   :   -0.000011610    0.000001141    0.000049358
  20   H   :   -0.000042316    0.000009108   -0.000034603
  21   H   :   -0.000009592   -0.000019120   -0.000012994
  22   H   :   -0.000041151   -0.000008668   -0.000064883
  23   H   :    0.000017850    0.000107602    0.000076212
  24   H   :    0.000010418    0.000063031    0.000016585
  25   H   :   -0.000024726   -0.000015761    0.000029184
  26   H   :    0.000000783   -0.000006188    0.000035481
  27   H   :    0.000007678    0.000004450   -0.000023072
  28   H   :    0.000012021   -0.000076099    0.000012235
  29   H   :    0.000001081   -0.000004431    0.000017660
  30   H   :    0.000001397    0.000005998   -0.000031738
  31   C   :    0.000071402   -0.000036288   -0.000128589
  32   H   :   -0.000011767    0.000019703    0.000044097
  33   H   :    0.000049440    0.000067603    0.000033515
  34   C   :   -0.000066678    0.000054633   -0.000006658
  35   H   :    0.000035557   -0.000012518   -0.000030730
  36   C   :   -0.000009678    0.000010531    0.000102586
  37   C   :    0.000059840    0.000020740    0.000068375
  38   H   :   -0.000020510   -0.000001069   -0.000030386
  39   H   :   -0.000005115    0.000002216   -0.000024052
  40   H   :   -0.000010285   -0.000000306   -0.000029011
  41   C   :    0.000010525   -0.000053212   -0.000105642
  42   H   :   -0.000007428    0.000003103    0.000032318
  43   H   :    0.000010101    0.000010118    0.000029567
  44   H   :   -0.000000929    0.000014383    0.000027359

Difference to translation invariance:
           :    0.0000479774   -0.0000312170    0.0000179416

Difference to rotation invariance:
           :    0.0011315331   -0.0008121511   -0.0010575766

Norm of the cartesian gradient     ...    0.0013268584
RMS gradient                       ...    0.0001154882
MAX gradient                       ...    0.0009008729

-------
TIMINGS
-------

Total SCF gradient time            ...       55.497 sec

One electron gradient       ....       0.429 sec  (  0.8%)
RI-J Coulomb gradient       ....       1.774 sec  (  3.2%)
COSX gradient               ....      35.820 sec  ( 64.5%)
XC gradient                 ....      14.988 sec  ( 27.0%)
CPCM gradient               ....       0.925 sec  (  1.7%)
   A-Matrix (El+Nuc)        ....       0.241 sec  (  0.4%)
   Potential                ....       0.684 sec  (  1.2%)

Maximum memory used throughout the entire SCFGRAD-calculation: 108.9 MB
------------------------------------------------------------------------------
                         ORCA GEOMETRY RELAXATION STEP
------------------------------------------------------------------------------

Reading the OPT-File                    .... done
Getting information on internals        .... done
Copying old internal coords+grads       .... done
Making the new internal coordinates     .... (new redundants).... done
Validating the new internal coordinates .... (new redundants).... done
Calculating the B-matrix                .... done
Calculating the G,G- and P matrices     .... done
Transforming gradient to internals      .... done
Projecting the internal gradient        .... done
Number of atoms                         ....  44
Number of internal coordinates          .... 217
Current Energy                          ....  -850.352780449 Eh
Current gradient norm                   ....     0.001326858 Eh/bohr
Maximum allowed component of the step   ....  0.300
Current trust radius                    ....  0.300
Updating the Hessian (BFGS)             .... done
Forming the augmented Hessian           .... done
Diagonalizing the augmented Hessian     .... done
Last element of RFO vector              ....  0.999669325
Lowest eigenvalues of augmented Hessian:
 -0.000015308  0.008924629  0.010088251  0.011339561  0.011671807
Length of the computed step             ....  0.025723088
The final length of the internal step   ....  0.025723088
Converting the step to cartesian space:
 Initial RMS(Int)=    0.0017461970
Transforming coordinates:
 Iter   0:  RMS(Cart)=    0.0164687783 RMS(Int)=    0.4262455336
 Iter   1:  RMS(Cart)=    0.0000502064 RMS(Int)=    0.0000155112
 Iter   2:  RMS(Cart)=    0.0000003652 RMS(Int)=    0.0000000844
 Iter   3:  RMS(Cart)=    0.0000000024 RMS(Int)=    0.0000000010
done
Storing new coordinates                 .... done

                                .--------------------.
          ----------------------|Geometry convergence|-------------------------
          Item                value                   Tolerance       Converged
          ---------------------------------------------------------------------
          Energy change      -0.0000171807            0.0000002000      NO
          RMS gradient        0.0000694321            0.0000080000      NO
          MAX gradient        0.0002833443            0.0000300000      NO
          RMS step            0.0017461970            0.0001000000      NO
          MAX step            0.0055076132            0.0002000000      NO
          ........................................................
          Max(Bonds)      0.0006      Max(Angles)    0.05
          Max(Dihed)        0.32      Max(Improp)    0.00
          ---------------------------------------------------------------------

The optimization has not yet converged - more geometry cycles are needed


    ---------------------------------------------------------------------------
                         Redundant Internal Coordinates
                            (Angstroem and degrees)

        Definition                    Value    dE/dq     Step     New-Value
    ----------------------------------------------------------------------------
     1. B(C   1,C   0)                1.5131  0.000028 -0.0001    1.5130   
     2. B(C   2,C   1)                1.3826 -0.000037  0.0002    1.3827   
     3. B(C   3,C   2)                1.5117  0.000010 -0.0000    1.5117   
     4. B(C   4,C   2)                1.4612 -0.000150  0.0003    1.4616   
     5. B(C   5,C   4)                1.4557 -0.000192  0.0004    1.4561   
     6. B(C   6,C   5)                1.5198 -0.000040  0.0001    1.5199   
     7. B(C   7,C   6)                1.5163 -0.000034 -0.0000    1.5163   
     8. B(C   8,C   7)                1.3445 -0.000085 -0.0000    1.3444   
     9. B(C   9,C   8)                1.5139  0.000005 -0.0000    1.5138   
    10. B(C  10,C   8)                1.5211  0.000062 -0.0002    1.5209   
    11. B(C  11,C   5)                1.3743 -0.000030  0.0001    1.3745   
    12. B(C  12,C  11)                1.4435 -0.000253  0.0006    1.4441   
    13. B(C  12,C   1)                1.4631 -0.000116  0.0004    1.4634   
    14. B(O  13,C  12)                1.2745 -0.000177  0.0005    1.2750   
    15. B(O  14,C   4)                1.2757 -0.000107  0.0004    1.2761   
    16. B(H  15,C   0)                1.0982 -0.000011  0.0000    1.0982   
    17. B(H  16,C   0)                1.0988  0.000013 -0.0000    1.0987   
    18. B(H  17,C   0)                1.0927 -0.000000 -0.0000    1.0927   
    19. B(H  18,C   3)                1.0933 -0.000011 -0.0000    1.0933   
    20. B(H  19,C   3)                1.1006 -0.000003 -0.0000    1.1006   
    21. B(H  20,C   3)                1.0950  0.000021 -0.0000    1.0950   
    22. B(H  21,C   6)                1.1014  0.000018 -0.0001    1.1013   
    23. B(H  22,C   6)                1.0925 -0.000015  0.0000    1.0925   
    24. B(H  23,C   7)                1.0922 -0.000002 -0.0000    1.0922   
    25. B(H  24,C   9)                1.0958  0.000016 -0.0001    1.0957   
    26. B(H  25,C   9)                1.1000 -0.000009 -0.0000    1.1000   
    27. B(H  26,C   9)                1.0980 -0.000006 -0.0000    1.0980   
    28. B(H  27,C  10)                1.0967  0.000009 -0.0001    1.0967   
    29. B(H  28,C  11)                1.0904  0.000003 -0.0000    1.0904   
    30. B(H  29,C  10)                1.0985 -0.000003 -0.0000    1.0985   
    31. B(C  30,C  10)                1.5579  0.000060 -0.0002    1.5577   
    32. B(H  31,C  30)                1.0963 -0.000025  0.0000    1.0963   
    33. B(H  32,C  30)                1.0980  0.000066 -0.0002    1.0978   
    34. B(C  33,C  30)                1.5074  0.000041 -0.0001    1.5073   
    35. B(H  34,C  33)                1.0917 -0.000005 -0.0000    1.0917   
    36. B(C  35,C  33)                1.3450 -0.000006 -0.0000    1.3449   
    37. B(C  36,C  35)                1.5110  0.000003 -0.0000    1.5110   
    38. B(H  37,C  36)                1.0996  0.000004 -0.0000    1.0996   
    39. B(H  38,C  36)                1.0930  0.000020 -0.0001    1.0929   
    40. B(H  39,C  36)                1.0996  0.000006 -0.0000    1.0995   
    41. B(C  40,C  35)                1.5124 -0.000030  0.0000    1.5124   
    42. B(H  41,C  40)                1.0954  0.000015 -0.0001    1.0953   
    43. B(H  42,C  40)                1.0999  0.000008 -0.0000    1.0999   
    44. B(H  43,C  40)                1.0998  0.000002 -0.0000    1.0998   
    45. A(H  15,C   0,H  17)          108.44  0.000052   -0.01    108.43   
    46. A(H  15,C   0,H  16)          106.66 -0.000032    0.01    106.67   
    47. A(C   1,C   0,H  15)          112.14  0.000010   -0.00    112.14   
    48. A(H  16,C   0,H  17)          108.13  0.000018   -0.00    108.13   
    49. A(C   1,C   0,H  17)          109.11 -0.000095    0.02    109.13   
    50. A(C   1,C   0,H  16)          112.20  0.000050   -0.01    112.19   
    51. A(C   0,C   1,C   2)          122.46  0.000039   -0.00    122.45   
    52. A(C   2,C   1,C  12)          120.45 -0.000084    0.02    120.47   
    53. A(C   0,C   1,C  12)          117.09  0.000045   -0.01    117.08   
    54. A(C   1,C   2,C   3)          122.17  0.000045   -0.00    122.17   
    55. A(C   1,C   2,C   4)          121.88 -0.000083    0.02    121.91   
    56. A(C   3,C   2,C   4)          115.94  0.000038   -0.02    115.92   
    57. A(H  18,C   3,H  19)          107.39 -0.000008   -0.00    107.38   
    58. A(C   2,C   3,H  18)          112.36  0.000023   -0.01    112.35   
    59. A(C   2,C   3,H  20)          110.42 -0.000051    0.02    110.44   
    60. A(H  18,C   3,H  20)          108.91  0.000024   -0.01    108.90   
    61. A(H  19,C   3,H  20)          106.12 -0.000021    0.01    106.13   
    62. A(C   2,C   3,H  19)          111.39  0.000033   -0.01    111.38   
    63. A(C   2,C   4,C   5)          117.56  0.000126   -0.03    117.52   
    64. A(C   2,C   4,O  14)          120.57 -0.000035    0.01    120.58   
    65. A(C   5,C   4,O  14)          121.86 -0.000097    0.03    121.89   
    66. A(C   4,C   5,C  11)          119.74 -0.000026    0.01    119.75   
    67. A(C   4,C   5,C   6)          119.25 -0.000155    0.02    119.27   
    68. A(C   6,C   5,C  11)          121.00  0.000181   -0.03    120.97   
    69. A(C   5,C   6,C   7)          112.69 -0.000038    0.01    112.70   
    70. A(C   7,C   6,H  21)          108.23 -0.000003   -0.02    108.21   
    71. A(H  21,C   6,H  22)          107.49  0.000015   -0.01    107.47   
    72. A(C   5,C   6,H  22)          109.20 -0.000107    0.05    109.25   
    73. A(C   5,C   6,H  21)          108.27  0.000109   -0.05    108.22   
    74. A(C   7,C   6,H  22)          110.80  0.000030    0.01    110.81   
    75. A(C   8,C   7,H  23)          117.57  0.000150   -0.03    117.54   
    76. A(C   6,C   7,H  23)          113.98  0.000134   -0.02    113.96   
    77. A(C   6,C   7,C   8)          128.43 -0.000283    0.05    128.48   
    78. A(C   9,C   8,C  10)          115.72  0.000076   -0.01    115.71   
    79. A(C   7,C   8,C  10)          123.94 -0.000255    0.04    123.98   
    80. A(C   7,C   8,C   9)          120.32  0.000180   -0.03    120.29   
    81. A(H  25,C   9,H  26)          106.24 -0.000008    0.00    106.24   
    82. A(H  24,C   9,H  26)          108.30 -0.000012    0.01    108.31   
    83. A(C   8,C   9,H  26)          111.43 -0.000052    0.02    111.45   
    84. A(H  24,C   9,H  25)          108.03 -0.000047    0.01    108.04   
    85. A(C   8,C   9,H  25)          110.73  0.000060   -0.02    110.71   
    86. A(C   8,C   9,H  24)          111.88  0.000054   -0.01    111.87   
    87. A(H  29,C  10,C  30)          108.47  0.000043   -0.01    108.46   
    88. A(H  27,C  10,C  30)          107.36  0.000048   -0.01    107.35   
    89. A(C   8,C  10,C  30)          115.14 -0.000059    0.01    115.15   
    90. A(H  27,C  10,H  29)          106.47 -0.000026    0.01    106.48   
    91. A(C   8,C  10,H  29)          108.91  0.000022   -0.01    108.91   
    92. A(C   8,C  10,H  27)          110.13 -0.000026    0.02    110.14   
    93. A(C  12,C  11,H  28)          116.13  0.000042   -0.01    116.12   
    94. A(C   5,C  11,H  28)          120.27  0.000064   -0.01    120.26   
    95. A(C   5,C  11,C  12)          123.60 -0.000105    0.02    123.62   
    96. A(C  11,C  12,O  13)          120.89 -0.000104    0.03    120.92   
    97. A(C   1,C  12,O  13)          122.36 -0.000068    0.02    122.37   
    98. A(C   1,C  12,C  11)          116.76  0.000171   -0.04    116.71   
    99. A(H  32,C  30,C  33)          108.72 -0.000040    0.02    108.74   
   100. A(H  31,C  30,C  33)          110.85  0.000001    0.00    110.86   
   101. A(C  10,C  30,C  33)          114.89 -0.000039    0.01    114.91   
   102. A(H  31,C  30,H  32)          106.99  0.000003   -0.01    106.99   
   103. A(C  10,C  30,H  32)          107.44  0.000053   -0.02    107.42   
   104. A(C  10,C  30,H  31)          107.61  0.000026   -0.01    107.60   
   105. A(H  34,C  33,C  35)          116.84  0.000016   -0.00    116.83   
   106. A(C  30,C  33,C  35)          128.56  0.000065   -0.01    128.55   
   107. A(C  30,C  33,H  34)          114.61 -0.000081    0.02    114.62   
   108. A(C  36,C  35,C  40)          114.30  0.000041   -0.01    114.30   
   109. A(C  33,C  35,C  40)          120.80  0.000030   -0.00    120.79   
   110. A(C  33,C  35,C  36)          124.90 -0.000070    0.01    124.91   
   111. A(H  38,C  36,H  39)          107.85 -0.000028    0.01    107.86   
   112. A(H  37,C  36,H  39)          106.23 -0.000028    0.00    106.23   
   113. A(C  35,C  36,H  39)          110.47  0.000027   -0.01    110.46   
   114. A(H  37,C  36,H  38)          108.02 -0.000031    0.01    108.02   
   115. A(C  35,C  36,H  38)          113.35  0.000000    0.00    113.35   
   116. A(C  35,C  36,H  37)          110.62  0.000054   -0.01    110.61   
   117. A(H  42,C  40,H  43)          106.25 -0.000022    0.00    106.25   
   118. A(H  41,C  40,H  43)          108.16 -0.000033    0.01    108.17   
   119. A(C  35,C  40,H  43)          111.07  0.000037   -0.01    111.07   
   120. A(H  41,C  40,H  42)          108.14 -0.000031    0.01    108.15   
   121. A(C  35,C  40,H  42)          111.06  0.000018   -0.00    111.05   
   122. A(C  35,C  40,H  41)          111.93  0.000025   -0.01    111.92   
   123. D(C   2,C   1,C   0,H  17)    179.01 -0.000026    0.17    179.17   
   124. D(C   2,C   1,C   0,H  15)     58.84 -0.000034    0.17     59.01   
   125. D(C  12,C   1,C   0,H  17)     -0.90 -0.000022    0.16     -0.74   
   126. D(C  12,C   1,C   0,H  15)   -121.06 -0.000030    0.16   -120.90   
   127. D(C   2,C   1,C   0,H  16)    -61.19 -0.000035    0.17    -61.02   
   128. D(C  12,C   1,C   0,H  16)    118.91 -0.000032    0.16    119.07   
   129. D(C   3,C   2,C   1,C   0)      0.03  0.000035   -0.04     -0.01   
   130. D(C   4,C   2,C   1,C  12)      0.70  0.000042   -0.05      0.65   
   131. D(C   4,C   2,C   1,C   0)   -179.20  0.000046   -0.06   -179.26   
   132. D(C   3,C   2,C   1,C  12)    179.93  0.000032   -0.03    179.90   
   133. D(H  19,C   3,C   2,C   4)     78.55 -0.000059    0.19     78.74   
   134. D(H  20,C   3,C   2,C   1)    141.62 -0.000010    0.15    141.78   
   135. D(H  19,C   3,C   2,C   1)   -100.72 -0.000048    0.17   -100.55   
   136. D(H  18,C   3,C   2,C   4)   -160.91 -0.000030    0.18   -160.74   
   137. D(H  18,C   3,C   2,C   1)     19.81 -0.000019    0.16     19.97   
   138. D(H  20,C   3,C   2,C   4)    -39.10 -0.000021    0.17    -38.93   
   139. D(O  14,C   4,C   2,C   3)      1.10  0.000173   -0.27      0.84   
   140. D(O  14,C   4,C   2,C   1)   -179.62  0.000164   -0.25   -179.86   
   141. D(C   5,C   4,C   2,C   1)     -0.84 -0.000152    0.26     -0.58   
   142. D(C   5,C   4,C   2,C   3)    179.88 -0.000142    0.24    180.13   
   143. D(C  11,C   5,C   4,O  14)    179.00 -0.000169    0.25    179.25   
   144. D(C  11,C   5,C   4,C   2)      0.23  0.000150   -0.27     -0.03   
   145. D(C   6,C   5,C   4,C   2)    179.21  0.000135   -0.21    179.00   
   146. D(C   6,C   5,C   4,O  14)     -2.03 -0.000183    0.31     -1.72   
   147. D(H  22,C   6,C   5,C  11)   -152.42 -0.000080    0.29   -152.13   
   148. D(H  22,C   6,C   5,C   4)     28.62 -0.000063    0.23     28.84   
   149. D(H  21,C   6,C   5,C  11)    -35.68 -0.000060    0.28    -35.40   
   150. D(H  21,C   6,C   5,C   4)    145.36 -0.000043    0.21    145.57   
   151. D(C   7,C   6,C   5,C  11)     84.00 -0.000014    0.22     84.22   
   152. D(C   7,C   6,C   5,C   4)    -94.96  0.000003    0.16    -94.80   
   153. D(C   8,C   7,C   6,C   5)    131.43 -0.000130    0.25    131.67   
   154. D(H  23,C   7,C   6,H  22)   -172.67  0.000059    0.04   -172.63   
   155. D(H  23,C   7,C   6,H  21)     69.72  0.000026    0.06     69.78   
   156. D(H  23,C   7,C   6,C   5)    -49.98 -0.000085    0.12    -49.86   
   157. D(C   8,C   7,C   6,H  22)      8.74  0.000014    0.16      8.90   
   158. D(C   8,C   7,C   6,H  21)   -108.88 -0.000019    0.18   -108.70   
   159. D(C  10,C   8,C   7,H  23)   -179.72 -0.000084    0.24   -179.48   
   160. D(C  10,C   8,C   7,C   6)     -1.17 -0.000038    0.11     -1.06   
   161. D(C   9,C   8,C   7,H  23)     -1.14 -0.000043    0.10     -1.04   
   162. D(C   9,C   8,C   7,C   6)    177.41  0.000002   -0.03    177.38   
   163. D(H  26,C   9,C   8,C  10)    -56.01  0.000019   -0.09    -56.11   
   164. D(H  26,C   9,C   8,C   7)    125.29 -0.000014    0.04    125.33   
   165. D(H  25,C   9,C   8,C  10)     62.00  0.000015   -0.09     61.91   
   166. D(H  25,C   9,C   8,C   7)   -116.69 -0.000018    0.04   -116.65   
   167. D(H  24,C   9,C   8,C  10)   -177.42  0.000034   -0.10   -177.53   
   168. D(H  24,C   9,C   8,C   7)      3.88  0.000001    0.03      3.91   
   169. D(C  30,C  10,C   8,C   9)     94.31  0.000035   -0.18     94.13   
   170. D(C  30,C  10,C   8,C   7)    -87.05  0.000076   -0.32    -87.36   
   171. D(H  29,C  10,C   8,C   9)    -27.74  0.000004   -0.16    -27.90   
   172. D(H  29,C  10,C   8,C   7)    150.90  0.000045   -0.30    150.60   
   173. D(H  27,C  10,C   8,C   9)   -144.15  0.000037   -0.18   -144.33   
   174. D(H  27,C  10,C   8,C   7)     34.49  0.000078   -0.31     34.18   
   175. D(H  28,C  11,C   5,C   6)      1.55 -0.000019   -0.01      1.54   
   176. D(H  28,C  11,C   5,C   4)   -179.50 -0.000037    0.05   -179.45   
   177. D(C  12,C  11,C   5,C   6)   -178.45 -0.000024   -0.00   -178.45   
   178. D(C  12,C  11,C   5,C   4)      0.51 -0.000042    0.06      0.57   
   179. D(C   1,C  12,C  11,H  28)    179.35 -0.000074    0.17    179.52   
   180. D(C   1,C  12,C  11,C   5)     -0.65 -0.000069    0.15     -0.50   
   181. D(O  13,C  12,C   1,C   2)    179.82 -0.000060    0.17    179.99   
   182. D(O  13,C  12,C   1,C   0)     -0.27 -0.000064    0.18     -0.09   
   183. D(C  11,C  12,C   1,C   2)      0.03  0.000068   -0.16     -0.12   
   184. D(O  13,C  12,C  11,C   5)    179.56  0.000057   -0.17    179.39   
   185. D(C  11,C  12,C   1,C   0)    179.94  0.000064   -0.15    179.79   
   186. D(O  13,C  12,C  11,H  28)     -0.44  0.000052   -0.16     -0.60   
   187. D(C  33,C  30,C  10,H  29)     62.97  0.000024   -0.09     62.88   
   188. D(C  33,C  30,C  10,H  27)    177.65  0.000040   -0.09    177.56   
   189. D(C  33,C  30,C  10,C   8)    -59.32  0.000003   -0.08    -59.40   
   190. D(H  32,C  30,C  10,H  29)   -175.93 -0.000014   -0.07   -176.00   
   191. D(H  32,C  30,C  10,H  27)    -61.24  0.000002   -0.07    -61.32   
   192. D(H  32,C  30,C  10,C   8)     61.78 -0.000034   -0.06     61.72   
   193. D(H  31,C  30,C  10,H  29)    -61.02  0.000029   -0.10    -61.12   
   194. D(H  31,C  30,C  10,H  27)     53.66  0.000045   -0.10     53.57   
   195. D(H  31,C  30,C  10,C   8)    176.69  0.000009   -0.08    176.61   
   196. D(C  35,C  33,C  30,H  32)    131.57 -0.000003   -0.04    131.53   
   197. D(C  35,C  33,C  30,H  31)     14.23  0.000016   -0.04     14.18   
   198. D(C  35,C  33,C  30,C  10)   -108.03  0.000010   -0.04   -108.07   
   199. D(H  34,C  33,C  30,H  32)    -48.15 -0.000006   -0.02    -48.17   
   200. D(H  34,C  33,C  30,H  31)   -165.49  0.000013   -0.02   -165.51   
   201. D(H  34,C  33,C  30,C  10)     72.26  0.000006   -0.02     72.24   
   202. D(C  40,C  35,C  33,H  34)      0.20 -0.000002    0.00      0.21   
   203. D(C  40,C  35,C  33,C  30)   -179.50 -0.000005    0.02   -179.48   
   204. D(C  36,C  35,C  33,H  34)   -179.94 -0.000002   -0.00   -179.95   
   205. D(C  36,C  35,C  33,C  30)      0.35 -0.000005    0.02      0.36   
   206. D(H  39,C  36,C  35,C  40)    -59.45 -0.000012    0.01    -59.44   
   207. D(H  39,C  36,C  35,C  33)    120.69 -0.000012    0.02    120.70   
   208. D(H  38,C  36,C  35,C  40)    179.38  0.000003    0.00    179.38   
   209. D(H  38,C  36,C  35,C  33)     -0.48  0.000003    0.01     -0.47   
   210. D(H  37,C  36,C  35,C  40)     57.88  0.000003    0.00     57.89   
   211. D(H  37,C  36,C  35,C  33)   -121.98  0.000003    0.01   -121.97   
   212. D(H  43,C  40,C  35,C  36)     58.77 -0.000003    0.04     58.80   
   213. D(H  43,C  40,C  35,C  33)   -121.37 -0.000004    0.03   -121.34   
   214. D(H  42,C  40,C  35,C  36)    -59.25 -0.000012    0.04    -59.21   
   215. D(H  42,C  40,C  35,C  33)    120.62 -0.000012    0.03    120.65   
   216. D(H  41,C  40,C  35,C  36)    179.77 -0.000002    0.04    179.81   
   217. D(H  41,C  40,C  35,C  33)     -0.36 -0.000002    0.03     -0.33   
    ----------------------------------------------------------------------------

         *************************************************************
         *                GEOMETRY OPTIMIZATION CYCLE   5            *
         *************************************************************
---------------------------------
CARTESIAN COORDINATES (ANGSTROEM)
---------------------------------
  C      5.141356    1.543962    0.787378
  C      3.952025    0.752781    0.288610
  C      2.825200    1.358519   -0.235995
  C      2.698067    2.860495   -0.350088
  C      1.676369    0.583063   -0.699780
  C      1.760339   -0.867407   -0.603190
  C      0.579272   -1.711770   -1.052827
  C     -0.346511   -2.078941    0.090574
  C     -1.685997   -1.978786    0.147641
  C     -2.436139   -2.458485    1.371931
  C     -2.546120   -1.429156   -0.979854
  C      2.893450   -1.452426   -0.090354
  C      4.034736   -0.705230    0.383566
  O      5.055806   -1.301411    0.860636
  O      0.650061    1.168292   -1.182132
  H      4.868483    2.236985    1.594358
  H      5.599359    2.149585   -0.006738
  H      5.897740    0.852684    1.166750
  H      3.668159    3.363558   -0.315921
  H      2.084211    3.274277    0.464361
  H      2.190447    3.131646   -1.281660
  H      0.969355   -2.643138   -1.492511
  H      0.035201   -1.181187   -1.837760
  H      0.166060   -2.497979    0.959212
  H     -1.755496   -2.800101    2.159696
  H     -3.106320   -3.292235    1.115624
  H     -3.074749   -1.667608    1.786916
  H     -2.110170   -1.693617   -1.950800
  H      2.968743   -2.538116   -0.022598
  H     -3.533546   -1.908836   -0.940598
  C     -2.747347    0.115396   -0.966257
  H     -3.328140    0.381826   -1.857070
  H     -1.757614    0.576802   -1.078856
  C     -3.396525    0.660059    0.280341
  H     -2.758594    0.651639    1.166212
  C     -4.639387    1.151155    0.431914
  C     -5.671079    1.247712   -0.667768
  H     -5.999142    2.288791   -0.800371
  H     -5.311606    0.880936   -1.632524
  H     -6.570446    0.673483   -0.402594
  C     -5.109849    1.666891    1.773532
  H     -4.334283    1.575611    2.541580
  H     -5.405229    2.724394    1.708825
  H     -5.999353    1.119328    2.117700

----------------------------
CARTESIAN COORDINATES (A.U.)
----------------------------
  NO LB      ZA    FRAG     MASS         X           Y           Z
   0 C     6.0000    0    12.011    9.715755    2.917666    1.487929
   1 C     6.0000    0    12.011    7.468245    1.422550    0.545395
   2 C     6.0000    0    12.011    5.338854    2.567228   -0.445966
   3 C     6.0000    0    12.011    5.098608    5.405551   -0.661570
   4 C     6.0000    0    12.011    3.167879    1.101830   -1.322393
   5 C     6.0000    0    12.011    3.326558   -1.639162   -1.139865
   6 C     6.0000    0    12.011    1.094665   -3.234776   -1.989556
   7 C     6.0000    0    12.011   -0.654810   -3.928630    0.171160
   8 C     6.0000    0    12.011   -3.186074   -3.739364    0.279000
   9 C     6.0000    0    12.011   -4.603635   -4.645863    2.592573
  10 C     6.0000    0    12.011   -4.811469   -2.700714   -1.851656
  11 C     6.0000    0    12.011    5.467829   -2.744688   -0.170744
  12 C     6.0000    0    12.011    7.624547   -1.332692    0.724834
  13 O     8.0000    0    15.999    9.554089   -2.459311    1.626366
  14 O     8.0000    0    15.999    1.228436    2.207751   -2.233906
  15 H     1.0000    0     1.008    9.200100    4.227288    3.012900
  16 H     1.0000    0     1.008   10.581256    4.062128   -0.012733
  17 H     1.0000    0     1.008   11.145114    1.611339    2.204837
  18 H     1.0000    0     1.008    6.931815    6.356203   -0.597004
  19 H     1.0000    0     1.008    3.938589    6.187486    0.877515
  20 H     1.0000    0     1.008    4.139345    5.917953   -2.421987
  21 H     1.0000    0     1.008    1.831815   -4.994807   -2.820437
  22 H     1.0000    0     1.008    0.066519   -2.232120   -3.472864
  23 H     1.0000    0     1.008    0.313807   -4.720496    1.812648
  24 H     1.0000    0     1.008   -3.317407   -5.291423    4.081234
  25 H     1.0000    0     1.008   -5.870094   -6.221423    2.108223
  26 H     1.0000    0     1.008   -5.810433   -3.151322    3.376782
  27 H     1.0000    0     1.008   -3.987643   -3.200472   -3.686477
  28 H     1.0000    0     1.008    5.610110   -4.796345   -0.042705
  29 H     1.0000    0     1.008   -6.677435   -3.607177   -1.777473
  30 C     6.0000    0    12.011   -5.191733    0.218067   -1.825961
  31 H     1.0000    0     1.008   -6.289274    0.721546   -3.509354
  32 H     1.0000    0     1.008   -3.321409    1.089998   -2.038742
  33 C     6.0000    0    12.011   -6.418503    1.247331    0.529767
  34 H     1.0000    0     1.008   -5.212987    1.231420    2.203822
  35 C     6.0000    0    12.011   -8.767171    2.175367    0.816198
  36 C     6.0000    0    12.011  -10.716786    2.357834   -1.261899
  37 H     1.0000    0     1.008  -11.336735    4.325188   -1.512482
  38 H     1.0000    0     1.008  -10.037480    1.664728   -3.085024
  39 H     1.0000    0     1.008  -12.416344    1.272698   -0.760792
  40 C     6.0000    0    12.011   -9.656215    3.149968    3.351489
  41 H     1.0000    0     1.008   -8.190607    2.977473    4.802890
  42 H     1.0000    0     1.008  -10.214403    5.148359    3.229212
  43 H     1.0000    0     1.008  -11.337135    2.115223    4.001874

--------------------------------
INTERNAL COORDINATES (ANGSTROEM)
--------------------------------
 C      0   0   0     0.000000000000     0.00000000     0.00000000
 C      1   0   0     1.513025430827     0.00000000     0.00000000
 C      2   1   0     1.382701673293   122.45169281     0.00000000
 C      3   2   1     1.511658466735   122.17117418     0.00000000
 C      3   2   1     1.461587944745   121.90568749   180.74074045
 C      5   3   2     1.456106264702   117.52447016   359.42363715
 C      6   5   3     1.519881535504   119.27217283   179.00084007
 C      7   6   5     1.516329596850   112.69855327   265.20003652
 C      8   7   6     1.344437554597   128.48149742   131.67217763
 C      9   8   7     1.513839036074   120.29282245   177.38090311
 C      9   8   7     1.520903841965   123.98015330   358.94181504
 C      6   5   3     1.374478278723   119.75372853   359.96691524
 C     12   6   5     1.444103804174   123.62436262     0.56956060
 O     13  12   6     1.274994813947   120.91509980   179.38849339
 O      5   3   2     1.276113397069   120.58231539   180.13516225
 H      1   2   3     1.098160422552   112.14288613    59.01296035
 H      1   2   3     1.098711540055   112.18813082   298.98488774
 H      1   2   3     1.092659643554   109.13373544   179.17411529
 H      4   3   2     1.093305645928   112.34612063    19.97000601
 H      4   3   2     1.100618383786   111.38306766   259.44847131
 H      4   3   2     1.095001587089   110.44074622   141.77519034
 H      7   6   5     1.101332547804   108.22093543   145.57465274
 H      7   6   5     1.092543431934   109.25190325    28.84408757
 H      8   7   6     1.092177874003   113.95964892   310.14485204
 H     10   9   8     1.095695747264   111.86540310     3.91004865
 H     10   9   8     1.099988880776   110.71017181   243.34914169
 H     10   9   8     1.097962772134   111.44635087   125.33092045
 H     11   9   8     1.096688751360   110.14390081    34.17620179
 H     12   6   5     1.090404813861   120.25824171   180.55299081
 H     11   9   8     1.098473940512   108.90867996   150.60178089
 C     11   9   8     1.557664214262   115.14617208   272.63784118
 H     31  11   9     1.096291179926   107.59754629   176.60502502
 H     31  11   9     1.097791069303   107.42168853    61.72318427
 C     31  11   9     1.507347809244   114.90741402   300.59754066
 H     34  31  11     1.091694370763   114.62266534    72.23857753
 C     34  31  11     1.344936757820   128.54536277   251.93269435
 C     36  34  31     1.510963725444   124.91032909     0.36446825
 H     37  36  34     1.099569677083   110.60924502   238.03089279
 H     37  36  34     1.092931845698   113.35473378   359.52808686
 H     37  36  34     1.099508196475   110.46357418   120.70357197
 C     36  34  31     1.512368151544   120.79450031   180.51890477
 H     41  36  34     1.095323500583   111.92276003   359.67112652
 H     41  36  34     1.099886006993   111.05261656   120.65183614
 H     41  36  34     1.099770865907   111.06509313   238.66405544

---------------------------
INTERNAL COORDINATES (A.U.)
---------------------------
 C      0   0   0     0.000000000000     0.00000000     0.00000000
 C      1   0   0     2.859203697921     0.00000000     0.00000000
 C      2   1   0     2.612927487439   122.45169281     0.00000000
 C      3   2   1     2.856620510152   122.17117418     0.00000000
 C      3   2   1     2.762000936208   121.90568749   180.74074045
 C      5   3   2     2.751642062174   117.52447016   359.42363715
 C      6   5   3     2.872159858107   119.27217283   179.00084007
 C      7   6   5     2.865447666806   112.69855327   265.20003652
 C      8   7   6     2.540618782347   128.48149742   131.67217763
 C      9   8   7     2.860741189020   120.29282245   177.38090311
 C      9   8   7     2.874091737342   123.98015330   358.94181504
 C      6   5   3     2.597387523809   119.75372853   359.96691524
 C     12   6   5     2.728960698842   123.62436262     0.56956060
 O     13  12   6     2.409391020529   120.91509980   179.38849339
 O      5   3   2     2.411504836288   120.58231539   180.13516225
 H      1   2   3     2.075222449734   112.14288613    59.01296035
 H      1   2   3     2.076263910883   112.18813082   298.98488774
 H      1   2   3     2.064827483904   109.13373544   179.17411529
 H      4   3   2     2.066048251474   112.34612063    19.97000601
 H      4   3   2     2.079867323314   111.38306766   259.44847131
 H      4   3   2     2.069253115808   110.44074622   141.77519034
 H      7   6   5     2.081216897724   108.22093543   145.57465274
 H      7   6   5     2.064607875770   109.25190325    28.84408757
 H      8   7   6     2.063917071393   113.95964892   310.14485204
 H     10   9   8     2.070564888432   111.86540310     3.91004865
 H     10   9   8     2.078677735025   110.71017181   243.34914169
 H     10   9   8     2.074848944573   111.44635087   125.33092045
 H     11   9   8     2.072441394223   110.14390081    34.17620179
 H     12   6   5     2.060566473306   120.25824171   180.55299081
 H     11   9   8     2.075814912816   108.90867996   150.60178089
 C     11   9   8     2.943558773564   115.14617208   272.63784118
 H     31  11   9     2.071690093093   107.59754629   176.60502502
 H     31  11   9     2.074524473247   107.42168853    61.72318427
 C     31  11   9     2.848474548038   114.90741402   300.59754066
 H     34  31  11     2.063003382686   114.62266534    72.23857753
 C     34  31  11     2.541562139724   128.54536277   251.93269435
 C     36  34  31     2.855307639378   124.91032909     0.36446825
 H     37  36  34     2.077885554851   110.60924502   238.03089279
 H     37  36  34     2.065341871411   113.35473378   359.52808686
 H     37  36  34     2.077769373340   110.46357418   120.70357197
 C     36  34  31     2.857961620082   120.79450031   180.51890477
 H     41  36  34     2.069861444149   111.92276003   359.67112652
 H     41  36  34     2.078483331750   111.05261656   120.65183614
 H     41  36  34     2.078265746629   111.06509313   238.66405544


           ************************************************************
           *        Program running with 4 parallel MPI-processes     *
           *              working on a common directory               *
           ************************************************************
------------------------------------------------------------------------------
                   ___                                                        
                  /   \      - P O W E R E D   B Y -                         
                 /     \                                                     
                 |  |  |   _    _      __       _____    __    __             
                 |  |  |  | |  | |    /  \     |  _  \  |  |  /  |          
                  \  \/   | |  | |   /    \    | | | |  |  | /  /          
                 / \  \   | |__| |  /  /\  \   | |_| |  |  |/  /          
                |  |  |   |  __  | /  /__\  \  |    /   |      \           
                |  |  |   | |  | | |   __   |  |    \   |  |\   \          
                \     /   | |  | | |  |  |  |  | |\  \  |  | \   \       
                 \___/    |_|  |_| |__|  |__|  |_| \__\ |__|  \__/        
                                                                              
                      - O R C A' S   B I G   F R I E N D -                    
                                      &                                       
                       - I N T E G R A L  F E E D E R -                       
                                                                              
 v1 FN, 2020, v2 2021                                                         
------------------------------------------------------------------------------


Reading SHARK input file PQ2_1e_0H_B3LYP_631Gd_opt.SHARKINP.tmp ... ok
----------------------
SHARK INTEGRAL PACKAGE
----------------------

Number of atoms                             ...     44
Number of basis functions                   ...    328
Number of shells                            ...    168
Maximum angular momentum                    ...      2
Integral batch strategy                     ... SHARK/LIBINT Hybrid
RI-J (if used) integral strategy            ... SPLIT-RIJ (Revised 2003 algorithm where possible)
Printlevel                                  ...      1
Contraction scheme used                     ... SEGMENTED contraction
Coulomb Range Separation                    ... NOT USED
Exchange Range Separation                   ... NOT USED
Finite Nucleus Model                        ... NOT USED
Auxiliary Coulomb fitting basis             ... AVAILABLE
   # of basis functions in Aux-J            ...   1244
   # of shells in Aux-J                     ...    420
   Maximum angular momentum in Aux-J        ...      4
Auxiliary J/K fitting basis                 ... NOT available
Auxiliary Correlation fitting basis         ... NOT available
Auxiliary 'external' fitting basis          ... NOT available
Integral threshold                          ...     2.500000e-11
Primitive cut-off                           ...     2.500000e-12
Primitive pair pre-selection threshold      ...     2.500000e-12

Calculating pre-screening integrals         ... done (  0.0 sec) Dimension = 168
Organizing shell pair data                  ... done (  0.1 sec)
Shell pair information
Total number of shell pairs                 ...     14196
Shell pairs after pre-screening             ...      9718
Total number of primitive shell pairs       ...     79098
Primitive shell pairs kept                  ...     30039
          la=0 lb=0:   3804 shell pairs
          la=1 lb=0:   3230 shell pairs
          la=1 lb=1:    685 shell pairs
          la=2 lb=0:   1295 shell pairs
          la=2 lb=1:    584 shell pairs
          la=2 lb=2:    120 shell pairs

Calculating one electron integrals          ... done (  0.0 sec)
Calculating RI/J V-Matrix + Cholesky decomp.... done (  0.1 sec)
Calculating Nuclear repulsion               ... done (  0.0 sec) ENN=   1479.261833649767 Eh

SHARK setup successfully completed in   0.4 seconds

Maximum memory used throughout the entire GTOINT-calculation: 24.1 MB
[1717812995.838099] [eu-g5-016-2:109272:0]          mpool.c:38   UCX  WARN  object 0x380e500 was not returned to mpool ucp_requests
[1717812995.838118] [eu-g5-016-2:109272:0]          mpool.c:38   UCX  WARN  object 0x380e6c0 was not returned to mpool ucp_requests
[1717812995.838122] [eu-g5-016-2:109272:0]          mpool.c:38   UCX  WARN  object 0x380e880 was not returned to mpool ucp_requests
[1717812995.838125] [eu-g5-016-2:109272:0]          mpool.c:38   UCX  WARN  object 0x380ea40 was not returned to mpool ucp_requests
[1717812995.838128] [eu-g5-016-2:109272:0]          mpool.c:38   UCX  WARN  object 0x380ec00 was not returned to mpool ucp_requests
[1717812995.838131] [eu-g5-016-2:109272:0]          mpool.c:38   UCX  WARN  object 0x380edc0 was not returned to mpool ucp_requests
[1717812995.838134] [eu-g5-016-2:109272:0]          mpool.c:38   UCX  WARN  object 0x380ef80 was not returned to mpool ucp_requests
[1717812995.838136] [eu-g5-016-2:109272:0]          mpool.c:38   UCX  WARN  object 0x380f140 was not returned to mpool ucp_requests
[1717812995.838140] [eu-g5-016-2:109272:0]          mpool.c:38   UCX  WARN  object 0x380f300 was not returned to mpool ucp_requests
[1717812995.838143] [eu-g5-016-2:109272:0]          mpool.c:38   UCX  WARN  object 0x380f4c0 was not returned to mpool ucp_requests
[1717812995.838146] [eu-g5-016-2:109272:0]          mpool.c:38   UCX  WARN  object 0x380f680 was not returned to mpool ucp_requests
[1717812995.838149] [eu-g5-016-2:109272:0]          mpool.c:38   UCX  WARN  object 0x380f840 was not returned to mpool ucp_requests
[1717812995.838152] [eu-g5-016-2:109272:0]          mpool.c:38   UCX  WARN  object 0x380fa00 was not returned to mpool ucp_requests
[1717812995.838155] [eu-g5-016-2:109272:0]          mpool.c:38   UCX  WARN  object 0x380fbc0 was not returned to mpool ucp_requests
[1717812995.838158] [eu-g5-016-2:109272:0]          mpool.c:38   UCX  WARN  object 0x380fd80 was not returned to mpool ucp_requests
[1717812995.838161] [eu-g5-016-2:109272:0]          mpool.c:38   UCX  WARN  object 0x380ff40 was not returned to mpool ucp_requests
[1717812995.838164] [eu-g5-016-2:109272:0]          mpool.c:38   UCX  WARN  object 0x3810100 was not returned to mpool ucp_requests
[1717812995.838167] [eu-g5-016-2:109272:0]          mpool.c:38   UCX  WARN  object 0x38102c0 was not returned to mpool ucp_requests
[1717812995.838170] [eu-g5-016-2:109272:0]          mpool.c:38   UCX  WARN  object 0x3810480 was not returned to mpool ucp_requests
[1717812995.837879] [eu-g5-016-2:109273:0]          mpool.c:38   UCX  WARN  object 0x2496500 was not returned to mpool ucp_requests
[1717812995.837902] [eu-g5-016-2:109273:0]          mpool.c:38   UCX  WARN  object 0x24966c0 was not returned to mpool ucp_requests
[1717812995.837905] [eu-g5-016-2:109273:0]          mpool.c:38   UCX  WARN  object 0x2496880 was not returned to mpool ucp_requests
[1717812995.837908] [eu-g5-016-2:109273:0]          mpool.c:38   UCX  WARN  object 0x2496a40 was not returned to mpool ucp_requests
[1717812995.837911] [eu-g5-016-2:109273:0]          mpool.c:38   UCX  WARN  object 0x2496c00 was not returned to mpool ucp_requests
[1717812995.837914] [eu-g5-016-2:109273:0]          mpool.c:38   UCX  WARN  object 0x2496dc0 was not returned to mpool ucp_requests
[1717812995.837917] [eu-g5-016-2:109273:0]          mpool.c:38   UCX  WARN  object 0x2496f80 was not returned to mpool ucp_requests
[1717812995.837920] [eu-g5-016-2:109273:0]          mpool.c:38   UCX  WARN  object 0x2497140 was not returned to mpool ucp_requests
[1717812995.837923] [eu-g5-016-2:109273:0]          mpool.c:38   UCX  WARN  object 0x2497300 was not returned to mpool ucp_requests
[1717812995.837925] [eu-g5-016-2:109273:0]          mpool.c:38   UCX  WARN  object 0x24974c0 was not returned to mpool ucp_requests
[1717812995.837929] [eu-g5-016-2:109273:0]          mpool.c:38   UCX  WARN  object 0x2497680 was not returned to mpool ucp_requests
[1717812995.837932] [eu-g5-016-2:109273:0]          mpool.c:38   UCX  WARN  object 0x2497840 was not returned to mpool ucp_requests
[1717812995.837935] [eu-g5-016-2:109273:0]          mpool.c:38   UCX  WARN  object 0x2497a00 was not returned to mpool ucp_requests
[1717812995.837938] [eu-g5-016-2:109273:0]          mpool.c:38   UCX  WARN  object 0x2497bc0 was not returned to mpool ucp_requests
[1717812995.837940] [eu-g5-016-2:109273:0]          mpool.c:38   UCX  WARN  object 0x2497d80 was not returned to mpool ucp_requests
[1717812995.837943] [eu-g5-016-2:109273:0]          mpool.c:38   UCX  WARN  object 0x2497f40 was not returned to mpool ucp_requests
[1717812995.837946] [eu-g5-016-2:109273:0]          mpool.c:38   UCX  WARN  object 0x2498100 was not returned to mpool ucp_requests
[1717812995.837949] [eu-g5-016-2:109273:0]          mpool.c:38   UCX  WARN  object 0x24982c0 was not returned to mpool ucp_requests
[1717812995.837952] [eu-g5-016-2:109273:0]          mpool.c:38   UCX  WARN  object 0x2498480 was not returned to mpool ucp_requests
[1717812995.838360] [eu-g5-016-2:109271:0]          mpool.c:38   UCX  WARN  object 0x2d3af00 was not returned to mpool ucp_requests
[1717812995.838380] [eu-g5-016-2:109271:0]          mpool.c:38   UCX  WARN  object 0x2d3b0c0 was not returned to mpool ucp_requests
[1717812995.838383] [eu-g5-016-2:109271:0]          mpool.c:38   UCX  WARN  object 0x2d3b280 was not returned to mpool ucp_requests
[1717812995.838386] [eu-g5-016-2:109271:0]          mpool.c:38   UCX  WARN  object 0x2d3b440 was not returned to mpool ucp_requests
[1717812995.838389] [eu-g5-016-2:109271:0]          mpool.c:38   UCX  WARN  object 0x2d3b600 was not returned to mpool ucp_requests
[1717812995.838392] [eu-g5-016-2:109271:0]          mpool.c:38   UCX  WARN  object 0x2d3b7c0 was not returned to mpool ucp_requests
[1717812995.838395] [eu-g5-016-2:109271:0]          mpool.c:38   UCX  WARN  object 0x2d3b980 was not returned to mpool ucp_requests
[1717812995.838398] [eu-g5-016-2:109271:0]          mpool.c:38   UCX  WARN  object 0x2d3bb40 was not returned to mpool ucp_requests
[1717812995.838400] [eu-g5-016-2:109271:0]          mpool.c:38   UCX  WARN  object 0x2d3bd00 was not returned to mpool ucp_requests
[1717812995.838403] [eu-g5-016-2:109271:0]          mpool.c:38   UCX  WARN  object 0x2d3bec0 was not returned to mpool ucp_requests
[1717812995.838406] [eu-g5-016-2:109271:0]          mpool.c:38   UCX  WARN  object 0x2d3c080 was not returned to mpool ucp_requests
[1717812995.838408] [eu-g5-016-2:109271:0]          mpool.c:38   UCX  WARN  object 0x2d3c240 was not returned to mpool ucp_requests
[1717812995.838411] [eu-g5-016-2:109271:0]          mpool.c:38   UCX  WARN  object 0x2d3c400 was not returned to mpool ucp_requests
[1717812995.838414] [eu-g5-016-2:109271:0]          mpool.c:38   UCX  WARN  object 0x2d3c5c0 was not returned to mpool ucp_requests


           ************************************************************
           *        Program running with 4 parallel MPI-processes     *
           *              working on a common directory               *
           ************************************************************

Diagonalization of the overlap matrix:
Smallest eigenvalue                        ... 4.600e-04
Time for diagonalization                   ...    0.014 sec
Threshold for overlap eigenvalues          ... 1.000e-08
Number of eigenvalues below threshold      ... 0
Time for construction of square roots      ...    0.008 sec
Total time needed                          ...    0.024 sec

-------------------
DFT GRID GENERATION
-------------------

General Integration Accuracy     IntAcc      ... 4.959
Radial Grid Type                 RadialGrid  ... OptM3 with GC (2021)
Angular Grid (max. ang.)         AngularGrid ... 6 (Lebedev-590)
Angular grid pruning method      GridPruning ... 4 (adaptive)
Weight generation scheme         WeightScheme... Becke
Basis function cutoff            BFCut       ... 1.0000e-11
Integration weight cutoff        WCut        ... 1.0000e-14
Angular grids for H and He will be reduced by one unit
Partially contracted basis set               ... off
Rotationally invariant grid construction     ... off

Total number of grid points                  ...   488473
Total number of batches                      ...     7656
Average number of points per batch           ...       63
Average number of grid points per atom       ...    11102
Time for grid setup =    7.220 sec

--------------------
COSX GRID GENERATION
--------------------

GRIDX 1
-------
General Integration Accuracy     IntAcc      ... 4.020
Radial Grid Type                 RadialGrid  ... OptM3 with GC (2021)
Angular Grid (max. ang.)         AngularGrid ... 2 (Lebedev-110)
Angular grid pruning method      GridPruning ... 4 (adaptive)
Weight generation scheme         WeightScheme... Becke
Basis function cutoff            BFCut       ... 1.0000e-11
Integration weight cutoff        WCut        ... 1.0000e-14
Angular grids for H and He will be reduced by one unit
Partially contracted basis set               ... on
Rotationally invariant grid construction     ... off

Total number of grid points                  ...    52815
Total number of batches                      ...      849
Average number of points per batch           ...       62
Average number of grid points per atom       ...     1200
UseSFitting                                  ... on

GRIDX 2
-------
General Integration Accuracy     IntAcc      ... 4.338
Radial Grid Type                 RadialGrid  ... OptM3 with GC (2021)
Angular Grid (max. ang.)         AngularGrid ... 3 (Lebedev-194)
Angular grid pruning method      GridPruning ... 4 (adaptive)
Weight generation scheme         WeightScheme... Becke
Basis function cutoff            BFCut       ... 1.0000e-11
Integration weight cutoff        WCut        ... 1.0000e-14
Angular grids for H and He will be reduced by one unit
Partially contracted basis set               ... on
Rotationally invariant grid construction     ... off

Total number of grid points                  ...   114996
Total number of batches                      ...     1820
Average number of points per batch           ...       63
Average number of grid points per atom       ...     2614
UseSFitting                                  ... on

GRIDX 3
-------
General Integration Accuracy     IntAcc      ... 4.871
Radial Grid Type                 RadialGrid  ... OptM3 with GC (2021)
Angular Grid (max. ang.)         AngularGrid ... 4 (Lebedev-302)
Angular grid pruning method      GridPruning ... 4 (adaptive)
Weight generation scheme         WeightScheme... Becke
Basis function cutoff            BFCut       ... 1.0000e-11
Integration weight cutoff        WCut        ... 1.0000e-14
Angular grids for H and He will be reduced by one unit
Partially contracted basis set               ... on
Rotationally invariant grid construction     ... off

Total number of grid points                  ...   220366
Total number of batches                      ...     3464
Average number of points per batch           ...       63
Average number of grid points per atom       ...     5008
UseSFitting                                  ... on

Time for X-Grid setup             =    3.956 sec


--------------------
CPCM SOLVATION MODEL
--------------------
CPCM parameters:
  Epsilon                                         ...      80.4000
  Refrac                                          ...       1.3300
  Rsolv                                           ...       1.3000
  Surface type                                    ... GAUSSIAN VDW
  Epsilon function type                           ...         CPCM
Radii:
 Radius for C  used is    3.8550 Bohr (=   2.0400 Ang.)
 Radius for O  used is    3.4469 Bohr (=   1.8240 Ang.)
 Radius for H  used is    2.4944 Bohr (=   1.3200 Ang.)
Calculating surface                               ...        done! (  0.0s)
GEPOL surface points                              ...         2373
GEPOL Volume                                      ...    2452.2690
GEPOL Surface-area                                ...    1280.8181
Calculating surface distance matrix               ...        done! (  0.0s)
Performing Cholesky decomposition & store         ...        done! (  0.3s)
Overall time for CPCM initialization              ...                 0.3s
--------------
SCF ITERATIONS
--------------
ITER       Energy         Delta-E        Max-DP      RMS-DP      [F,P]     Damp
               ***  Starting incremental Fock matrix formation  ***
  0   -850.3525952970   0.000000000000 0.00035770  0.00000880  0.0031404 0.7000
  1   -850.3526429196  -0.000047622645 0.00034013  0.00000810  0.0024922 0.7000
                               ***Turning on DIIS***
  2   -850.3526804650  -0.000037545379 0.00090292  0.00002131  0.0018815 0.0000
  3   -850.3527761104  -0.000095645401 0.00016774  0.00000459  0.0002778 0.0000
               *** Restarting incremental Fock matrix formation ***
                                   *** Resetting DIIS ***
  4   -850.3527775992  -0.000001488836 0.00010362  0.00000119  0.0000900 0.0000
  5   -850.3527775991   0.000000000167 0.00005469  0.00000071  0.0001532 0.0000
  6   -850.3527776528  -0.000000053746 0.00002088  0.00000020  0.0000304 0.0000
  7   -850.3527776581  -0.000000005239 0.00000699  0.00000010  0.0000133 0.0000
  8   -850.3527776737  -0.000000015683 0.00000369  0.00000004  0.0000039 0.0000
  9   -850.3527776675   0.000000006184 0.00000129  0.00000002  0.0000020 0.0000
                            ***DIIS convergence achieved***

               *****************************************************
               *                     SUCCESS                       *
               *           SCF CONVERGED AFTER  10 CYCLES          *
               *****************************************************

Old exchange energy                            =    -23.725156104 Eh
New exchange energy                            =    -23.725166352 Eh
Exchange energy change after final integration =     -0.000010248 Eh
Total energy after final integration           =   -850.352787920 Eh
Final COS-X integration done in                =    24.568 sec
Total Energy       :         -850.35278792 Eh          -23139.27574 eV
  Last Energy change         ...   -4.8880e-09  Tolerance :   1.0000e-08
  Last MAX-Density change    ...    0.0000e+00  Tolerance :   1.0000e-07
             **** THE GBW FILE WAS UPDATED (PQ2_1e_0H_B3LYP_631Gd_opt.gbw) ****
             **** DENSITY PQ2_1e_0H_B3LYP_631Gd_opt.scfp WAS UPDATED ****
             **** ENERGY FILE WAS UPDATED (PQ2_1e_0H_B3LYP_631Gd_opt.en.tmp) ****
----------------------
UHF SPIN CONTAMINATION
----------------------

Warning: in a DFT calculation there is little theoretical justification to 
         calculate <S**2> as in Hartree-Fock theory. We will do it anyways
         but you should keep in mind that the values have only limited relevance

Expectation value of <S**2>     :     0.759811
Ideal value S*(S+1) for S=0.5   :     0.750000
Deviation                       :     0.009811

             **** THE GBW FILE WAS UPDATED (PQ2_1e_0H_B3LYP_631Gd_opt.gbw) ****
             **** DENSITY PQ2_1e_0H_B3LYP_631Gd_opt.scfp WAS UPDATED ****
Total SCF time: 0 days 0 hours 2 min 31 sec 

Maximum memory used throughout the entire SCF-calculation: 164.9 MB

-------------------------   --------------------
FINAL SINGLE POINT ENERGY      -850.352787920097
-------------------------   --------------------


           ************************************************************
           *        Program running with 4 parallel MPI-processes     *
           *              working on a common directory               *
           ************************************************************
------------------------------------------------------------------------------
                         ORCA SCF GRADIENT CALCULATION
------------------------------------------------------------------------------

 ... reading COSX grid (gridx3)
Gradient of the Kohn-Sham DFT energy:
Kohn-Sham wavefunction type      ... UKS
Hartree-Fock exchange scaling    ...    0.200
Number of operators              ...    2
Number of atoms                  ...   44
Basis set dimensions             ...  328
Integral neglect threshold       ... 2.5e-11
Integral primitive cutoff        ... 2.5e-12
SHARK Integral package           ... ON

Nuc. rep. gradient       (SHARK) ... done (  0.0 sec)
HCore & Overlap gradient (SHARK) ... done (  0.4 sec)
RI-J gradient            (SHARK) ... done (  1.8 sec)
COSX-gradient                    ... done ( 36.1 sec)
Exchange-correlation gradient    ... done

------------------
CARTESIAN GRADIENT
------------------

   1   C   :   -0.000003000    0.000009797    0.000079820
   2   C   :    0.000070241    0.000106082    0.000116322
   3   C   :   -0.000045752    0.000122572    0.000080926
   4   C   :    0.000048485   -0.000008348    0.000016857
   5   C   :    0.000332303   -0.000129527    0.000012259
   6   C   :   -0.000120439   -0.000098527    0.000021989
   7   C   :   -0.000058932   -0.000033322   -0.000087732
   8   C   :    0.000012547    0.000004129    0.000064000
   9   C   :    0.000061131    0.000042567    0.000066912
  10   C   :    0.000022723   -0.000021867   -0.000096192
  11   C   :   -0.000064964    0.000066006   -0.000028210
  12   C   :   -0.000094726   -0.000136609    0.000140766
  13   C   :   -0.000128634    0.000138701   -0.000509577
  14   O   :    0.000422102   -0.000261241    0.000355017
  15   O   :   -0.000324582    0.000288495   -0.000163550
  16   H   :   -0.000012489    0.000009427   -0.000047462
  17   H   :    0.000032628   -0.000029732    0.000014349
  18   H   :   -0.000012765   -0.000022637   -0.000009793
  19   H   :   -0.000031895   -0.000025544    0.000035089
  20   H   :   -0.000034922   -0.000007004   -0.000035906
  21   H   :    0.000010067    0.000012402   -0.000013423
  22   H   :   -0.000020949    0.000025928   -0.000012255
  23   H   :    0.000010613    0.000045236    0.000058136
  24   H   :   -0.000019058   -0.000040420   -0.000042859
  25   H   :   -0.000027736   -0.000005577   -0.000014364
  26   H   :    0.000017781    0.000005321    0.000010048
  27   H   :    0.000001632    0.000017464   -0.000020259
  28   H   :   -0.000020538   -0.000041899    0.000023127
  29   H   :    0.000018608    0.000002962    0.000001130
  30   H   :   -0.000003549    0.000028048   -0.000023845
  31   C   :    0.000158726   -0.000018231   -0.000034565
  32   H   :   -0.000033618   -0.000006477    0.000011557
  33   H   :   -0.000091391   -0.000033619    0.000030802
  34   C   :   -0.000101382   -0.000010680   -0.000021486
  35   H   :    0.000020221   -0.000022051   -0.000017530
  36   C   :    0.000016368   -0.000016595    0.000068375
  37   C   :    0.000035820    0.000008877    0.000025094
  38   H   :   -0.000003829   -0.000019240   -0.000012387
  39   H   :   -0.000011181    0.000020935    0.000026507
  40   H   :    0.000012586    0.000014124   -0.000022372
  41   C   :    0.000015573   -0.000011012   -0.000052346
  42   H   :   -0.000027330    0.000001334   -0.000007974
  43   H   :    0.000009629   -0.000011595    0.000026335
  44   H   :    0.000018859    0.000017673    0.000004116

Difference to translation invariance:
           :    0.0000549859   -0.0000236691    0.0000154450

Difference to rotation invariance:
           :    0.0010612702   -0.0008511748   -0.0011650396

Norm of the cartesian gradient     ...    0.0011340048
RMS gradient                       ...    0.0000987024
MAX gradient                       ...    0.0005095770

-------
TIMINGS
-------

Total SCF gradient time            ...       56.090 sec

One electron gradient       ....       0.415 sec  (  0.7%)
RI-J Coulomb gradient       ....       1.780 sec  (  3.2%)
COSX gradient               ....      36.095 sec  ( 64.4%)
XC gradient                 ....      15.228 sec  ( 27.1%)
CPCM gradient               ....       0.962 sec  (  1.7%)
   A-Matrix (El+Nuc)        ....       0.250 sec  (  0.4%)
   Potential                ....       0.712 sec  (  1.3%)

Maximum memory used throughout the entire SCFGRAD-calculation: 108.9 MB
------------------------------------------------------------------------------
                         ORCA GEOMETRY RELAXATION STEP
------------------------------------------------------------------------------

Reading the OPT-File                    .... done
Getting information on internals        .... done
Copying old internal coords+grads       .... done
Making the new internal coordinates     .... (new redundants).... done
Validating the new internal coordinates .... (new redundants).... done
Calculating the B-matrix                .... done
Calculating the G,G- and P matrices     .... done
Transforming gradient to internals      .... done
Projecting the internal gradient        .... done
Number of atoms                         ....  44
Number of internal coordinates          .... 217
Current Energy                          ....  -850.352787920 Eh
Current gradient norm                   ....     0.001134005 Eh/bohr
Maximum allowed component of the step   ....  0.300
Current trust radius                    ....  0.300
Updating the Hessian (BFGS)             .... done
Forming the augmented Hessian           .... done
Diagonalizing the augmented Hessian     .... done
Last element of RFO vector              ....  0.999602647
Lowest eigenvalues of augmented Hessian:
 -0.000008601  0.006239350  0.009430023  0.011295595  0.011672464
Length of the computed step             ....  0.028198944
The final length of the internal step   ....  0.028198944
Converting the step to cartesian space:
 Initial RMS(Int)=    0.0019142691
Transforming coordinates:
 Iter   0:  RMS(Cart)=    0.0127689430 RMS(Int)=    0.0019143173
 Iter   1:  RMS(Cart)=    0.0000537261 RMS(Int)=    0.0000268090
 Iter   2:  RMS(Cart)=    0.0000004699 RMS(Int)=    0.0000001418
 Iter   3:  RMS(Cart)=    0.0000000046 RMS(Int)=    0.0000000029
done
Storing new coordinates                 .... done

                                .--------------------.
          ----------------------|Geometry convergence|-------------------------
          Item                value                   Tolerance       Converged
          ---------------------------------------------------------------------
          Energy change      -0.0000074711            0.0000002000      NO
          RMS gradient        0.0000756616            0.0000080000      NO
          MAX gradient        0.0005898276            0.0000300000      NO
          RMS step            0.0019142691            0.0001000000      NO
          MAX step            0.0091633544            0.0002000000      NO
          ........................................................
          Max(Bonds)      0.0003      Max(Angles)    0.04
          Max(Dihed)        0.53      Max(Improp)    0.00
          ---------------------------------------------------------------------

The optimization has not yet converged - more geometry cycles are needed


    ---------------------------------------------------------------------------
                         Redundant Internal Coordinates
                            (Angstroem and degrees)

        Definition                    Value    dE/dq     Step     New-Value
    ----------------------------------------------------------------------------
     1. B(C   1,C   0)                1.5130 -0.000003 -0.0000    1.5130   
     2. B(C   2,C   1)                1.3827  0.000137 -0.0000    1.3827   
     3. B(C   3,C   2)                1.5117 -0.000015  0.0000    1.5117   
     4. B(C   4,C   2)                1.4616  0.000091  0.0001    1.4617   
     5. B(C   5,C   4)                1.4561  0.000212  0.0000    1.4561   
     6. B(C   6,C   5)                1.5199  0.000094 -0.0000    1.5199   
     7. B(C   7,C   6)                1.5163  0.000045 -0.0000    1.5163   
     8. B(C   8,C   7)                1.3444  0.000013  0.0001    1.3445   
     9. B(C   9,C   8)                1.5138 -0.000086  0.0001    1.5139   
    10. B(C  10,C   8)                1.5209  0.000022 -0.0001    1.5208   
    11. B(C  11,C   5)                1.3745  0.000190 -0.0001    1.3744   
    12. B(C  12,C  11)                1.4441  0.000188  0.0001    1.4442   
    13. B(C  12,C   1)                1.4634  0.000159 -0.0000    1.4634   
    14. B(O  13,C  12)                1.2750  0.000590 -0.0003    1.2747   
    15. B(O  14,C   4)                1.2761  0.000458 -0.0003    1.2758   
    16. B(H  15,C   0)                1.0982 -0.000026  0.0000    1.0982   
    17. B(H  16,C   0)                1.0987 -0.000004 -0.0000    1.0987   
    18. B(H  17,C   0)                1.0927 -0.000007  0.0000    1.0927   
    19. B(H  18,C   3)                1.0933 -0.000042  0.0000    1.0934   
    20. B(H  19,C   3)                1.1006 -0.000014  0.0000    1.1006   
    21. B(H  20,C   3)                1.0950  0.000020 -0.0000    1.0950   
    22. B(H  21,C   6)                1.1013 -0.000025 -0.0000    1.1013   
    23. B(H  22,C   6)                1.0925 -0.000028  0.0001    1.0926   
    24. B(H  23,C   7)                1.0922 -0.000023  0.0000    1.0922   
    25. B(H  24,C   9)                1.0957 -0.000020 -0.0000    1.0957   
    26. B(H  25,C   9)                1.1000 -0.000022  0.0000    1.1000   
    27. B(H  26,C   9)                1.0980  0.000007 -0.0000    1.0980   
    28. B(H  27,C  10)                1.0967 -0.000022 -0.0000    1.0967   
    29. B(H  28,C  11)                1.0904 -0.000005  0.0000    1.0904   
    30. B(H  29,C  10)                1.0985 -0.000008  0.0000    1.0985   
    31. B(C  30,C  10)                1.5577 -0.000120  0.0001    1.5577   
    32. B(H  31,C  30)                1.0963  0.000006  0.0000    1.0963   
    33. B(H  32,C  30)                1.0978 -0.000103  0.0000    1.0978   
    34. B(C  33,C  30)                1.5073  0.000005 -0.0000    1.5073   
    35. B(H  34,C  33)                1.0917 -0.000003 -0.0000    1.0917   
    36. B(C  35,C  33)                1.3449 -0.000045  0.0000    1.3450   
    37. B(C  36,C  35)                1.5110 -0.000028  0.0000    1.5110   
    38. B(H  37,C  36)                1.0996 -0.000020  0.0000    1.0996   
    39. B(H  38,C  36)                1.0929 -0.000033  0.0000    1.0929   
    40. B(H  39,C  36)                1.0995 -0.000018  0.0000    1.0995   
    41. B(C  40,C  35)                1.5124 -0.000035  0.0001    1.5124   
    42. B(H  41,C  40)                1.0953 -0.000027  0.0000    1.0953   
    43. B(H  42,C  40)                1.0999 -0.000014  0.0000    1.0999   
    44. B(H  43,C  40)                1.0998 -0.000022  0.0000    1.0998   
    45. A(H  15,C   0,H  17)          108.43  0.000039   -0.02    108.41   
    46. A(H  15,C   0,H  16)          106.67 -0.000008    0.01    106.68   
    47. A(C   1,C   0,H  15)          112.14 -0.000008   -0.00    112.14   
    48. A(H  16,C   0,H  17)          108.13 -0.000011    0.00    108.13   
    49. A(C   1,C   0,H  17)          109.13 -0.000032    0.02    109.16   
    50. A(C   1,C   0,H  16)          112.19  0.000021   -0.01    112.18   
    51. A(C   0,C   1,C   2)          122.45  0.000022   -0.01    122.44   
    52. A(C   2,C   1,C  12)          120.47 -0.000004    0.01    120.48   
    53. A(C   0,C   1,C  12)          117.08 -0.000018   -0.00    117.07   
    54. A(C   1,C   2,C   3)          122.17  0.000041   -0.01    122.16   
    55. A(C   1,C   2,C   4)          121.91  0.000037    0.01    121.91   
    56. A(C   3,C   2,C   4)          115.92 -0.000078    0.00    115.92   
    57. A(H  18,C   3,H  19)          107.38  0.000009   -0.00    107.38   
    58. A(C   2,C   3,H  18)          112.35 -0.000005   -0.01    112.34   
    59. A(C   2,C   3,H  20)          110.44  0.000003    0.02    110.46   
    60. A(H  18,C   3,H  20)          108.90  0.000002   -0.01    108.90   
    61. A(H  19,C   3,H  20)          106.13 -0.000022    0.01    106.15   
    62. A(C   2,C   3,H  19)          111.38  0.000013   -0.01    111.37   
    63. A(C   2,C   4,C   5)          117.52  0.000013   -0.01    117.51   
    64. A(C   2,C   4,O  14)          120.58 -0.000111    0.01    120.60   
    65. A(C   5,C   4,O  14)          121.89  0.000098    0.00    121.89   
    66. A(C   4,C   5,C  11)          119.75 -0.000055    0.01    119.76   
    67. A(C   4,C   5,C   6)          119.27  0.000125    0.01    119.28   
    68. A(C   6,C   5,C  11)          120.97 -0.000070   -0.02    120.95   
    69. A(C   5,C   6,C   7)          112.70  0.000031    0.00    112.70   
    70. A(C   7,C   6,H  21)          108.21 -0.000085    0.01    108.22   
    71. A(H  21,C   6,H  22)          107.47  0.000020   -0.02    107.46   
    72. A(C   5,C   6,H  22)          109.25 -0.000012    0.03    109.28   
    73. A(C   5,C   6,H  21)          108.22 -0.000020   -0.02    108.21   
    74. A(C   7,C   6,H  22)          110.81  0.000064   -0.01    110.80   
    75. A(C   8,C   7,H  23)          117.54 -0.000110   -0.01    117.54   
    76. A(C   6,C   7,H  23)          113.96 -0.000105   -0.00    113.96   
    77. A(C   6,C   7,C   8)          128.48  0.000214    0.01    128.49   
    78. A(C   9,C   8,C  10)          115.71 -0.000172    0.01    115.72   
    79. A(C   7,C   8,C  10)          123.98  0.000246    0.00    123.98   
    80. A(C   7,C   8,C   9)          120.29 -0.000074   -0.02    120.28   
    81. A(H  25,C   9,H  26)          106.24  0.000010    0.00    106.24   
    82. A(H  24,C   9,H  26)          108.31  0.000005    0.00    108.31   
    83. A(C   8,C   9,H  26)          111.45 -0.000041    0.02    111.46   
    84. A(H  24,C   9,H  25)          108.04 -0.000021    0.01    108.05   
    85. A(C   8,C   9,H  25)          110.71  0.000020   -0.02    110.69   
    86. A(C   8,C   9,H  24)          111.87  0.000025   -0.01    111.85   
    87. A(H  29,C  10,C  30)          108.46 -0.000034    0.00    108.46   
    88. A(H  27,C  10,C  30)          107.35  0.000091   -0.03    107.32   
    89. A(C   8,C  10,C  30)          115.15 -0.000068    0.02    115.16   
    90. A(H  27,C  10,H  29)          106.48 -0.000022    0.01    106.49   
    91. A(C   8,C  10,H  29)          108.91  0.000032    0.00    108.91   
    92. A(C   8,C  10,H  27)          110.14  0.000004    0.00    110.14   
    93. A(C  12,C  11,H  28)          116.12 -0.000037    0.00    116.12   
    94. A(C   5,C  11,H  28)          120.26  0.000005   -0.01    120.25   
    95. A(C   5,C  11,C  12)          123.62  0.000031    0.01    123.63   
    96. A(C  11,C  12,O  13)          120.92  0.000034    0.01    120.92   
    97. A(C   1,C  12,O  13)          122.37 -0.000012    0.01    122.38   
    98. A(C   1,C  12,C  11)          116.71 -0.000022   -0.02    116.70   
    99. A(H  32,C  30,C  33)          108.74  0.000022    0.01    108.75   
   100. A(H  31,C  30,C  33)          110.86  0.000041   -0.00    110.85   
   101. A(C  10,C  30,C  33)          114.91 -0.000141    0.04    114.94   
   102. A(H  31,C  30,H  32)          106.99 -0.000002   -0.02    106.97   
   103. A(C  10,C  30,H  32)          107.42  0.000052   -0.02    107.41   
   104. A(C  10,C  30,H  31)          107.60  0.000036   -0.01    107.58   
   105. A(H  34,C  33,C  35)          116.83 -0.000007   -0.00    116.83   
   106. A(C  30,C  33,C  35)          128.55  0.000080   -0.02    128.53   
   107. A(C  30,C  33,H  34)          114.62 -0.000073    0.02    114.64   
   108. A(C  36,C  35,C  40)          114.30  0.000016   -0.01    114.29   
   109. A(C  33,C  35,C  40)          120.79  0.000016   -0.01    120.79   
   110. A(C  33,C  35,C  36)          124.91 -0.000032    0.01    124.92   
   111. A(H  38,C  36,H  39)          107.86 -0.000012    0.01    107.87   
   112. A(H  37,C  36,H  39)          106.23 -0.000016    0.00    106.24   
   113. A(C  35,C  36,H  39)          110.46  0.000017   -0.01    110.46   
   114. A(H  37,C  36,H  38)          108.02 -0.000015    0.01    108.03   
   115. A(C  35,C  36,H  38)          113.35 -0.000006    0.00    113.36   
   116. A(C  35,C  36,H  37)          110.61  0.000031   -0.01    110.59   
   117. A(H  42,C  40,H  43)          106.25 -0.000014    0.00    106.26   
   118. A(H  41,C  40,H  43)          108.17 -0.000015    0.01    108.17   
   119. A(C  35,C  40,H  43)          111.07  0.000013   -0.01    111.06   
   120. A(H  41,C  40,H  42)          108.15 -0.000019    0.01    108.16   
   121. A(C  35,C  40,H  42)          111.05  0.000024   -0.01    111.05   
   122. A(C  35,C  40,H  41)          111.92  0.000008   -0.00    111.92   
   123. D(C   2,C   1,C   0,H  17)    179.17 -0.000005    0.19    179.36   
   124. D(C   2,C   1,C   0,H  15)     59.01 -0.000028    0.20     59.21   
   125. D(C  12,C   1,C   0,H  17)     -0.74 -0.000016    0.22     -0.52   
   126. D(C  12,C   1,C   0,H  15)   -120.90 -0.000039    0.23   -120.67   
   127. D(C   2,C   1,C   0,H  16)    -61.02 -0.000027    0.20    -60.81   
   128. D(C  12,C   1,C   0,H  16)    119.07 -0.000038    0.23    119.30   
   129. D(C   3,C   2,C   1,C   0)     -0.01  0.000026   -0.07     -0.08   
   130. D(C   4,C   2,C   1,C  12)      0.65  0.000031   -0.09      0.56   
   131. D(C   4,C   2,C   1,C   0)   -179.26  0.000020   -0.06   -179.32   
   132. D(C   3,C   2,C   1,C  12)    179.90  0.000037   -0.10    179.81   
   133. D(H  19,C   3,C   2,C   4)     78.74 -0.000040    0.24     78.99   
   134. D(H  20,C   3,C   2,C   1)    141.78 -0.000028    0.23    142.00   
   135. D(H  19,C   3,C   2,C   1)   -100.55 -0.000046    0.25   -100.30   
   136. D(H  18,C   3,C   2,C   4)   -160.74 -0.000023    0.23   -160.51   
   137. D(H  18,C   3,C   2,C   1)     19.97 -0.000029    0.23     20.20   
   138. D(H  20,C   3,C   2,C   4)    -38.93 -0.000022    0.22    -38.71   
   139. D(O  14,C   4,C   2,C   3)      0.84 -0.000008   -0.08      0.76   
   140. D(O  14,C   4,C   2,C   1)   -179.86 -0.000001   -0.08   -179.95   
   141. D(C   5,C   4,C   2,C   1)     -0.58  0.000024    0.02     -0.56   
   142. D(C   5,C   4,C   2,C   3)   -179.87  0.000018    0.03   -179.85   
   143. D(C  11,C   5,C   4,O  14)    179.25 -0.000018    0.12    179.37   
   144. D(C  11,C   5,C   4,C   2)     -0.03 -0.000043    0.02     -0.01   
   145. D(C   6,C   5,C   4,C   2)    179.00 -0.000031    0.03    179.03   
   146. D(C   6,C   5,C   4,O  14)     -1.72 -0.000007    0.13     -1.59   
   147. D(H  22,C   6,C   5,C  11)   -152.13 -0.000055    0.53   -151.61   
   148. D(H  22,C   6,C   5,C   4)     28.84 -0.000067    0.52     29.36   
   149. D(H  21,C   6,C   5,C  11)    -35.40 -0.000049    0.51    -34.89   
   150. D(H  21,C   6,C   5,C   4)    145.57 -0.000061    0.51    146.08   
   151. D(C   7,C   6,C   5,C  11)     84.22 -0.000149    0.52     84.74   
   152. D(C   7,C   6,C   5,C   4)    -94.80 -0.000161    0.51    -94.29   
   153. D(C   8,C   7,C   6,C   5)    131.67  0.000100   -0.03    131.65   
   154. D(H  23,C   7,C   6,H  22)   -172.63 -0.000015   -0.02   -172.65   
   155. D(H  23,C   7,C   6,H  21)     69.78 -0.000025   -0.00     69.77   
   156. D(H  23,C   7,C   6,C   5)    -49.86  0.000038    0.01    -49.85   
   157. D(C   8,C   7,C   6,H  22)      8.90  0.000047   -0.06      8.84   
   158. D(C   8,C   7,C   6,H  21)   -108.70  0.000037   -0.04   -108.73   
   159. D(C  10,C   8,C   7,H  23)   -179.48  0.000058    0.04   -179.45   
   160. D(C  10,C   8,C   7,C   6)     -1.06 -0.000005    0.07     -0.99   
   161. D(C   9,C   8,C   7,H  23)     -1.04  0.000029    0.01     -1.04   
   162. D(C   9,C   8,C   7,C   6)    177.38 -0.000035    0.04    177.42   
   163. D(H  26,C   9,C   8,C  10)    -56.11 -0.000009   -0.05    -56.15   
   164. D(H  26,C   9,C   8,C   7)    125.33  0.000013   -0.02    125.31   
   165. D(H  25,C   9,C   8,C  10)     61.91 -0.000009   -0.05     61.86   
   166. D(H  25,C   9,C   8,C   7)   -116.65  0.000013   -0.02   -116.67   
   167. D(H  24,C   9,C   8,C  10)   -177.53 -0.000004   -0.06   -177.58   
   168. D(H  24,C   9,C   8,C   7)      3.91  0.000017   -0.03      3.88   
   169. D(C  30,C  10,C   8,C   9)     94.13 -0.000052   -0.08     94.05   
   170. D(C  30,C  10,C   8,C   7)    -87.36 -0.000080   -0.11    -87.48   
   171. D(H  29,C  10,C   8,C   9)    -27.90  0.000015   -0.10    -28.00   
   172. D(H  29,C  10,C   8,C   7)    150.60 -0.000012   -0.13    150.47   
   173. D(H  27,C  10,C   8,C   9)   -144.33  0.000021   -0.11   -144.44   
   174. D(H  27,C  10,C   8,C   7)     34.18 -0.000006   -0.14     34.03   
   175. D(H  28,C  11,C   5,C   6)      1.54 -0.000014    0.01      1.55   
   176. D(H  28,C  11,C   5,C   4)   -179.45 -0.000000    0.02   -179.43   
   177. D(C  12,C  11,C   5,C   6)   -178.45 -0.000008    0.01   -178.44   
   178. D(C  12,C  11,C   5,C   4)      0.57  0.000006    0.01      0.58   
   179. D(C   1,C  12,C  11,H  28)    179.52  0.000054   -0.09    179.43   
   180. D(C   1,C  12,C  11,C   5)     -0.50  0.000048   -0.08     -0.58   
   181. D(O  13,C  12,C   1,C   2)    179.99  0.000064   -0.10    179.89   
   182. D(O  13,C  12,C   1,C   0)     -0.09  0.000075   -0.13     -0.22   
   183. D(C  11,C  12,C   1,C   2)     -0.12 -0.000066    0.12     -0.01   
   184. D(O  13,C  12,C  11,C   5)    179.39 -0.000080    0.14    179.52   
   185. D(C  11,C  12,C   1,C   0)    179.79 -0.000055    0.09    179.88   
   186. D(O  13,C  12,C  11,H  28)     -0.60 -0.000074    0.13     -0.46   
   187. D(C  33,C  30,C  10,H  29)     62.88  0.000000   -0.11     62.76   
   188. D(C  33,C  30,C  10,H  27)    177.56  0.000004   -0.12    177.44   
   189. D(C  33,C  30,C  10,C   8)    -59.40  0.000032   -0.13    -59.53   
   190. D(H  32,C  30,C  10,H  29)   -176.00 -0.000025   -0.09   -176.09   
   191. D(H  32,C  30,C  10,H  27)    -61.32 -0.000021   -0.09    -61.41   
   192. D(H  32,C  30,C  10,C   8)     61.72  0.000007   -0.10     61.62   
   193. D(H  31,C  30,C  10,H  29)    -61.12  0.000017   -0.12    -61.24   
   194. D(H  31,C  30,C  10,H  27)     53.57  0.000020   -0.13     53.44   
   195. D(H  31,C  30,C  10,C   8)    176.61  0.000048   -0.14    176.47   
   196. D(C  35,C  33,C  30,H  32)    131.53  0.000017   -0.04    131.48   
   197. D(C  35,C  33,C  30,H  31)     14.18 -0.000018   -0.03     14.16   
   198. D(C  35,C  33,C  30,C  10)   -108.07  0.000006   -0.03   -108.10   
   199. D(H  34,C  33,C  30,H  32)    -48.17  0.000013   -0.02    -48.19   
   200. D(H  34,C  33,C  30,H  31)   -165.51 -0.000022   -0.01   -165.52   
   201. D(H  34,C  33,C  30,C  10)     72.24  0.000003   -0.01     72.22   
   202. D(C  40,C  35,C  33,H  34)      0.21  0.000007   -0.01      0.19   
   203. D(C  40,C  35,C  33,C  30)   -179.48  0.000004    0.01   -179.47   
   204. D(C  36,C  35,C  33,H  34)   -179.95  0.000004   -0.01   -179.96   
   205. D(C  36,C  35,C  33,C  30)      0.36  0.000000    0.01      0.38   
   206. D(H  39,C  36,C  35,C  40)    -59.44 -0.000010    0.02    -59.42   
   207. D(H  39,C  36,C  35,C  33)    120.70 -0.000006    0.02    120.72   
   208. D(H  38,C  36,C  35,C  40)    179.38 -0.000002    0.01    179.40   
   209. D(H  38,C  36,C  35,C  33)     -0.47  0.000002    0.01     -0.46   
   210. D(H  37,C  36,C  35,C  40)     57.89 -0.000000    0.01     57.90   
   211. D(H  37,C  36,C  35,C  33)   -121.97  0.000003    0.01   -121.96   
   212. D(H  43,C  40,C  35,C  36)     58.80  0.000002    0.03     58.84   
   213. D(H  43,C  40,C  35,C  33)   -121.34 -0.000002    0.04   -121.30   
   214. D(H  42,C  40,C  35,C  36)    -59.21 -0.000005    0.04    -59.17   
   215. D(H  42,C  40,C  35,C  33)    120.65 -0.000008    0.04    120.69   
   216. D(H  41,C  40,C  35,C  36)    179.81 -0.000003    0.03    179.84   
   217. D(H  41,C  40,C  35,C  33)     -0.33 -0.000006    0.04     -0.29   
    ----------------------------------------------------------------------------

         *************************************************************
         *                GEOMETRY OPTIMIZATION CYCLE   6            *
         *************************************************************
---------------------------------
CARTESIAN COORDINATES (ANGSTROEM)
---------------------------------
  C      5.147199    1.541614    0.778839
  C      3.955903    0.750782    0.284251
  C      2.824668    1.357242   -0.229884
  C      2.694035    2.859646   -0.334323
  C      1.674406    0.582231   -0.691056
  C      1.761858   -0.868579   -0.602840
  C      0.580171   -1.713086   -1.050473
  C     -0.345139   -2.078170    0.093974
  C     -1.684579   -1.976996    0.152038
  C     -2.433659   -2.454029    1.378139
  C     -2.545360   -1.429598   -0.975912
  C      2.898913   -1.454170   -0.099660
  C      4.041484   -0.707489    0.372231
  O      5.067116   -1.304260    0.837733
  O      0.643523    1.167929   -1.162165
  H      4.879199    2.227778    1.593332
  H      5.596556    2.154426   -0.014682
  H      5.908909    0.850005    1.146815
  H      3.663743    3.363974   -0.307225
  H      2.088085    3.267802    0.488861
  H      2.176635    3.135415   -1.259098
  H      0.969860   -2.645168   -1.488983
  H      0.035567   -1.183901   -1.836061
  H      0.167819   -2.496033    0.962973
  H     -1.752150   -2.794977    2.165442
  H     -3.104754   -3.287669    1.123754
  H     -3.071196   -1.662134    1.792808
  H     -2.109139   -1.694529   -1.946605
  H      2.976625   -2.540093   -0.038631
  H     -3.532301   -1.910257   -0.935976
  C     -2.748157    0.114842   -0.964701
  H     -3.327250    0.379341   -1.857212
  H     -1.758551    0.576814   -1.076351
  C     -3.400322    0.661323    0.279506
  H     -2.764625    0.654943    1.166998
  C     -4.643767    1.152294    0.426989
  C     -5.672899    1.246544   -0.675333
  H     -6.000652    2.287403   -0.810518
  H     -5.311116    0.877962   -1.638542
  H     -6.572801    0.672760   -0.410973
  C     -5.117745    1.670317    1.766566
  H     -4.343778    1.581242    2.536494
  H     -5.413977    2.727402    1.698911
  H     -6.007557    1.122543    2.109659

----------------------------
CARTESIAN COORDINATES (A.U.)
----------------------------
  NO LB      ZA    FRAG     MASS         X           Y           Z
   0 C     6.0000    0    12.011    9.726796    2.913228    1.471793
   1 C     6.0000    0    12.011    7.475573    1.418772    0.537157
   2 C     6.0000    0    12.011    5.337850    2.564815   -0.434419
   3 C     6.0000    0    12.011    5.090989    5.403948   -0.631779
   4 C     6.0000    0    12.011    3.164168    1.100257   -1.305906
   5 C     6.0000    0    12.011    3.329429   -1.641376   -1.139203
   6 C     6.0000    0    12.011    1.096364   -3.237263   -1.985106
   7 C     6.0000    0    12.011   -0.652219   -3.927171    0.177586
   8 C     6.0000    0    12.011   -3.183393   -3.735981    0.287310
   9 C     6.0000    0    12.011   -4.598949   -4.637443    2.604306
  10 C     6.0000    0    12.011   -4.810034   -2.701548   -1.844207
  11 C     6.0000    0    12.011    5.478152   -2.747983   -0.188330
  12 C     6.0000    0    12.011    7.637298   -1.336961    0.703415
  13 O     8.0000    0    15.999    9.575461   -2.464694    1.583086
  14 O     8.0000    0    15.999    1.216082    2.207067   -2.196175
  15 H     1.0000    0     1.008    9.220349    4.209890    3.010960
  16 H     1.0000    0     1.008   10.575958    4.071276   -0.027744
  17 H     1.0000    0     1.008   11.166219    1.606277    2.167166
  18 H     1.0000    0     1.008    6.923471    6.356990   -0.580571
  19 H     1.0000    0     1.008    3.945910    6.175250    0.923813
  20 H     1.0000    0     1.008    4.113244    5.925075   -2.379351
  21 H     1.0000    0     1.008    1.832770   -4.998642   -2.813769
  22 H     1.0000    0     1.008    0.067212   -2.237249   -3.469653
  23 H     1.0000    0     1.008    0.317132   -4.716818    1.819756
  24 H     1.0000    0     1.008   -3.311083   -5.281740    4.092092
  25 H     1.0000    0     1.008   -5.867136   -6.212793    2.123588
  26 H     1.0000    0     1.008   -5.803720   -3.140979    3.387915
  27 H     1.0000    0     1.008   -3.985695   -3.202195   -3.678550
  28 H     1.0000    0     1.008    5.625006   -4.800080   -0.073002
  29 H     1.0000    0     1.008   -6.675082   -3.609863   -1.768739
  30 C     6.0000    0    12.011   -5.193263    0.217020   -1.823021
  31 H     1.0000    0     1.008   -6.287591    0.716850   -3.509623
  32 H     1.0000    0     1.008   -3.323180    1.090021   -2.034008
  33 C     6.0000    0    12.011   -6.425678    1.249719    0.528191
  34 H     1.0000    0     1.008   -5.224385    1.237664    2.205306
  35 C     6.0000    0    12.011   -8.775448    2.177519    0.806893
  36 C     6.0000    0    12.011  -10.720226    2.355627   -1.276194
  37 H     1.0000    0     1.008  -11.339588    4.322565   -1.531658
  38 H     1.0000    0     1.008  -10.036554    1.659108   -3.096396
  39 H     1.0000    0     1.008  -12.420793    1.271332   -0.776627
  40 C     6.0000    0    12.011   -9.671137    3.156442    3.338326
  41 H     1.0000    0     1.008   -8.208551    2.988114    4.793279
  42 H     1.0000    0     1.008  -10.230933    5.154044    3.210476
  43 H     1.0000    0     1.008  -11.352638    2.121299    3.986678

--------------------------------
INTERNAL COORDINATES (ANGSTROEM)
--------------------------------
 C      0   0   0     0.000000000000     0.00000000     0.00000000
 C      1   0   0     1.513016472252     0.00000000     0.00000000
 C      2   1   0     1.382686021084   122.44373357     0.00000000
 C      3   2   1     1.511685140740   122.16146949   359.92321965
 C      3   2   1     1.461651391424   121.91108642   180.67704436
 C      5   3   2     1.456117713624   117.51096834   359.44283007
 C      6   5   3     1.519852176638   119.28056120   179.02832094
 C      7   6   5     1.516325997142   112.70258180   265.70909912
 C      8   7   6     1.344509449332   128.49213961   131.64593402
 C      9   8   7     1.513937451326   120.27746135   177.42086420
 C      9   8   7     1.520809264974   123.98136880   359.01422243
 C      6   5   3     1.374409668365   119.76082779     0.00000000
 C     12   6   5     1.444189193514   123.63229555     0.58290878
 O     13  12   6     1.274655939857   120.92091457   179.52365133
 O      5   3   2     1.275816134212   120.59522126   180.05363061
 H      1   2   3     1.098199722225   112.14017406    59.21304488
 H      1   2   3     1.098697616988   112.17694548   299.18551491
 H      1   2   3     1.092671467385   109.15521197   179.36427912
 H      4   3   2     1.093350321278   112.33869935    20.20379372
 H      4   3   2     1.100635204215   111.37457711   259.69908358
 H      4   3   2     1.094970387611   110.45591917   142.00452832
 H      7   6   5     1.101329037744   108.20525331   146.08023638
 H      7   6   5     1.092601827697   109.28012211    29.36180829
 H      8   7   6     1.092197432857   113.95550906   310.15172877
 H     10   9   8     1.095694353618   111.85288708     3.88214494
 H     10   9   8     1.100015977744   110.69319586   243.33132610
 H     10   9   8     1.097953039422   111.46376329   125.31215129
 H     11   9   8     1.096686907095   110.14408790    34.03330231
 H     12   6   5     1.090409122084   120.24944942   180.57089103
 H     11   9   8     1.098490486294   108.90897785   150.47209241
 C     11   9   8     1.557737171626   115.16421151   272.52379531
 H     31  11   9     1.096305249886   107.58451508   176.46567362
 H     31  11   9     1.097817210373   107.40545996    61.61979026
 C     31  11   9     1.507320069197   114.94351109   300.46990884
 H     34  31  11     1.091692418299   114.64420948    72.22420494
 C     34  31  11     1.344974941701   128.52559813   251.89873693
 C     36  34  31     1.510996350320   124.92148053     0.37556501
 H     37  36  34     1.099583323494   110.59436634   238.04055363
 H     37  36  34     1.092937649443   113.35634307   359.53803625
 H     37  36  34     1.099516752758   110.45606734   120.72200551
 C     36  34  31     1.512438378854   120.78921825   180.52634510
 H     41  36  34     1.095330266174   111.91834996   359.70927877
 H     41  36  34     1.099890728684   111.04507381   120.69482221
 H     41  36  34     1.099788584780   111.05520425   238.70084845

---------------------------
INTERNAL COORDINATES (A.U.)
---------------------------
 C      0   0   0     0.000000000000     0.00000000     0.00000000
 C      1   0   0     2.859186768668     0.00000000     0.00000000
 C      2   1   0     2.612897909050   122.44373357     0.00000000
 C      3   2   1     2.856670916716   122.16146949   359.92321965
 C      3   2   1     2.762120833057   121.91108642   180.67704436
 C      5   3   2     2.751663697500   117.51096834   359.44283007
 C      6   5   3     2.872104377890   119.28056120   179.02832094
 C      7   6   5     2.865440864343   112.70258180   265.70909912
 C      8   7   6     2.540754643706   128.49213961   131.64593402
 C      9   8   7     2.860927166892   120.27746135   177.42086420
 C      9   8   7     2.873913012730   123.98136880   359.01422243
 C      6   5   3     2.597257869024   119.76082779     0.00000000
 C     12   6   5     2.729122061309   123.63229555     0.58290878
 O     13  12   6     2.408750641306   120.92091457   179.52365133
 O      5   3   2     2.410943090898   120.59522126   180.05363061
 H      1   2   3     2.075296715353   112.14017406    59.21304488
 H      1   2   3     2.076237600099   112.17694548   299.18551491
 H      1   2   3     2.064849827708   109.15521197   179.36427912
 H      4   3   2     2.066132675651   112.33869935    20.20379372
 H      4   3   2     2.079899109318   111.37457711   259.69908358
 H      4   3   2     2.069194157339   110.45591917   142.00452832
 H      7   6   5     2.081210264671   108.20525331   146.08023638
 H      7   6   5     2.064718227770   109.28012211    29.36180829
 H      8   7   6     2.063954032271   113.95550906   310.15172877
 H     10   9   8     2.070562254821   111.85288708     3.88214494
 H     10   9   8     2.078728940875   110.69319586   243.33132610
 H     10   9   8     2.074830552415   111.46376329   125.31215129
 H     11   9   8     2.072437909066   110.14408790    34.03330231
 H     12   6   5     2.060574614669   120.24944942   180.57089103
 H     11   9   8     2.075846179813   108.90897785   150.47209241
 C     11   9   8     2.943696643002   115.16421151   272.52379531
 H     31  11   9     2.071716681464   107.58451508   176.46567362
 H     31  11   9     2.074573872710   107.40545996    61.61979026
 C     31  11   9     2.848422126946   114.94351109   300.46990884
 H     34  31  11     2.062999693064   114.64420948    72.22420494
 C     34  31  11     2.541634296802   128.52559813   251.89873693
 C     36  34  31     2.855369291459   124.92148053     0.37556501
 H     37  36  34     2.077911342830   110.59436634   238.04055363
 H     37  36  34     2.065352838898   113.35634307   359.53803625
 H     37  36  34     2.077785542371   110.45606734   120.72200551
 C     36  34  31     2.858094330465   120.78921825   180.52634510
 H     41  36  34     2.069874229265   111.91834996   359.70927877
 H     41  36  34     2.078492254452   111.04507381   120.69482221
 H     41  36  34     2.078299230447   111.05520425   238.70084845


           ************************************************************
           *        Program running with 4 parallel MPI-processes     *
           *              working on a common directory               *
           ************************************************************
------------------------------------------------------------------------------
                   ___                                                        
                  /   \      - P O W E R E D   B Y -                         
                 /     \                                                     
                 |  |  |   _    _      __       _____    __    __             
                 |  |  |  | |  | |    /  \     |  _  \  |  |  /  |          
                  \  \/   | |  | |   /    \    | | | |  |  | /  /          
                 / \  \   | |__| |  /  /\  \   | |_| |  |  |/  /          
                |  |  |   |  __  | /  /__\  \  |    /   |      \           
                |  |  |   | |  | | |   __   |  |    \   |  |\   \          
                \     /   | |  | | |  |  |  |  | |\  \  |  | \   \       
                 \___/    |_|  |_| |__|  |__|  |_| \__\ |__|  \__/        
                                                                              
                      - O R C A' S   B I G   F R I E N D -                    
                                      &                                       
                       - I N T E G R A L  F E E D E R -                       
                                                                              
 v1 FN, 2020, v2 2021                                                         
------------------------------------------------------------------------------


Reading SHARK input file PQ2_1e_0H_B3LYP_631Gd_opt.SHARKINP.tmp ... ok
----------------------
SHARK INTEGRAL PACKAGE
----------------------

Number of atoms                             ...     44
Number of basis functions                   ...    328
Number of shells                            ...    168
Maximum angular momentum                    ...      2
Integral batch strategy                     ... SHARK/LIBINT Hybrid
RI-J (if used) integral strategy            ... SPLIT-RIJ (Revised 2003 algorithm where possible)
Printlevel                                  ...      1
Contraction scheme used                     ... SEGMENTED contraction
Coulomb Range Separation                    ... NOT USED
Exchange Range Separation                   ... NOT USED
Finite Nucleus Model                        ... NOT USED
Auxiliary Coulomb fitting basis             ... AVAILABLE
   # of basis functions in Aux-J            ...   1244
   # of shells in Aux-J                     ...    420
   Maximum angular momentum in Aux-J        ...      4
Auxiliary J/K fitting basis                 ... NOT available
Auxiliary Correlation fitting basis         ... NOT available
Auxiliary 'external' fitting basis          ... NOT available
Integral threshold                          ...     2.500000e-11
Primitive cut-off                           ...     2.500000e-12
Primitive pair pre-selection threshold      ...     2.500000e-12

Calculating pre-screening integrals         ... done (  0.0 sec) Dimension = 168
Organizing shell pair data                  ... done (  0.0 sec)
Shell pair information
Total number of shell pairs                 ...     14196
Shell pairs after pre-screening             ...      9713
Total number of primitive shell pairs       ...     79098
Primitive shell pairs kept                  ...     30038
          la=0 lb=0:   3802 shell pairs
          la=1 lb=0:   3229 shell pairs
          la=1 lb=1:    685 shell pairs
          la=2 lb=0:   1293 shell pairs
          la=2 lb=1:    584 shell pairs
          la=2 lb=2:    120 shell pairs

Calculating one electron integrals          ... done (  0.0 sec)
Calculating RI/J V-Matrix + Cholesky decomp.... done (  0.1 sec)
Calculating Nuclear repulsion               ... done (  0.0 sec) ENN=   1479.208893920110 Eh

SHARK setup successfully completed in   0.4 seconds

Maximum memory used throughout the entire GTOINT-calculation: 24.1 MB
[1717813205.443095] [eu-g5-016-2:112033:0]          mpool.c:38   UCX  WARN  object 0x2c4fd00 was not returned to mpool ucp_requests
[1717813205.443115] [eu-g5-016-2:112033:0]          mpool.c:38   UCX  WARN  object 0x2c4fec0 was not returned to mpool ucp_requests
[1717813205.443119] [eu-g5-016-2:112033:0]          mpool.c:38   UCX  WARN  object 0x2c50080 was not returned to mpool ucp_requests
[1717813205.443122] [eu-g5-016-2:112033:0]          mpool.c:38   UCX  WARN  object 0x2c50240 was not returned to mpool ucp_requests
[1717813205.443125] [eu-g5-016-2:112033:0]          mpool.c:38   UCX  WARN  object 0x2c50400 was not returned to mpool ucp_requests
[1717813205.443128] [eu-g5-016-2:112033:0]          mpool.c:38   UCX  WARN  object 0x2c505c0 was not returned to mpool ucp_requests
[1717813205.443131] [eu-g5-016-2:112033:0]          mpool.c:38   UCX  WARN  object 0x2c50780 was not returned to mpool ucp_requests
[1717813205.443134] [eu-g5-016-2:112033:0]          mpool.c:38   UCX  WARN  object 0x2c50940 was not returned to mpool ucp_requests
[1717813205.443137] [eu-g5-016-2:112033:0]          mpool.c:38   UCX  WARN  object 0x2c50b00 was not returned to mpool ucp_requests
[1717813205.443140] [eu-g5-016-2:112033:0]          mpool.c:38   UCX  WARN  object 0x2c50cc0 was not returned to mpool ucp_requests
[1717813205.443142] [eu-g5-016-2:112033:0]          mpool.c:38   UCX  WARN  object 0x2c50e80 was not returned to mpool ucp_requests
[1717813205.443145] [eu-g5-016-2:112033:0]          mpool.c:38   UCX  WARN  object 0x2c51040 was not returned to mpool ucp_requests
[1717813205.443148] [eu-g5-016-2:112033:0]          mpool.c:38   UCX  WARN  object 0x2c51200 was not returned to mpool ucp_requests
[1717813205.443151] [eu-g5-016-2:112033:0]          mpool.c:38   UCX  WARN  object 0x2c513c0 was not returned to mpool ucp_requests
[1717813205.443154] [eu-g5-016-2:112033:0]          mpool.c:38   UCX  WARN  object 0x2c51580 was not returned to mpool ucp_requests
[1717813205.455225] [eu-g5-016-2:112035:0]          mpool.c:38   UCX  WARN  object 0x39de640 was not returned to mpool ucp_requests
[1717813205.455246] [eu-g5-016-2:112035:0]          mpool.c:38   UCX  WARN  object 0x39de800 was not returned to mpool ucp_requests
[1717813205.455250] [eu-g5-016-2:112035:0]          mpool.c:38   UCX  WARN  object 0x39de9c0 was not returned to mpool ucp_requests
[1717813205.455253] [eu-g5-016-2:112035:0]          mpool.c:38   UCX  WARN  object 0x39deb80 was not returned to mpool ucp_requests
[1717813205.455256] [eu-g5-016-2:112035:0]          mpool.c:38   UCX  WARN  object 0x39ded40 was not returned to mpool ucp_requests
[1717813205.455259] [eu-g5-016-2:112035:0]          mpool.c:38   UCX  WARN  object 0x39def00 was not returned to mpool ucp_requests
[1717813205.455262] [eu-g5-016-2:112035:0]          mpool.c:38   UCX  WARN  object 0x39df0c0 was not returned to mpool ucp_requests
[1717813205.455266] [eu-g5-016-2:112035:0]          mpool.c:38   UCX  WARN  object 0x39df280 was not returned to mpool ucp_requests
[1717813205.455269] [eu-g5-016-2:112035:0]          mpool.c:38   UCX  WARN  object 0x39df440 was not returned to mpool ucp_requests
[1717813205.455272] [eu-g5-016-2:112035:0]          mpool.c:38   UCX  WARN  object 0x39df600 was not returned to mpool ucp_requests
[1717813205.455275] [eu-g5-016-2:112035:0]          mpool.c:38   UCX  WARN  object 0x39df7c0 was not returned to mpool ucp_requests
[1717813205.455278] [eu-g5-016-2:112035:0]          mpool.c:38   UCX  WARN  object 0x39df980 was not returned to mpool ucp_requests
[1717813205.455281] [eu-g5-016-2:112035:0]          mpool.c:38   UCX  WARN  object 0x39dfb40 was not returned to mpool ucp_requests
[1717813205.455284] [eu-g5-016-2:112035:0]          mpool.c:38   UCX  WARN  object 0x39dfd00 was not returned to mpool ucp_requests
[1717813205.455287] [eu-g5-016-2:112035:0]          mpool.c:38   UCX  WARN  object 0x39dfec0 was not returned to mpool ucp_requests
[1717813205.455290] [eu-g5-016-2:112035:0]          mpool.c:38   UCX  WARN  object 0x39e0080 was not returned to mpool ucp_requests
[1717813205.455292] [eu-g5-016-2:112035:0]          mpool.c:38   UCX  WARN  object 0x39e0240 was not returned to mpool ucp_requests
[1717813205.455295] [eu-g5-016-2:112035:0]          mpool.c:38   UCX  WARN  object 0x39e0400 was not returned to mpool ucp_requests
[1717813205.455298] [eu-g5-016-2:112035:0]          mpool.c:38   UCX  WARN  object 0x39e05c0 was not returned to mpool ucp_requests
[1717813205.455658] [eu-g5-016-2:112034:0]          mpool.c:38   UCX  WARN  object 0x265b640 was not returned to mpool ucp_requests
[1717813205.455676] [eu-g5-016-2:112034:0]          mpool.c:38   UCX  WARN  object 0x265b800 was not returned to mpool ucp_requests
[1717813205.455680] [eu-g5-016-2:112034:0]          mpool.c:38   UCX  WARN  object 0x265b9c0 was not returned to mpool ucp_requests
[1717813205.455683] [eu-g5-016-2:112034:0]          mpool.c:38   UCX  WARN  object 0x265bb80 was not returned to mpool ucp_requests
[1717813205.455686] [eu-g5-016-2:112034:0]          mpool.c:38   UCX  WARN  object 0x265bd40 was not returned to mpool ucp_requests
[1717813205.455689] [eu-g5-016-2:112034:0]          mpool.c:38   UCX  WARN  object 0x265bf00 was not returned to mpool ucp_requests
[1717813205.455692] [eu-g5-016-2:112034:0]          mpool.c:38   UCX  WARN  object 0x265c0c0 was not returned to mpool ucp_requests
[1717813205.455695] [eu-g5-016-2:112034:0]          mpool.c:38   UCX  WARN  object 0x265c280 was not returned to mpool ucp_requests
[1717813205.455697] [eu-g5-016-2:112034:0]          mpool.c:38   UCX  WARN  object 0x265c440 was not returned to mpool ucp_requests
[1717813205.455700] [eu-g5-016-2:112034:0]          mpool.c:38   UCX  WARN  object 0x265c600 was not returned to mpool ucp_requests
[1717813205.455706] [eu-g5-016-2:112034:0]          mpool.c:38   UCX  WARN  object 0x265c7c0 was not returned to mpool ucp_requests
[1717813205.455709] [eu-g5-016-2:112034:0]          mpool.c:38   UCX  WARN  object 0x265c980 was not returned to mpool ucp_requests
[1717813205.455712] [eu-g5-016-2:112034:0]          mpool.c:38   UCX  WARN  object 0x265cb40 was not returned to mpool ucp_requests
[1717813205.455715] [eu-g5-016-2:112034:0]          mpool.c:38   UCX  WARN  object 0x265cd00 was not returned to mpool ucp_requests
[1717813205.455718] [eu-g5-016-2:112034:0]          mpool.c:38   UCX  WARN  object 0x265cec0 was not returned to mpool ucp_requests
[1717813205.455721] [eu-g5-016-2:112034:0]          mpool.c:38   UCX  WARN  object 0x265d080 was not returned to mpool ucp_requests
[1717813205.455724] [eu-g5-016-2:112034:0]          mpool.c:38   UCX  WARN  object 0x265d240 was not returned to mpool ucp_requests
[1717813205.455727] [eu-g5-016-2:112034:0]          mpool.c:38   UCX  WARN  object 0x265d400 was not returned to mpool ucp_requests
[1717813205.455730] [eu-g5-016-2:112034:0]          mpool.c:38   UCX  WARN  object 0x265d5c0 was not returned to mpool ucp_requests


           ************************************************************
           *        Program running with 4 parallel MPI-processes     *
           *              working on a common directory               *
           ************************************************************

Diagonalization of the overlap matrix:
Smallest eigenvalue                        ... 4.602e-04
Time for diagonalization                   ...    0.015 sec
Threshold for overlap eigenvalues          ... 1.000e-08
Number of eigenvalues below threshold      ... 0
Time for construction of square roots      ...    0.010 sec
Total time needed                          ...    0.026 sec

-------------------
DFT GRID GENERATION
-------------------

General Integration Accuracy     IntAcc      ... 4.959
Radial Grid Type                 RadialGrid  ... OptM3 with GC (2021)
Angular Grid (max. ang.)         AngularGrid ... 6 (Lebedev-590)
Angular grid pruning method      GridPruning ... 4 (adaptive)
Weight generation scheme         WeightScheme... Becke
Basis function cutoff            BFCut       ... 1.0000e-11
Integration weight cutoff        WCut        ... 1.0000e-14
Angular grids for H and He will be reduced by one unit
Partially contracted basis set               ... off
Rotationally invariant grid construction     ... off

Total number of grid points                  ...   488459
Total number of batches                      ...     7658
Average number of points per batch           ...       63
Average number of grid points per atom       ...    11101
Time for grid setup =    7.160 sec

--------------------
COSX GRID GENERATION
--------------------

GRIDX 1
-------
General Integration Accuracy     IntAcc      ... 4.020
Radial Grid Type                 RadialGrid  ... OptM3 with GC (2021)
Angular Grid (max. ang.)         AngularGrid ... 2 (Lebedev-110)
Angular grid pruning method      GridPruning ... 4 (adaptive)
Weight generation scheme         WeightScheme... Becke
Basis function cutoff            BFCut       ... 1.0000e-11
Integration weight cutoff        WCut        ... 1.0000e-14
Angular grids for H and He will be reduced by one unit
Partially contracted basis set               ... on
Rotationally invariant grid construction     ... off

Total number of grid points                  ...    52814
Total number of batches                      ...      848
Average number of points per batch           ...       62
Average number of grid points per atom       ...     1200
UseSFitting                                  ... on

GRIDX 2
-------
General Integration Accuracy     IntAcc      ... 4.338
Radial Grid Type                 RadialGrid  ... OptM3 with GC (2021)
Angular Grid (max. ang.)         AngularGrid ... 3 (Lebedev-194)
Angular grid pruning method      GridPruning ... 4 (adaptive)
Weight generation scheme         WeightScheme... Becke
Basis function cutoff            BFCut       ... 1.0000e-11
Integration weight cutoff        WCut        ... 1.0000e-14
Angular grids for H and He will be reduced by one unit
Partially contracted basis set               ... on
Rotationally invariant grid construction     ... off

Total number of grid points                  ...   114995
Total number of batches                      ...     1818
Average number of points per batch           ...       63
Average number of grid points per atom       ...     2614
UseSFitting                                  ... on

GRIDX 3
-------
General Integration Accuracy     IntAcc      ... 4.871
Radial Grid Type                 RadialGrid  ... OptM3 with GC (2021)
Angular Grid (max. ang.)         AngularGrid ... 4 (Lebedev-302)
Angular grid pruning method      GridPruning ... 4 (adaptive)
Weight generation scheme         WeightScheme... Becke
Basis function cutoff            BFCut       ... 1.0000e-11
Integration weight cutoff        WCut        ... 1.0000e-14
Angular grids for H and He will be reduced by one unit
Partially contracted basis set               ... on
Rotationally invariant grid construction     ... off

Total number of grid points                  ...   220365
Total number of batches                      ...     3464
Average number of points per batch           ...       63
Average number of grid points per atom       ...     5008
UseSFitting                                  ... on

Time for X-Grid setup             =    3.903 sec


--------------------
CPCM SOLVATION MODEL
--------------------
CPCM parameters:
  Epsilon                                         ...      80.4000
  Refrac                                          ...       1.3300
  Rsolv                                           ...       1.3000
  Surface type                                    ... GAUSSIAN VDW
  Epsilon function type                           ...         CPCM
Radii:
 Radius for C  used is    3.8550 Bohr (=   2.0400 Ang.)
 Radius for O  used is    3.4469 Bohr (=   1.8240 Ang.)
 Radius for H  used is    2.4944 Bohr (=   1.3200 Ang.)
Calculating surface                               ...        done! (  0.0s)
GEPOL surface points                              ...         2370
GEPOL Volume                                      ...    2452.5435
GEPOL Surface-area                                ...    1280.6920
Calculating surface distance matrix               ...        done! (  0.0s)
Performing Cholesky decomposition & store         ...        done! (  0.2s)
Overall time for CPCM initialization              ...                 0.3s
--------------
SCF ITERATIONS
--------------
ITER       Energy         Delta-E        Max-DP      RMS-DP      [F,P]     Damp
               ***  Starting incremental Fock matrix formation  ***
  0   -850.3525007840   0.000000000000 0.00041892  0.00000960  0.0043581 0.7000
  1   -850.3525738438  -0.000073059816 0.00039871  0.00000909  0.0034544 0.7000
                               ***Turning on DIIS***
  2   -850.3526321158  -0.000058271994 0.00105406  0.00002433  0.0026044 0.0000
  3   -850.3527818879  -0.000149772024 0.00019776  0.00000597  0.0003773 0.0000
               *** Restarting incremental Fock matrix formation ***
                                   *** Resetting DIIS ***
  4   -850.3527847525  -0.000002864655 0.00004829  0.00000094  0.0000445 0.0000
  5   -850.3527847740  -0.000000021485 0.00004420  0.00000056  0.0000887 0.0000
  6   -850.3527848007  -0.000000026736 0.00001518  0.00000022  0.0000362 0.0000
  7   -850.3527847987   0.000000002063 0.00000755  0.00000009  0.0000131 0.0000
                 **** Energy Check signals convergence ****

               *****************************************************
               *                     SUCCESS                       *
               *           SCF CONVERGED AFTER   8 CYCLES          *
               *****************************************************

Old exchange energy                            =    -23.725206531 Eh
New exchange energy                            =    -23.725216498 Eh
Exchange energy change after final integration =     -0.000009966 Eh
Total energy after final integration           =   -850.352794764 Eh
Final COS-X integration done in                =    25.210 sec
Total Energy       :         -850.35279476 Eh          -23139.27592 eV
  Last Energy change         ...    8.7459e-10  Tolerance :   1.0000e-08
  Last MAX-Density change    ...    0.0000e+00  Tolerance :   1.0000e-07
             **** THE GBW FILE WAS UPDATED (PQ2_1e_0H_B3LYP_631Gd_opt.gbw) ****
             **** DENSITY PQ2_1e_0H_B3LYP_631Gd_opt.scfp WAS UPDATED ****
             **** ENERGY FILE WAS UPDATED (PQ2_1e_0H_B3LYP_631Gd_opt.en.tmp) ****
----------------------
UHF SPIN CONTAMINATION
----------------------

Warning: in a DFT calculation there is little theoretical justification to 
         calculate <S**2> as in Hartree-Fock theory. We will do it anyways
         but you should keep in mind that the values have only limited relevance

Expectation value of <S**2>     :     0.759800
Ideal value S*(S+1) for S=0.5   :     0.750000
Deviation                       :     0.009800

             **** THE GBW FILE WAS UPDATED (PQ2_1e_0H_B3LYP_631Gd_opt.gbw) ****
             **** DENSITY PQ2_1e_0H_B3LYP_631Gd_opt.scfp WAS UPDATED ****
Total SCF time: 0 days 0 hours 2 min 15 sec 

Maximum memory used throughout the entire SCF-calculation: 164.5 MB

-------------------------   --------------------
FINAL SINGLE POINT ENERGY      -850.352794763961
-------------------------   --------------------


           ************************************************************
           *        Program running with 4 parallel MPI-processes     *
           *              working on a common directory               *
           ************************************************************
------------------------------------------------------------------------------
                         ORCA SCF GRADIENT CALCULATION
------------------------------------------------------------------------------

 ... reading COSX grid (gridx3)
Gradient of the Kohn-Sham DFT energy:
Kohn-Sham wavefunction type      ... UKS
Hartree-Fock exchange scaling    ...    0.200
Number of operators              ...    2
Number of atoms                  ...   44
Basis set dimensions             ...  328
Integral neglect threshold       ... 2.5e-11
Integral primitive cutoff        ... 2.5e-12
SHARK Integral package           ... ON

Nuc. rep. gradient       (SHARK) ... done (  0.0 sec)
HCore & Overlap gradient (SHARK) ... done (  0.4 sec)
RI-J gradient            (SHARK) ... done (  1.8 sec)
COSX-gradient                    ... done ( 36.3 sec)
Exchange-correlation gradient    ... done

------------------
CARTESIAN GRADIENT
------------------

   1   C   :   -0.000004655   -0.000006797    0.000060842
   2   C   :    0.000076014    0.000105643   -0.000022440
   3   C   :   -0.000024343    0.000082023    0.000145057
   4   C   :    0.000007626   -0.000012941    0.000026066
   5   C   :    0.000183996    0.000005730   -0.000311365
   6   C   :   -0.000095806   -0.000091549    0.000084248
   7   C   :   -0.000028186   -0.000029463   -0.000047095
   8   C   :    0.000042893   -0.000038849    0.000033205
   9   C   :   -0.000006163    0.000076607    0.000017239
  10   C   :    0.000013231    0.000011903   -0.000012387
  11   C   :   -0.000028124   -0.000003554   -0.000025415
  12   C   :   -0.000105437   -0.000100318    0.000010650
  13   C   :   -0.000000636    0.000006607    0.000063556
  14   O   :    0.000190265   -0.000112381    0.000072734
  15   O   :   -0.000176315    0.000165107    0.000039661
  16   H   :   -0.000021508   -0.000004616   -0.000033645
  17   H   :    0.000031604   -0.000038240   -0.000003269
  18   H   :    0.000012442    0.000004160   -0.000001918
  19   H   :   -0.000014772   -0.000027500    0.000021884
  20   H   :   -0.000040790   -0.000015567   -0.000028289
  21   H   :    0.000029183    0.000033605   -0.000013382
  22   H   :   -0.000016244    0.000022541   -0.000024049
  23   H   :    0.000005760    0.000020426    0.000044499
  24   H   :   -0.000022448   -0.000051054   -0.000034903
  25   H   :   -0.000009788   -0.000004800   -0.000021845
  26   H   :    0.000013708   -0.000002215   -0.000022028
  27   H   :   -0.000002541    0.000004996   -0.000010194
  28   H   :   -0.000010681   -0.000005731    0.000008751
  29   H   :    0.000016114    0.000002755   -0.000011299
  30   H   :   -0.000009530    0.000034819   -0.000012005
  31   C   :    0.000087838   -0.000045046    0.000029070
  32   H   :   -0.000001779    0.000003076   -0.000010847
  33   H   :   -0.000041516   -0.000010385   -0.000019961
  34   C   :   -0.000046035   -0.000001465    0.000017737
  35   H   :    0.000010748   -0.000015656   -0.000007027
  36   C   :   -0.000004730   -0.000005773    0.000015435
  37   C   :    0.000006911    0.000000725   -0.000014136
  38   H   :    0.000005362   -0.000004515    0.000005383
  39   H   :    0.000000390    0.000017849    0.000020366
  40   H   :    0.000010727    0.000010014   -0.000004764
  41   C   :    0.000015599    0.000008279    0.000006074
  42   H   :   -0.000011463   -0.000004090   -0.000012222
  43   H   :    0.000005419   -0.000007674    0.000006764
  44   H   :    0.000008791    0.000004015   -0.000009586

Difference to translation invariance:
           :    0.0000511326   -0.0000192969    0.0000151526

Difference to rotation invariance:
           :    0.0010125786   -0.0009752802   -0.0013027159

Norm of the cartesian gradient     ...    0.0006343238
RMS gradient                       ...    0.0000552108
MAX gradient                       ...    0.0003113651

-------
TIMINGS
-------

Total SCF gradient time            ...       56.382 sec

One electron gradient       ....       0.410 sec  (  0.7%)
RI-J Coulomb gradient       ....       1.792 sec  (  3.2%)
COSX gradient               ....      36.310 sec  ( 64.4%)
XC gradient                 ....      14.818 sec  ( 26.3%)
CPCM gradient               ....       0.961 sec  (  1.7%)
   A-Matrix (El+Nuc)        ....       0.253 sec  (  0.4%)
   Potential                ....       0.709 sec  (  1.3%)

Maximum memory used throughout the entire SCFGRAD-calculation: 109.4 MB
------------------------------------------------------------------------------
                         ORCA GEOMETRY RELAXATION STEP
------------------------------------------------------------------------------

Reading the OPT-File                    .... done
Getting information on internals        .... done
Copying old internal coords+grads       .... done
Making the new internal coordinates     .... (new redundants).... done
Validating the new internal coordinates .... (new redundants).... done
Calculating the B-matrix                .... done
Calculating the G,G- and P matrices     .... done
Transforming gradient to internals      .... done
Projecting the internal gradient        .... done
Number of atoms                         ....  44
Number of internal coordinates          .... 217
Current Energy                          ....  -850.352794764 Eh
Current gradient norm                   ....     0.000634324 Eh/bohr
Maximum allowed component of the step   ....  0.300
Current trust radius                    ....  0.300
Updating the Hessian (BFGS)             .... done
Forming the augmented Hessian           .... done
Diagonalizing the augmented Hessian     .... done
Last element of RFO vector              ....  0.989943894
Lowest eigenvalues of augmented Hessian:
 -0.000031963  0.001460686  0.009358663  0.011317567  0.011691134
Length of the computed step             ....  0.142897538
The final length of the internal step   ....  0.142897538
Converting the step to cartesian space:
 Initial RMS(Int)=    0.0097005170
Transforming coordinates:
 Iter   0:  RMS(Cart)=    0.0696869137 RMS(Int)=    0.7380276770
 Iter   1:  RMS(Cart)=    0.0015392155 RMS(Int)=    0.0007565498
 Iter   2:  RMS(Cart)=    0.0000720802 RMS(Int)=    0.0000207526
 Iter   3:  RMS(Cart)=    0.0000038277 RMS(Int)=    0.0000023871
 Iter   4:  RMS(Cart)=    0.0000002103 RMS(Int)=    0.0000000944
 Iter   5:  RMS(Cart)=    0.0000000125 RMS(Int)=    0.0000000088
done
Storing new coordinates                 .... done

                                .--------------------.
          ----------------------|Geometry convergence|-------------------------
          Item                value                   Tolerance       Converged
          ---------------------------------------------------------------------
          Energy change      -0.0000068439            0.0000002000      NO
          RMS gradient        0.0000466331            0.0000080000      NO
          MAX gradient        0.0002288939            0.0000300000      NO
          RMS step            0.0097005170            0.0001000000      NO
          MAX step            0.0479564452            0.0002000000      NO
          ........................................................
          Max(Bonds)      0.0012      Max(Angles)    0.17
          Max(Dihed)        2.75      Max(Improp)    0.00
          ---------------------------------------------------------------------

The optimization has not yet converged - more geometry cycles are needed


    ---------------------------------------------------------------------------
                         Redundant Internal Coordinates
                            (Angstroem and degrees)

        Definition                    Value    dE/dq     Step     New-Value
    ----------------------------------------------------------------------------
     1. B(C   1,C   0)                1.5130 -0.000003 -0.0000    1.5130   
     2. B(C   2,C   1)                1.3827  0.000108 -0.0001    1.3826   
     3. B(C   3,C   2)                1.5117 -0.000007  0.0001    1.5118   
     4. B(C   4,C   2)                1.4617  0.000083  0.0003    1.4619   
     5. B(C   5,C   4)                1.4561  0.000204 -0.0001    1.4560   
     6. B(C   6,C   5)                1.5199  0.000062 -0.0002    1.5197   
     7. B(C   7,C   6)                1.5163  0.000017 -0.0000    1.5163   
     8. B(C   8,C   7)                1.3445  0.000013  0.0003    1.3448   
     9. B(C   9,C   8)                1.5139 -0.000047  0.0004    1.5144   
    10. B(C  10,C   8)                1.5208 -0.000021 -0.0004    1.5204   
    11. B(C  11,C   5)                1.3744  0.000118 -0.0003    1.3741   
    12. B(C  12,C  11)                1.4442  0.000189  0.0003    1.4445   
    13. B(C  12,C   1)                1.4634  0.000146 -0.0001    1.4633   
    14. B(O  13,C  12)                1.2747  0.000229 -0.0012    1.2735   
    15. B(O  14,C   4)                1.2758  0.000207 -0.0011    1.2747   
    16. B(H  15,C   0)                1.0982 -0.000023  0.0002    1.0984   
    17. B(H  16,C   0)                1.0987  0.000003 -0.0001    1.0986   
    18. B(H  17,C   0)                1.0927 -0.000004  0.0000    1.0927   
    19. B(H  18,C   3)                1.0934 -0.000028  0.0002    1.0936   
    20. B(H  19,C   3)                1.1006 -0.000008  0.0001    1.1007   
    21. B(H  20,C   3)                1.0950  0.000017 -0.0002    1.0948   
    22. B(H  21,C   6)                1.1013 -0.000016 -0.0000    1.1013   
    23. B(H  22,C   6)                1.0926 -0.000028  0.0003    1.0929   
    24. B(H  23,C   7)                1.0922 -0.000015  0.0001    1.0923   
    25. B(H  24,C   9)                1.0957 -0.000014 -0.0000    1.0957   
    26. B(H  25,C   9)                1.1000 -0.000006  0.0001    1.1001   
    27. B(H  26,C   9)                1.0980  0.000004 -0.0001    1.0979   
    28. B(H  27,C  10)                1.0967 -0.000014 -0.0000    1.0967   
    29. B(H  28,C  11)                1.0904 -0.000005  0.0000    1.0904   
    30. B(H  29,C  10)                1.0985 -0.000005  0.0001    1.0986   
    31. B(C  30,C  10)                1.5577 -0.000095  0.0004    1.5581   
    32. B(H  31,C  30)                1.0963  0.000009  0.0000    1.0963   
    33. B(H  32,C  30)                1.0978 -0.000043  0.0001    1.0979   
    34. B(C  33,C  30)                1.5073  0.000019 -0.0002    1.5071   
    35. B(H  34,C  33)                1.0917  0.000000 -0.0000    1.0917   
    36. B(C  35,C  33)                1.3450 -0.000018  0.0001    1.3451   
    37. B(C  36,C  35)                1.5110 -0.000015  0.0001    1.5111   
    38. B(H  37,C  36)                1.0996 -0.000012  0.0000    1.0996   
    39. B(H  38,C  36)                1.0929 -0.000023  0.0000    1.0930   
    40. B(H  39,C  36)                1.0995 -0.000009  0.0000    1.0995   
    41. B(C  40,C  35)                1.5124 -0.000014  0.0003    1.5127   
    42. B(H  41,C  40)                1.0953 -0.000018  0.0000    1.0954   
    43. B(H  42,C  40)                1.0999 -0.000009  0.0000    1.0999   
    44. B(H  43,C  40)                1.0998 -0.000011  0.0001    1.0998   
    45. A(H  15,C   0,H  17)          108.41  0.000021   -0.09    108.32   
    46. A(H  15,C   0,H  16)          106.68  0.000014    0.03    106.70   
    47. A(C   1,C   0,H  15)          112.14 -0.000030   -0.00    112.14   
    48. A(H  16,C   0,H  17)          108.13 -0.000027    0.02    108.15   
    49. A(C   1,C   0,H  17)          109.16  0.000028    0.08    109.23   
    50. A(C   1,C   0,H  16)          112.18 -0.000006   -0.04    112.14   
    51. A(C   0,C   1,C   2)          122.44 -0.000010   -0.03    122.42   
    52. A(C   2,C   1,C  12)          120.48  0.000007    0.04    120.52   
    53. A(C   0,C   1,C  12)          117.07  0.000003   -0.01    117.06   
    54. A(C   1,C   2,C   3)          122.16  0.000022   -0.04    122.12   
    55. A(C   1,C   2,C   4)          121.91  0.000048    0.02    121.93   
    56. A(C   3,C   2,C   4)          115.92 -0.000070    0.03    115.95   
    57. A(H  18,C   3,H  19)          107.38  0.000024   -0.03    107.35   
    58. A(C   2,C   3,H  18)          112.34 -0.000023   -0.02    112.31   
    59. A(C   2,C   3,H  20)          110.46  0.000039    0.05    110.51   
    60. A(H  18,C   3,H  20)          108.90 -0.000017   -0.02    108.87   
    61. A(H  19,C   3,H  20)          106.15 -0.000022    0.06    106.21   
    62. A(C   2,C   3,H  19)          111.37 -0.000002   -0.04    111.34   
    63. A(C   2,C   4,C   5)          117.51 -0.000022   -0.06    117.45   
    64. A(C   2,C   4,O  14)          120.60 -0.000076    0.07    120.66   
    65. A(C   5,C   4,O  14)          121.89  0.000099   -0.01    121.88   
    66. A(C   4,C   5,C  11)          119.76 -0.000025    0.04    119.80   
    67. A(C   4,C   5,C   6)          119.28  0.000078    0.03    119.31   
    68. A(C   6,C   5,C  11)          120.95 -0.000053   -0.06    120.89   
    69. A(C   5,C   6,C   7)          112.70 -0.000010    0.03    112.73   
    70. A(C   7,C   6,H  21)          108.22 -0.000055    0.05    108.27   
    71. A(H  21,C   6,H  22)          107.46  0.000004   -0.07    107.39   
    72. A(C   5,C   6,H  22)          109.28 -0.000021    0.14    109.42   
    73. A(C   5,C   6,H  21)          108.21  0.000023   -0.09    108.12   
    74. A(C   7,C   6,H  22)          110.80  0.000058   -0.06    110.74   
    75. A(C   8,C   7,H  23)          117.54 -0.000073   -0.02    117.52   
    76. A(C   6,C   7,H  23)          113.96 -0.000054   -0.02    113.94   
    77. A(C   6,C   7,C   8)          128.49  0.000127    0.04    128.53   
    78. A(C   9,C   8,C  10)          115.72 -0.000077    0.06    115.78   
    79. A(C   7,C   8,C  10)          123.98  0.000146   -0.00    123.98   
    80. A(C   7,C   8,C   9)          120.28 -0.000069   -0.06    120.22   
    81. A(H  25,C   9,H  26)          106.24  0.000016   -0.00    106.24   
    82. A(H  24,C   9,H  26)          108.31  0.000008    0.01    108.33   
    83. A(C   8,C   9,H  26)          111.46 -0.000003    0.07    111.53   
    84. A(H  24,C   9,H  25)          108.05  0.000004    0.03    108.08   
    85. A(C   8,C   9,H  25)          110.69 -0.000024   -0.06    110.63   
    86. A(C   8,C   9,H  24)          111.85  0.000000   -0.05    111.80   
    87. A(H  29,C  10,C  30)          108.46 -0.000009    0.01    108.47   
    88. A(H  27,C  10,C  30)          107.32  0.000049   -0.14    107.18   
    89. A(C   8,C  10,C  30)          115.16 -0.000094    0.11    115.27   
    90. A(H  27,C  10,H  29)          106.49 -0.000012    0.04    106.53   
    91. A(C   8,C  10,H  29)          108.91  0.000038   -0.01    108.90   
    92. A(C   8,C  10,H  27)          110.14  0.000032   -0.01    110.13   
    93. A(C  12,C  11,H  28)          116.12 -0.000034    0.01    116.13   
    94. A(C   5,C  11,H  28)          120.25 -0.000006   -0.04    120.21   
    95. A(C   5,C  11,C  12)          123.63  0.000040    0.03    123.66   
    96. A(C  11,C  12,O  13)          120.92  0.000028    0.03    120.95   
    97. A(C   1,C  12,O  13)          122.38  0.000020    0.04    122.42   
    98. A(C   1,C  12,C  11)          116.70 -0.000048   -0.06    116.63   
    99. A(H  32,C  30,C  33)          108.75  0.000026    0.04    108.78   
   100. A(H  31,C  30,C  33)          110.85  0.000037   -0.02    110.83   
   101. A(C  10,C  30,C  33)          114.94 -0.000089    0.17    115.11   
   102. A(H  31,C  30,H  32)          106.97 -0.000017   -0.06    106.90   
   103. A(C  10,C  30,H  32)          107.41  0.000028   -0.07    107.33   
   104. A(C  10,C  30,H  31)          107.58  0.000019   -0.06    107.53   
   105. A(H  34,C  33,C  35)          116.83 -0.000002   -0.01    116.82   
   106. A(C  30,C  33,C  35)          128.53  0.000039   -0.09    128.44   
   107. A(C  30,C  33,H  34)          114.64 -0.000037    0.10    114.74   
   108. A(C  36,C  35,C  40)          114.29  0.000011   -0.03    114.26   
   109. A(C  33,C  35,C  40)          120.79 -0.000007   -0.02    120.77   
   110. A(C  33,C  35,C  36)          124.92 -0.000003    0.05    124.97   
   111. A(H  38,C  36,H  39)          107.87  0.000003    0.04    107.91   
   112. A(H  37,C  36,H  39)          106.24  0.000000    0.02    106.25   
   113. A(C  35,C  36,H  39)          110.46 -0.000000   -0.03    110.43   
   114. A(H  37,C  36,H  38)          108.03  0.000003    0.03    108.06   
   115. A(C  35,C  36,H  38)          113.36 -0.000006    0.01    113.36   
   116. A(C  35,C  36,H  37)          110.59  0.000001   -0.06    110.54   
   117. A(H  42,C  40,H  43)          106.26  0.000001    0.02    106.27   
   118. A(H  41,C  40,H  43)          108.17  0.000003    0.03    108.21   
   119. A(C  35,C  40,H  43)          111.06 -0.000008   -0.04    111.02   
   120. A(H  41,C  40,H  42)          108.16 -0.000000    0.04    108.20   
   121. A(C  35,C  40,H  42)          111.05  0.000006   -0.03    111.01   
   122. A(C  35,C  40,H  41)          111.92 -0.000002   -0.02    111.90   
   123. D(C   2,C   1,C   0,H  17)    179.36 -0.000006    0.98    180.34   
   124. D(C   2,C   1,C   0,H  15)     59.21 -0.000031    1.03     60.25   
   125. D(C  12,C   1,C   0,H  17)     -0.52 -0.000009    1.05      0.53   
   126. D(C  12,C   1,C   0,H  15)   -120.67 -0.000034    1.11   -119.57   
   127. D(C   2,C   1,C   0,H  16)    -60.81 -0.000025    1.03    -59.78   
   128. D(C  12,C   1,C   0,H  16)    119.30 -0.000028    1.10    120.40   
   129. D(C   3,C   2,C   1,C   0)     -0.08 -0.000014   -0.17     -0.25   
   130. D(C   4,C   2,C   1,C  12)      0.56 -0.000018   -0.16      0.40   
   131. D(C   4,C   2,C   1,C   0)   -179.32 -0.000022   -0.08   -179.41   
   132. D(C   3,C   2,C   1,C  12)    179.81 -0.000011   -0.24    179.56   
   133. D(H  19,C   3,C   2,C   4)     78.99 -0.000035    1.27     80.26   
   134. D(H  20,C   3,C   2,C   1)    142.00 -0.000039    1.26    143.26   
   135. D(H  19,C   3,C   2,C   1)   -100.30 -0.000043    1.35    -98.95   
   136. D(H  18,C   3,C   2,C   4)   -160.51 -0.000022    1.19   -159.32   
   137. D(H  18,C   3,C   2,C   1)     20.20 -0.000030    1.27     21.47   
   138. D(H  20,C   3,C   2,C   4)    -38.71 -0.000031    1.18    -37.53   
   139. D(O  14,C   4,C   2,C   3)      0.76 -0.000064    0.08      0.85   
   140. D(O  14,C   4,C   2,C   1)   -179.95 -0.000057    0.01   -179.94   
   141. D(C   5,C   4,C   2,C   1)     -0.56  0.000036    0.05     -0.51   
   142. D(C   5,C   4,C   2,C   3)   -179.85  0.000029    0.13   -179.72   
   143. D(C  11,C   5,C   4,O  14)    179.37  0.000049    0.16    179.52   
   144. D(C  11,C   5,C   4,C   2)     -0.01 -0.000044    0.11      0.10   
   145. D(C   6,C   5,C   4,C   2)    179.03 -0.000036    0.11    179.14   
   146. D(C   6,C   5,C   4,O  14)     -1.59  0.000057    0.16     -1.43   
   147. D(H  22,C   6,C   5,C  11)   -151.61 -0.000059    2.75   -148.86   
   148. D(H  22,C   6,C   5,C   4)     29.36 -0.000067    2.75     32.11   
   149. D(H  21,C   6,C   5,C  11)    -34.89 -0.000053    2.69    -32.20   
   150. D(H  21,C   6,C   5,C   4)    146.08 -0.000061    2.69    148.77   
   151. D(C   7,C   6,C   5,C  11)     84.74 -0.000112    2.71     87.45   
   152. D(C   7,C   6,C   5,C   4)    -94.29 -0.000120    2.70    -91.59   
   153. D(C   8,C   7,C   6,C   5)    131.65  0.000011    0.20    131.84   
   154. D(H  23,C   7,C   6,H  22)   -172.65 -0.000022    0.15   -172.51   
   155. D(H  23,C   7,C   6,H  21)     69.77 -0.000027    0.24     70.01   
   156. D(H  23,C   7,C   6,C   5)    -49.85 -0.000013    0.30    -49.55   
   157. D(C   8,C   7,C   6,H  22)      8.84  0.000002    0.04      8.88   
   158. D(C   8,C   7,C   6,H  21)   -108.73 -0.000003    0.13   -108.60   
   159. D(C  10,C   8,C   7,H  23)   -179.45  0.000028    0.20   -179.24   
   160. D(C  10,C   8,C   7,C   6)     -0.99  0.000004    0.31     -0.68   
   161. D(C   9,C   8,C   7,H  23)     -1.04  0.000017    0.03     -1.01   
   162. D(C   9,C   8,C   7,C   6)    177.42 -0.000007    0.14    177.56   
   163. D(H  26,C   9,C   8,C  10)    -56.15  0.000001   -0.23    -56.39   
   164. D(H  26,C   9,C   8,C   7)    125.31  0.000007   -0.07    125.24   
   165. D(H  25,C   9,C   8,C  10)     61.86  0.000003   -0.23     61.64   
   166. D(H  25,C   9,C   8,C   7)   -116.67  0.000009   -0.07   -116.74   
   167. D(H  24,C   9,C   8,C  10)   -177.58 -0.000008   -0.26   -177.85   
   168. D(H  24,C   9,C   8,C   7)      3.88 -0.000001   -0.10      3.78   
   169. D(C  30,C  10,C   8,C   9)     94.05 -0.000020   -0.44     93.61   
   170. D(C  30,C  10,C   8,C   7)    -87.48 -0.000030   -0.61    -88.09   
   171. D(H  29,C  10,C   8,C   9)    -28.00  0.000028   -0.53    -28.53   
   172. D(H  29,C  10,C   8,C   7)    150.47  0.000017   -0.70    149.77   
   173. D(H  27,C  10,C   8,C   9)   -144.44  0.000002   -0.56   -145.00   
   174. D(H  27,C  10,C   8,C   7)     34.03 -0.000008   -0.73     33.30   
   175. D(H  28,C  11,C   5,C   6)      1.55  0.000013   -0.05      1.49   
   176. D(H  28,C  11,C   5,C   4)   -179.43  0.000022   -0.05   -179.48   
   177. D(C  12,C  11,C   5,C   6)   -178.44  0.000027   -0.17   -178.61   
   178. D(C  12,C  11,C   5,C   4)      0.58  0.000036   -0.16      0.42   
   179. D(C   1,C  12,C  11,H  28)    179.43 -0.000003   -0.05    179.38   
   180. D(C   1,C  12,C  11,C   5)     -0.58 -0.000017    0.05     -0.53   
   181. D(O  13,C  12,C   1,C   2)    179.89 -0.000009    0.04    179.93   
   182. D(O  13,C  12,C   1,C   0)     -0.22 -0.000006   -0.03     -0.25   
   183. D(C  11,C  12,C   1,C   2)     -0.01  0.000007    0.11      0.10   
   184. D(O  13,C  12,C  11,C   5)    179.52 -0.000000    0.12    179.65   
   185. D(C  11,C  12,C   1,C   0)    179.88  0.000010    0.04    179.92   
   186. D(O  13,C  12,C  11,H  28)     -0.46  0.000013    0.01     -0.45   
   187. D(C  33,C  30,C  10,H  29)     62.76  0.000001   -0.57     62.20   
   188. D(C  33,C  30,C  10,H  27)    177.44  0.000007   -0.59    176.85   
   189. D(C  33,C  30,C  10,C   8)    -59.53  0.000023   -0.64    -60.17   
   190. D(H  32,C  30,C  10,H  29)   -176.09 -0.000003   -0.47   -176.55   
   191. D(H  32,C  30,C  10,H  27)    -61.41  0.000004   -0.49    -61.90   
   192. D(H  32,C  30,C  10,C   8)     61.62  0.000020   -0.55     61.07   
   193. D(H  31,C  30,C  10,H  29)    -61.24  0.000000   -0.61    -61.85   
   194. D(H  31,C  30,C  10,H  27)     53.44  0.000007   -0.63     52.81   
   195. D(H  31,C  30,C  10,C   8)    176.47  0.000022   -0.69    175.78   
   196. D(C  35,C  33,C  30,H  32)    131.48  0.000008   -0.19    131.29   
   197. D(C  35,C  33,C  30,H  31)     14.16 -0.000008   -0.12     14.04   
   198. D(C  35,C  33,C  30,C  10)   -108.10  0.000004   -0.15   -108.25   
   199. D(H  34,C  33,C  30,H  32)    -48.19  0.000004   -0.08    -48.27   
   200. D(H  34,C  33,C  30,H  31)   -165.52 -0.000012   -0.01   -165.53   
   201. D(H  34,C  33,C  30,C  10)     72.22 -0.000000   -0.04     72.18   
   202. D(C  40,C  35,C  33,H  34)      0.19  0.000004   -0.06      0.14   
   203. D(C  40,C  35,C  33,C  30)   -179.47 -0.000000    0.05   -179.42   
   204. D(C  36,C  35,C  33,H  34)   -179.96  0.000003   -0.05   -180.00   
   205. D(C  36,C  35,C  33,C  30)      0.38 -0.000001    0.06      0.44   
   206. D(H  39,C  36,C  35,C  40)    -59.42 -0.000003    0.11    -59.31   
   207. D(H  39,C  36,C  35,C  33)    120.72 -0.000002    0.10    120.82   
   208. D(H  38,C  36,C  35,C  40)    179.40 -0.000003    0.07    179.47   
   209. D(H  38,C  36,C  35,C  33)     -0.46 -0.000002    0.06     -0.40   
   210. D(H  37,C  36,C  35,C  40)     57.90 -0.000003    0.07     57.97   
   211. D(H  37,C  36,C  35,C  33)   -121.96 -0.000002    0.06   -121.90   
   212. D(H  43,C  40,C  35,C  36)     58.84 -0.000000    0.15     58.99   
   213. D(H  43,C  40,C  35,C  33)   -121.30 -0.000001    0.16   -121.14   
   214. D(H  42,C  40,C  35,C  36)    -59.17 -0.000000    0.18    -58.99   
   215. D(H  42,C  40,C  35,C  33)    120.69 -0.000001    0.19    120.88   
   216. D(H  41,C  40,C  35,C  36)    179.84 -0.000003    0.16    180.00   
   217. D(H  41,C  40,C  35,C  33)     -0.29 -0.000004    0.17     -0.12   
    ----------------------------------------------------------------------------

         *************************************************************
         *                GEOMETRY OPTIMIZATION CYCLE   7            *
         *************************************************************
---------------------------------
CARTESIAN COORDINATES (ANGSTROEM)
---------------------------------
  C      5.182975    1.524943    0.735256
  C      3.981426    0.738556    0.258848
  C      2.828828    1.350458   -0.197950
  C      2.683513    2.854364   -0.249440
  C      1.669154    0.580077   -0.643951
  C      1.771289   -0.871744   -0.602080
  C      0.583603   -1.713868   -1.037477
  C     -0.337784   -2.066978    0.113834
  C     -1.677033   -1.963065    0.177201
  C     -2.419790   -2.425659    1.413178
  C     -2.542470   -1.430668   -0.953877
  C      2.927858   -1.462223   -0.152753
  C      4.080820   -0.720711    0.302549
  O      5.124957   -1.321800    0.715066
  O      0.618871    1.169360   -1.061714
  H      4.942214    2.171307    1.590089
  H      5.588285    2.177766   -0.049904
  H      5.969639    0.830614    1.040383
  H      3.650562    3.364816   -0.260453
  H      2.122657    3.232520    0.618890
  H      2.114468    3.154629   -1.135226
  H      0.968348   -2.650152   -1.471327
  H      0.035853   -1.189923   -1.824823
  H      0.178398   -2.476365    0.985058
  H     -1.733453   -2.760101    2.199062
  H     -3.093880   -3.260509    1.170587
  H     -3.053458   -1.628916    1.824329
  H     -2.104334   -1.698986   -1.922754
  H      3.014815   -2.548875   -0.126514
  H     -3.525716   -1.918631   -0.909666
  C     -2.757014    0.112636   -0.957484
  H     -3.328343    0.364431   -1.858667
  H     -1.769344    0.579912   -1.064752
  C     -3.425591    0.668250    0.273668
  H     -2.800904    0.675565    1.168899
  C     -4.673156    1.154994    0.400150
  C     -5.689712    1.232603   -0.715243
  H     -6.018923    2.270977   -0.865538
  H     -5.315462    0.854224   -1.669881
  H     -6.590613    0.658928   -0.453984
  C     -5.165979    1.685433    1.728343
  H     -4.399916    1.610893    2.507694
  H     -5.469073    2.739394    1.644187
  H     -6.055789    1.134964    2.067295

----------------------------
CARTESIAN COORDINATES (A.U.)
----------------------------
  NO LB      ZA    FRAG     MASS         X           Y           Z
   0 C     6.0000    0    12.011    9.794404    2.881724    1.389433
   1 C     6.0000    0    12.011    7.523805    1.395668    0.489151
   2 C     6.0000    0    12.011    5.345710    2.551996   -0.374072
   3 C     6.0000    0    12.011    5.071104    5.393966   -0.471373
   4 C     6.0000    0    12.011    3.154244    1.096188   -1.216891
   5 C     6.0000    0    12.011    3.347250   -1.647357   -1.137766
   6 C     6.0000    0    12.011    1.102851   -3.238742   -1.960548
   7 C     6.0000    0    12.011   -0.638319   -3.906022    0.215115
   8 C     6.0000    0    12.011   -3.169133   -3.709655    0.334862
   9 C     6.0000    0    12.011   -4.572740   -4.583832    2.670520
  10 C     6.0000    0    12.011   -4.804571   -2.703571   -1.802566
  11 C     6.0000    0    12.011    5.532850   -2.763201   -0.288662
  12 C     6.0000    0    12.011    7.711633   -1.361946    0.571735
  13 O     8.0000    0    15.999    9.684765   -2.497840    1.351278
  14 O     8.0000    0    15.999    1.169497    2.209770   -2.006349
  15 H     1.0000    0     1.008    9.339430    4.103175    3.004833
  16 H     1.0000    0     1.008   10.560328    4.115382   -0.094304
  17 H     1.0000    0     1.008   11.280983    1.569634    1.966040
  18 H     1.0000    0     1.008    6.898563    6.358580   -0.492184
  19 H     1.0000    0     1.008    4.011241    6.108578    1.169533
  20 H     1.0000    0     1.008    3.995766    5.961385   -2.145266
  21 H     1.0000    0     1.008    1.829912   -5.008061   -2.780405
  22 H     1.0000    0     1.008    0.067752   -2.248628   -3.448415
  23 H     1.0000    0     1.008    0.337123   -4.679651    1.861489
  24 H     1.0000    0     1.008   -3.275752   -5.215836    4.155624
  25 H     1.0000    0     1.008   -5.846586   -6.161469    2.212090
  26 H     1.0000    0     1.008   -5.770200   -3.078206    3.447483
  27 H     1.0000    0     1.008   -3.976614   -3.210617   -3.633478
  28 H     1.0000    0     1.008    5.697175   -4.816675   -0.239077
  29 H     1.0000    0     1.008   -6.662638   -3.625687   -1.719019
  30 C     6.0000    0    12.011   -5.210001    0.212851   -1.809382
  31 H     1.0000    0     1.008   -6.289656    0.688674   -3.512373
  32 H     1.0000    0     1.008   -3.343576    1.095875   -2.012089
  33 C     6.0000    0    12.011   -6.473429    1.262809    0.517157
  34 H     1.0000    0     1.008   -5.292942    1.276632    2.208898
  35 C     6.0000    0    12.011   -8.830984    2.182623    0.756174
  36 C     6.0000    0    12.011  -10.751997    2.329281   -1.351614
  37 H     1.0000    0     1.008  -11.374115    4.291524   -1.635630
  38 H     1.0000    0     1.008  -10.044768    1.614250   -3.155618
  39 H     1.0000    0     1.008  -12.454454    1.245193   -0.857905
  40 C     6.0000    0    12.011   -9.762285    3.185007    3.266095
  41 H     1.0000    0     1.008   -8.314636    3.044147    4.738854
  42 H     1.0000    0     1.008  -10.335051    5.176704    3.107062
  43 H     1.0000    0     1.008  -11.443782    2.144771    3.906622

--------------------------------
INTERNAL COORDINATES (ANGSTROEM)
--------------------------------
 C      0   0   0     0.000000000000     0.00000000     0.00000000
 C      1   0   0     1.512974031395     0.00000000     0.00000000
 C      2   1   0     1.382595745602   122.41541323     0.00000000
 C      3   2   1     1.511787056500   122.11712212   359.75496580
 C      3   2   1     1.461932217955   121.92874224   180.59270205
 C      5   3   2     1.456011452076   117.45339972   359.49114190
 C      6   5   3     1.519651665991   119.30766292   179.14129008
 C      7   6   5     1.516297366648   112.73182468   268.41369770
 C      8   7   6     1.344768334329   128.53160859   131.84263555
 C      9   8   7     1.514370933290   120.21947708   177.55871066
 C      9   8   7     1.520448634740   123.97735821   359.32393557
 C      6   5   3     1.374122522953   119.79653916     0.09876571
 C     12   6   5     1.444459439152   123.66259828     0.42037666
 O     13  12   6     1.273459448247   120.94778881   179.64595374
 O      5   3   2     1.274705590402   120.66149504   180.05859170
 H      1   2   3     1.098404202078   112.13811085    60.24751915
 H      1   2   3     1.098603913147   112.13605419   300.21753702
 H      1   2   3     1.092718800003   109.23190993   180.34087205
 H      4   3   2     1.093557117752   112.31443521    21.47197769
 H      4   3   2     1.100708171258   111.33841151   261.04996879
 H      4   3   2     1.094800150534   110.50888631   143.26423040
 H      7   6   5     1.101308304978   108.11655887   148.76949099
 H      7   6   5     1.092914837769   109.41703104    32.10704017
 H      8   7   6     1.092278518458   113.93791892   310.45337642
 H     10   9   8     1.095683402002   111.80238304     3.77766461
 H     10   9   8     1.100101333785   110.63274285   243.26062336
 H     10   9   8     1.097898266810   111.53379508   125.23901129
 H     11   9   8     1.096667828008   110.12994269    33.30214315
 H     12   6   5     1.090441148148   120.21249508   180.52017718
 H     11   9   8     1.098561014284   108.90364442   149.77393836
 C     11   9   8     1.558149504170   115.27208905   271.91326681
 H     31  11   9     1.096334470891   107.52603932   175.77984676
 H     31  11   9     1.097881987638   107.33259751    61.07376917
 C     31  11   9     1.507128469620   115.10858230   299.82529720
 H     34  31  11     1.091661861462   114.74108222    72.18204205
 C     34  31  11     1.345115390051   128.43698026   251.75061560
 C     36  34  31     1.511129110378   124.96700568     0.43496988
 H     37  36  34     1.099631240260   110.53502693   238.10358685
 H     37  36  34     1.092962139827   113.36423171   359.60187342
 H     37  36  34     1.099537751940   110.42650843   120.81978490
 C     36  34  31     1.512724918710   120.77084619   180.57592529
 H     41  36  34     1.095352448315   111.90101536   359.87746434
 H     41  36  34     1.099901038784   111.01431559   120.88104760
 H     41  36  34     1.099848404537   111.01778595   238.86280696

---------------------------
INTERNAL COORDINATES (A.U.)
---------------------------
 C      0   0   0     0.000000000000     0.00000000     0.00000000
 C      1   0   0     2.859106567071     0.00000000     0.00000000
 C      2   1   0     2.612727313113   122.41541323     0.00000000
 C      3   2   1     2.856863509592   122.11712212   359.75496580
 C      3   2   1     2.762651518291   121.92874224   180.59270205
 C      5   3   2     2.751462892276   117.45339972   359.49114190
 C      6   5   3     2.871725467679   119.30766292   179.14129008
 C      7   6   5     2.865386760552   112.73182468   268.41369770
 C      8   7   6     2.541243865452   128.53160859   131.84263555
 C      9   8   7     2.861746329090   120.21947708   177.55871066
 C      9   8   7     2.873231520353   123.97735821   359.32393557
 C      6   5   3     2.596715242835   119.79653916     0.09876571
 C     12   6   5     2.729632751554   123.66259828     0.42037666
 O     13  12   6     2.406489599842   120.94778881   179.64595374
 O      5   3   2     2.408844467239   120.66149504   180.05859170
 H      1   2   3     2.075683126275   112.13811085    60.24751915
 H      1   2   3     2.076060525502   112.13605419   300.21753702
 H      1   2   3     2.064939273393   109.23190993   180.34087205
 H      4   3   2     2.066523464352   112.31443521    21.47197769
 H      4   3   2     2.080036997046   111.33841151   261.04996879
 H      4   3   2     2.068872455884   110.50888631   143.26423040
 H      7   6   5     2.081171085422   108.11655887   148.76949099
 H      7   6   5     2.065309731081   109.41703104    32.10704017
 H      8   7   6     2.064107261852   113.93791892   310.45337642
 H     10   9   8     2.070541559267   111.80238304     3.77766461
 H     10   9   8     2.078890240415   110.63274285   243.26062336
 H     10   9   8     2.074727047177   111.53379508   125.23901129
 H     11   9   8     2.072401854818   110.12994269    33.30214315
 H     12   6   5     2.060635135159   120.21249508   180.52017718
 H     11   9   8     2.075979458399   108.90364442   149.77393836
 C     11   9   8     2.944475838586   115.27208905   271.91326681
 H     31  11   9     2.071771901162   107.52603932   175.77984676
 H     31  11   9     2.074696284001   107.33259751    61.07376917
 C     31  11   9     2.848060056218   115.10858230   299.82529720
 H     34  31  11     2.062941949010   114.74108222    72.18204205
 C     34  31  11     2.541899705719   128.43698026   251.75061560
 C     36  34  31     2.855620171611   124.96700568     0.43496988
 H     37  36  34     2.078001892395   110.53502693   238.10358685
 H     37  36  34     2.065399119017   113.36423171   359.60187342
 H     37  36  34     2.077825225074   110.42650843   120.81978490
 C     36  34  31     2.858635812319   120.77084619   180.57592529
 H     41  36  34     2.069916147436   111.90101536   359.87746434
 H     41  36  34     2.078511737716   111.01431559   120.88104760
 H     41  36  34     2.078412273406   111.01778595   238.86280696


           ************************************************************
           *        Program running with 4 parallel MPI-processes     *
           *              working on a common directory               *
           ************************************************************
------------------------------------------------------------------------------
                   ___                                                        
                  /   \      - P O W E R E D   B Y -                         
                 /     \                                                     
                 |  |  |   _    _      __       _____    __    __             
                 |  |  |  | |  | |    /  \     |  _  \  |  |  /  |          
                  \  \/   | |  | |   /    \    | | | |  |  | /  /          
                 / \  \   | |__| |  /  /\  \   | |_| |  |  |/  /          
                |  |  |   |  __  | /  /__\  \  |    /   |      \           
                |  |  |   | |  | | |   __   |  |    \   |  |\   \          
                \     /   | |  | | |  |  |  |  | |\  \  |  | \   \       
                 \___/    |_|  |_| |__|  |__|  |_| \__\ |__|  \__/        
                                                                              
                      - O R C A' S   B I G   F R I E N D -                    
                                      &                                       
                       - I N T E G R A L  F E E D E R -                       
                                                                              
 v1 FN, 2020, v2 2021                                                         
------------------------------------------------------------------------------


Reading SHARK input file PQ2_1e_0H_B3LYP_631Gd_opt.SHARKINP.tmp ... ok
----------------------
SHARK INTEGRAL PACKAGE
----------------------

Number of atoms                             ...     44
Number of basis functions                   ...    328
Number of shells                            ...    168
Maximum angular momentum                    ...      2
Integral batch strategy                     ... SHARK/LIBINT Hybrid
RI-J (if used) integral strategy            ... SPLIT-RIJ (Revised 2003 algorithm where possible)
Printlevel                                  ...      1
Contraction scheme used                     ... SEGMENTED contraction
Coulomb Range Separation                    ... NOT USED
Exchange Range Separation                   ... NOT USED
Finite Nucleus Model                        ... NOT USED
Auxiliary Coulomb fitting basis             ... AVAILABLE
   # of basis functions in Aux-J            ...   1244
   # of shells in Aux-J                     ...    420
   Maximum angular momentum in Aux-J        ...      4
Auxiliary J/K fitting basis                 ... NOT available
Auxiliary Correlation fitting basis         ... NOT available
Auxiliary 'external' fitting basis          ... NOT available
Integral threshold                          ...     2.500000e-11
Primitive cut-off                           ...     2.500000e-12
Primitive pair pre-selection threshold      ...     2.500000e-12

Calculating pre-screening integrals         ... done (  0.0 sec) Dimension = 168
Organizing shell pair data                  ... done (  0.0 sec)
Shell pair information
Total number of shell pairs                 ...     14196
Shell pairs after pre-screening             ...      9706
Total number of primitive shell pairs       ...     79098
Primitive shell pairs kept                  ...     30017
          la=0 lb=0:   3804 shell pairs
          la=1 lb=0:   3219 shell pairs
          la=1 lb=1:    683 shell pairs
          la=2 lb=0:   1297 shell pairs
          la=2 lb=1:    584 shell pairs
          la=2 lb=2:    119 shell pairs

Calculating one electron integrals          ... done (  0.0 sec)
Calculating RI/J V-Matrix + Cholesky decomp.... done (  0.1 sec)
Calculating Nuclear repulsion               ... done (  0.0 sec) ENN=   1478.533011771634 Eh

SHARK setup successfully completed in   0.3 seconds

Maximum memory used throughout the entire GTOINT-calculation: 24.0 MB
[1717813399.623778] [eu-g5-016-2:112968:0]          mpool.c:38   UCX  WARN  object 0x321f600 was not returned to mpool ucp_requests
[1717813399.623797] [eu-g5-016-2:112968:0]          mpool.c:38   UCX  WARN  object 0x321f7c0 was not returned to mpool ucp_requests
[1717813399.623801] [eu-g5-016-2:112968:0]          mpool.c:38   UCX  WARN  object 0x321f980 was not returned to mpool ucp_requests
[1717813399.623804] [eu-g5-016-2:112968:0]          mpool.c:38   UCX  WARN  object 0x321fb40 was not returned to mpool ucp_requests
[1717813399.623807] [eu-g5-016-2:112968:0]          mpool.c:38   UCX  WARN  object 0x321fd00 was not returned to mpool ucp_requests
[1717813399.623810] [eu-g5-016-2:112968:0]          mpool.c:38   UCX  WARN  object 0x321fec0 was not returned to mpool ucp_requests
[1717813399.623813] [eu-g5-016-2:112968:0]          mpool.c:38   UCX  WARN  object 0x3220080 was not returned to mpool ucp_requests
[1717813399.623816] [eu-g5-016-2:112968:0]          mpool.c:38   UCX  WARN  object 0x3220240 was not returned to mpool ucp_requests
[1717813399.623819] [eu-g5-016-2:112968:0]          mpool.c:38   UCX  WARN  object 0x3220400 was not returned to mpool ucp_requests
[1717813399.623822] [eu-g5-016-2:112968:0]          mpool.c:38   UCX  WARN  object 0x32205c0 was not returned to mpool ucp_requests
[1717813399.623825] [eu-g5-016-2:112968:0]          mpool.c:38   UCX  WARN  object 0x3220780 was not returned to mpool ucp_requests
[1717813399.623828] [eu-g5-016-2:112968:0]          mpool.c:38   UCX  WARN  object 0x3220940 was not returned to mpool ucp_requests
[1717813399.623831] [eu-g5-016-2:112968:0]          mpool.c:38   UCX  WARN  object 0x3220b00 was not returned to mpool ucp_requests
[1717813399.623834] [eu-g5-016-2:112968:0]          mpool.c:38   UCX  WARN  object 0x3220cc0 was not returned to mpool ucp_requests
[1717813399.623837] [eu-g5-016-2:112968:0]          mpool.c:38   UCX  WARN  object 0x3220e80 was not returned to mpool ucp_requests
[1717813399.623840] [eu-g5-016-2:112968:0]          mpool.c:38   UCX  WARN  object 0x3221040 was not returned to mpool ucp_requests
[1717813399.623843] [eu-g5-016-2:112968:0]          mpool.c:38   UCX  WARN  object 0x3221200 was not returned to mpool ucp_requests
[1717813399.623846] [eu-g5-016-2:112968:0]          mpool.c:38   UCX  WARN  object 0x32213c0 was not returned to mpool ucp_requests
[1717813399.623849] [eu-g5-016-2:112968:0]          mpool.c:38   UCX  WARN  object 0x3221580 was not returned to mpool ucp_requests
[1717813399.635981] [eu-g5-016-2:112967:0]          mpool.c:38   UCX  WARN  object 0x257b640 was not returned to mpool ucp_requests
[1717813399.635998] [eu-g5-016-2:112967:0]          mpool.c:38   UCX  WARN  object 0x257b800 was not returned to mpool ucp_requests
[1717813399.636002] [eu-g5-016-2:112967:0]          mpool.c:38   UCX  WARN  object 0x257b9c0 was not returned to mpool ucp_requests
[1717813399.636006] [eu-g5-016-2:112967:0]          mpool.c:38   UCX  WARN  object 0x257bb80 was not returned to mpool ucp_requests
[1717813399.636009] [eu-g5-016-2:112967:0]          mpool.c:38   UCX  WARN  object 0x257bd40 was not returned to mpool ucp_requests
[1717813399.636012] [eu-g5-016-2:112967:0]          mpool.c:38   UCX  WARN  object 0x257bf00 was not returned to mpool ucp_requests
[1717813399.636015] [eu-g5-016-2:112967:0]          mpool.c:38   UCX  WARN  object 0x257c0c0 was not returned to mpool ucp_requests
[1717813399.636018] [eu-g5-016-2:112967:0]          mpool.c:38   UCX  WARN  object 0x257c280 was not returned to mpool ucp_requests
[1717813399.636021] [eu-g5-016-2:112967:0]          mpool.c:38   UCX  WARN  object 0x257c440 was not returned to mpool ucp_requests
[1717813399.636024] [eu-g5-016-2:112967:0]          mpool.c:38   UCX  WARN  object 0x257c600 was not returned to mpool ucp_requests
[1717813399.636027] [eu-g5-016-2:112967:0]          mpool.c:38   UCX  WARN  object 0x257c7c0 was not returned to mpool ucp_requests
[1717813399.636037] [eu-g5-016-2:112967:0]          mpool.c:38   UCX  WARN  object 0x257c980 was not returned to mpool ucp_requests
[1717813399.636040] [eu-g5-016-2:112967:0]          mpool.c:38   UCX  WARN  object 0x257cb40 was not returned to mpool ucp_requests
[1717813399.636043] [eu-g5-016-2:112967:0]          mpool.c:38   UCX  WARN  object 0x257cd00 was not returned to mpool ucp_requests
[1717813399.636047] [eu-g5-016-2:112967:0]          mpool.c:38   UCX  WARN  object 0x257cec0 was not returned to mpool ucp_requests
[1717813399.636050] [eu-g5-016-2:112967:0]          mpool.c:38   UCX  WARN  object 0x257d080 was not returned to mpool ucp_requests
[1717813399.636053] [eu-g5-016-2:112967:0]          mpool.c:38   UCX  WARN  object 0x257d240 was not returned to mpool ucp_requests
[1717813399.636056] [eu-g5-016-2:112967:0]          mpool.c:38   UCX  WARN  object 0x257d400 was not returned to mpool ucp_requests
[1717813399.636059] [eu-g5-016-2:112967:0]          mpool.c:38   UCX  WARN  object 0x257d5c0 was not returned to mpool ucp_requests
[1717813399.636441] [eu-g5-016-2:112966:0]          mpool.c:38   UCX  WARN  object 0x38c1c80 was not returned to mpool ucp_requests
[1717813399.636461] [eu-g5-016-2:112966:0]          mpool.c:38   UCX  WARN  object 0x38c1e40 was not returned to mpool ucp_requests
[1717813399.636465] [eu-g5-016-2:112966:0]          mpool.c:38   UCX  WARN  object 0x38c2000 was not returned to mpool ucp_requests
[1717813399.636468] [eu-g5-016-2:112966:0]          mpool.c:38   UCX  WARN  object 0x38c21c0 was not returned to mpool ucp_requests
[1717813399.636471] [eu-g5-016-2:112966:0]          mpool.c:38   UCX  WARN  object 0x38c2380 was not returned to mpool ucp_requests
[1717813399.636474] [eu-g5-016-2:112966:0]          mpool.c:38   UCX  WARN  object 0x38c2540 was not returned to mpool ucp_requests
[1717813399.636477] [eu-g5-016-2:112966:0]          mpool.c:38   UCX  WARN  object 0x38c2700 was not returned to mpool ucp_requests
[1717813399.636480] [eu-g5-016-2:112966:0]          mpool.c:38   UCX  WARN  object 0x38c28c0 was not returned to mpool ucp_requests
[1717813399.636483] [eu-g5-016-2:112966:0]          mpool.c:38   UCX  WARN  object 0x38c2c40 was not returned to mpool ucp_requests
[1717813399.636485] [eu-g5-016-2:112966:0]          mpool.c:38   UCX  WARN  object 0x38c2e00 was not returned to mpool ucp_requests
[1717813399.636488] [eu-g5-016-2:112966:0]          mpool.c:38   UCX  WARN  object 0x38c2fc0 was not returned to mpool ucp_requests
[1717813399.636491] [eu-g5-016-2:112966:0]          mpool.c:38   UCX  WARN  object 0x38c3180 was not returned to mpool ucp_requests
[1717813399.636494] [eu-g5-016-2:112966:0]          mpool.c:38   UCX  WARN  object 0x38c3340 was not returned to mpool ucp_requests
[1717813399.636497] [eu-g5-016-2:112966:0]          mpool.c:38   UCX  WARN  object 0x38c3500 was not returned to mpool ucp_requests


           ************************************************************
           *        Program running with 4 parallel MPI-processes     *
           *              working on a common directory               *
           ************************************************************

Diagonalization of the overlap matrix:
Smallest eigenvalue                        ... 4.614e-04
Time for diagonalization                   ...    0.018 sec
Threshold for overlap eigenvalues          ... 1.000e-08
Number of eigenvalues below threshold      ... 0
Time for construction of square roots      ...    0.008 sec
Total time needed                          ...    0.027 sec

-------------------
DFT GRID GENERATION
-------------------

General Integration Accuracy     IntAcc      ... 4.959
Radial Grid Type                 RadialGrid  ... OptM3 with GC (2021)
Angular Grid (max. ang.)         AngularGrid ... 6 (Lebedev-590)
Angular grid pruning method      GridPruning ... 4 (adaptive)
Weight generation scheme         WeightScheme... Becke
Basis function cutoff            BFCut       ... 1.0000e-11
Integration weight cutoff        WCut        ... 1.0000e-14
Angular grids for H and He will be reduced by one unit
Partially contracted basis set               ... off
Rotationally invariant grid construction     ... off

Total number of grid points                  ...   488469
Total number of batches                      ...     7657
Average number of points per batch           ...       63
Average number of grid points per atom       ...    11102
Time for grid setup =    7.153 sec

--------------------
COSX GRID GENERATION
--------------------

GRIDX 1
-------
General Integration Accuracy     IntAcc      ... 4.020
Radial Grid Type                 RadialGrid  ... OptM3 with GC (2021)
Angular Grid (max. ang.)         AngularGrid ... 2 (Lebedev-110)
Angular grid pruning method      GridPruning ... 4 (adaptive)
Weight generation scheme         WeightScheme... Becke
Basis function cutoff            BFCut       ... 1.0000e-11
Integration weight cutoff        WCut        ... 1.0000e-14
Angular grids for H and He will be reduced by one unit
Partially contracted basis set               ... on
Rotationally invariant grid construction     ... off

Total number of grid points                  ...    52829
Total number of batches                      ...      850
Average number of points per batch           ...       62
Average number of grid points per atom       ...     1201
UseSFitting                                  ... on

GRIDX 2
-------
General Integration Accuracy     IntAcc      ... 4.338
Radial Grid Type                 RadialGrid  ... OptM3 with GC (2021)
Angular Grid (max. ang.)         AngularGrid ... 3 (Lebedev-194)
Angular grid pruning method      GridPruning ... 4 (adaptive)
Weight generation scheme         WeightScheme... Becke
Basis function cutoff            BFCut       ... 1.0000e-11
Integration weight cutoff        WCut        ... 1.0000e-14
Angular grids for H and He will be reduced by one unit
Partially contracted basis set               ... on
Rotationally invariant grid construction     ... off

Total number of grid points                  ...   115006
Total number of batches                      ...     1823
Average number of points per batch           ...       63
Average number of grid points per atom       ...     2614
UseSFitting                                  ... on

GRIDX 3
-------
General Integration Accuracy     IntAcc      ... 4.871
Radial Grid Type                 RadialGrid  ... OptM3 with GC (2021)
Angular Grid (max. ang.)         AngularGrid ... 4 (Lebedev-302)
Angular grid pruning method      GridPruning ... 4 (adaptive)
Weight generation scheme         WeightScheme... Becke
Basis function cutoff            BFCut       ... 1.0000e-11
Integration weight cutoff        WCut        ... 1.0000e-14
Angular grids for H and He will be reduced by one unit
Partially contracted basis set               ... on
Rotationally invariant grid construction     ... off

Total number of grid points                  ...   220327
Total number of batches                      ...     3465
Average number of points per batch           ...       63
Average number of grid points per atom       ...     5007
UseSFitting                                  ... on

Time for X-Grid setup             =    3.972 sec


--------------------
CPCM SOLVATION MODEL
--------------------
CPCM parameters:
  Epsilon                                         ...      80.4000
  Refrac                                          ...       1.3300
  Rsolv                                           ...       1.3000
  Surface type                                    ... GAUSSIAN VDW
  Epsilon function type                           ...         CPCM
Radii:
 Radius for C  used is    3.8550 Bohr (=   2.0400 Ang.)
 Radius for O  used is    3.4469 Bohr (=   1.8240 Ang.)
 Radius for H  used is    2.4944 Bohr (=   1.3200 Ang.)
Calculating surface                               ...        done! (  0.0s)
GEPOL surface points                              ...         2376
GEPOL Volume                                      ...    2456.0569
GEPOL Surface-area                                ...    1281.7711
Calculating surface distance matrix               ...        done! (  0.0s)
Performing Cholesky decomposition & store         ...        done! (  0.2s)
Overall time for CPCM initialization              ...                 0.3s
--------------
SCF ITERATIONS
--------------
ITER       Energy         Delta-E        Max-DP      RMS-DP      [F,P]     Damp
               ***  Starting incremental Fock matrix formation  ***
  0   -850.3452363976   0.000000000000 0.00188640  0.00004735  0.0210756 0.7000
  1   -850.3471823202  -0.001945922617 0.00181500  0.00004574  0.0166994 0.7000
                               ***Turning on DIIS***
  2   -850.3487351346  -0.001552814359 0.00482485  0.00012371  0.0125874 0.0000
  3   -850.3527270472  -0.003991912587 0.00070195  0.00002008  0.0018198 0.0000
  4   -850.3527923426  -0.000065295452 0.00044833  0.00001374  0.0005338 0.0000
               *** Restarting incremental Fock matrix formation ***
                                   *** Resetting DIIS ***
  5   -850.3528039278  -0.000011585207 0.00017958  0.00000328  0.0001952 0.0000
  6   -850.3528039371  -0.000000009287 0.00011836  0.00000209  0.0002356 0.0000
  7   -850.3528043992  -0.000000462054 0.00004471  0.00000071  0.0000731 0.0000
  8   -850.3528044337  -0.000000034475 0.00002285  0.00000035  0.0000456 0.0000
  9   -850.3528044439  -0.000000010283 0.00001289  0.00000017  0.0000177 0.0000
 10   -850.3528044428   0.000000001141 0.00000410  0.00000006  0.0000082 0.0000
 11   -850.3528044581  -0.000000015330 0.00000607  0.00000006  0.0000018 0.0000
                 **** Energy Check signals convergence ****

               *****************************************************
               *                     SUCCESS                       *
               *           SCF CONVERGED AFTER  12 CYCLES          *
               *****************************************************

Old exchange energy                            =    -23.725416697 Eh
New exchange energy                            =    -23.725424438 Eh
Exchange energy change after final integration =     -0.000007741 Eh
Total energy after final integration           =   -850.352812199 Eh
Final COS-X integration done in                =    24.021 sec
Total Energy       :         -850.35281220 Eh          -23139.27640 eV
  Last Energy change         ...    7.4124e-10  Tolerance :   1.0000e-08
  Last MAX-Density change    ...    0.0000e+00  Tolerance :   1.0000e-07
             **** THE GBW FILE WAS UPDATED (PQ2_1e_0H_B3LYP_631Gd_opt.gbw) ****
             **** DENSITY PQ2_1e_0H_B3LYP_631Gd_opt.scfp WAS UPDATED ****
             **** ENERGY FILE WAS UPDATED (PQ2_1e_0H_B3LYP_631Gd_opt.en.tmp) ****
----------------------
UHF SPIN CONTAMINATION
----------------------

Warning: in a DFT calculation there is little theoretical justification to 
         calculate <S**2> as in Hartree-Fock theory. We will do it anyways
         but you should keep in mind that the values have only limited relevance

Expectation value of <S**2>     :     0.759766
Ideal value S*(S+1) for S=0.5   :     0.750000
Deviation                       :     0.009766

             **** THE GBW FILE WAS UPDATED (PQ2_1e_0H_B3LYP_631Gd_opt.gbw) ****
             **** DENSITY PQ2_1e_0H_B3LYP_631Gd_opt.scfp WAS UPDATED ****
Total SCF time: 0 days 0 hours 2 min 54 sec 

Maximum memory used throughout the entire SCF-calculation: 165.0 MB

-------------------------   --------------------
FINAL SINGLE POINT ENERGY      -850.352812198585
-------------------------   --------------------


           ************************************************************
           *        Program running with 4 parallel MPI-processes     *
           *              working on a common directory               *
           ************************************************************
------------------------------------------------------------------------------
                         ORCA SCF GRADIENT CALCULATION
------------------------------------------------------------------------------

 ... reading COSX grid (gridx3)
Gradient of the Kohn-Sham DFT energy:
Kohn-Sham wavefunction type      ... UKS
Hartree-Fock exchange scaling    ...    0.200
Number of operators              ...    2
Number of atoms                  ...   44
Basis set dimensions             ...  328
Integral neglect threshold       ... 2.5e-11
Integral primitive cutoff        ... 2.5e-12
SHARK Integral package           ... ON

Nuc. rep. gradient       (SHARK) ... done (  0.0 sec)
HCore & Overlap gradient (SHARK) ... done (  0.4 sec)
RI-J gradient            (SHARK) ... done (  1.6 sec)
COSX-gradient                    ... done ( 34.9 sec)
Exchange-correlation gradient    ... done

------------------
CARTESIAN GRADIENT
------------------

   1   C   :   -0.000031400   -0.000057460    0.000067695
   2   C   :   -0.000116774    0.000115185   -0.000254386
   3   C   :    0.000175406   -0.000137812    0.000282792
   4   C   :   -0.000141300   -0.000051172   -0.000007086
   5   C   :   -0.000695865    0.000466360   -0.000719194
   6   C   :    0.000084477   -0.000005154    0.000236996
   7   C   :    0.000100497    0.000018908    0.000051077
   8   C   :    0.000128539   -0.000188366   -0.000112249
   9   C   :   -0.000206683    0.000220118   -0.000190923
  10   C   :   -0.000039016    0.000119615    0.000325589
  11   C   :    0.000117255   -0.000284543    0.000015189
  12   C   :   -0.000347813    0.000120919   -0.000053471
  13   C   :    0.001091616   -0.000530427    0.000634638
  14   O   :   -0.000836225    0.000445357   -0.000363158
  15   O   :    0.000523668   -0.000304568    0.000397584
  16   H   :   -0.000028052   -0.000055380    0.000026688
  17   H   :    0.000007880   -0.000079683   -0.000076317
  18   H   :    0.000111244    0.000108232    0.000012327
  19   H   :    0.000036011   -0.000029166   -0.000033651
  20   H   :   -0.000067153   -0.000071631   -0.000007804
  21   H   :    0.000106351    0.000159119   -0.000009103
  22   H   :    0.000026216    0.000001394   -0.000052768
  23   H   :   -0.000033760   -0.000099788   -0.000020711
  24   H   :   -0.000028736   -0.000090139   -0.000007682
  25   H   :    0.000057224    0.000000653   -0.000050630
  26   H   :   -0.000004293   -0.000021078   -0.000136817
  27   H   :   -0.000013771   -0.000051964    0.000023316
  28   H   :    0.000032565    0.000140130   -0.000048608
  29   H   :   -0.000006137   -0.000013949   -0.000031544
  30   H   :   -0.000021850    0.000041601    0.000033980
  31   C   :   -0.000212591   -0.000066251    0.000280004
  32   H   :    0.000108246    0.000039671   -0.000086342
  33   H   :    0.000088670    0.000034547   -0.000125761
  34   C   :    0.000164130    0.000011786    0.000138064
  35   H   :   -0.000038877    0.000017093    0.000027089
  36   C   :   -0.000053288    0.000026420   -0.000198533
  37   C   :   -0.000111942   -0.000028448   -0.000163626
  38   H   :    0.000041361    0.000052039    0.000074256
  39   H   :    0.000046448    0.000006503   -0.000004799
  40   H   :    0.000006346   -0.000001541    0.000062838
  41   C   :   -0.000001866    0.000095942    0.000237264
  42   H   :    0.000048918   -0.000023616   -0.000031385
  43   H   :   -0.000011311    0.000003426   -0.000068748
  44   H   :   -0.000025272   -0.000047099   -0.000062531

Difference to translation invariance:
           :    0.0000290944    0.0000057858    0.0000095619

Difference to rotation invariance:
           :    0.0005974979   -0.0006896532   -0.0015935271

Norm of the cartesian gradient     ...    0.0024696941
RMS gradient                       ...    0.0002149593
MAX gradient                       ...    0.0010916163

-------
TIMINGS
-------

Total SCF gradient time            ...       54.302 sec

One electron gradient       ....       0.382 sec  (  0.7%)
RI-J Coulomb gradient       ....       1.632 sec  (  3.0%)
COSX gradient               ....      34.939 sec  ( 64.3%)
XC gradient                 ....      14.890 sec  ( 27.4%)
CPCM gradient               ....       0.937 sec  (  1.7%)
   A-Matrix (El+Nuc)        ....       0.244 sec  (  0.4%)
   Potential                ....       0.693 sec  (  1.3%)

Maximum memory used throughout the entire SCFGRAD-calculation: 107.1 MB
------------------------------------------------------------------------------
                         ORCA GEOMETRY RELAXATION STEP
------------------------------------------------------------------------------

Reading the OPT-File                    .... done
Getting information on internals        .... done
Copying old internal coords+grads       .... done
Making the new internal coordinates     .... (new redundants).... done
Validating the new internal coordinates .... (new redundants).... done
Calculating the B-matrix                .... done
Calculating the G,G- and P matrices     .... done
Transforming gradient to internals      .... done
Projecting the internal gradient        .... done
Number of atoms                         ....  44
Number of internal coordinates          .... 217
Current Energy                          ....  -850.352812199 Eh
Current gradient norm                   ....     0.002469694 Eh/bohr
Maximum allowed component of the step   ....  0.300
Current trust radius                    ....  0.300
Updating the Hessian (BFGS)             .... done
Forming the augmented Hessian           .... done
Diagonalizing the augmented Hessian     .... done
Last element of RFO vector              ....  0.974376312
Lowest eigenvalues of augmented Hessian:
 -0.000040988  0.000586113  0.009568994  0.011633901  0.011762624
Length of the computed step             ....  0.230838939
The final length of the internal step   ....  0.230838939
Converting the step to cartesian space:
 Initial RMS(Int)=    0.0156703682
Transforming coordinates:
 Iter   0:  RMS(Cart)=    0.1208839373 RMS(Int)=    0.7385871509
 Iter   1:  RMS(Cart)=    0.0044290836 RMS(Int)=    0.0020978013
 Iter   2:  RMS(Cart)=    0.0003405980 RMS(Int)=    0.0000938765
 Iter   3:  RMS(Cart)=    0.0000298357 RMS(Int)=    0.0000177186
 Iter   4:  RMS(Cart)=    0.0000026373 RMS(Int)=    0.0000011521
 Iter   5:  RMS(Cart)=    0.0000002558 RMS(Int)=    0.0000001725
 Iter   6:  RMS(Cart)=    0.0000000251 RMS(Int)=    0.0000000135
done
Storing new coordinates                 .... done

                                .--------------------.
          ----------------------|Geometry convergence|-------------------------
          Item                value                   Tolerance       Converged
          ---------------------------------------------------------------------
          Energy change      -0.0000174346            0.0000002000      NO
          RMS gradient        0.0001148843            0.0000080000      NO
          MAX gradient        0.0010162100            0.0000300000      NO
          RMS step            0.0156703682            0.0001000000      NO
          MAX step            0.0789111339            0.0002000000      NO
          ........................................................
          Max(Bonds)      0.0008      Max(Angles)    0.22
          Max(Dihed)        4.52      Max(Improp)    0.00
          ---------------------------------------------------------------------

The optimization has not yet converged - more geometry cycles are needed


    ---------------------------------------------------------------------------
                         Redundant Internal Coordinates
                            (Angstroem and degrees)

        Definition                    Value    dE/dq     Step     New-Value
    ----------------------------------------------------------------------------
     1. B(C   1,C   0)                1.5130  0.000016 -0.0001    1.5128   
     2. B(C   2,C   1)                1.3826 -0.000041 -0.0001    1.3825   
     3. B(C   3,C   2)                1.5118  0.000030  0.0001    1.5119   
     4. B(C   4,C   2)                1.4619  0.000049  0.0004    1.4624   
     5. B(C   5,C   4)                1.4560  0.000078 -0.0002    1.4558   
     6. B(C   6,C   5)                1.5197 -0.000030 -0.0003    1.5193   
     7. B(C   7,C   6)                1.5163 -0.000044 -0.0001    1.5162   
     8. B(C   8,C   7)                1.3448  0.000058  0.0002    1.3450   
     9. B(C   9,C   8)                1.5144  0.000127  0.0004    1.5148   
    10. B(C  10,C   8)                1.5204 -0.000179 -0.0003    1.5201   
    11. B(C  11,C   5)                1.3741 -0.000162 -0.0003    1.3739   
    12. B(C  12,C  11)                1.4445  0.000178  0.0003    1.4447   
    13. B(C  12,C   1)                1.4633  0.000058 -0.0002    1.4631   
    14. B(O  13,C  12)                1.2735 -0.001016 -0.0007    1.2728   
    15. B(O  14,C   4)                1.2747 -0.000700 -0.0008    1.2739   
    16. B(H  15,C   0)                1.0984 -0.000005  0.0003    1.0987   
    17. B(H  16,C   0)                1.0986  0.000018 -0.0002    1.0984   
    18. B(H  17,C   0)                1.0927  0.000007  0.0000    1.0928   
    19. B(H  18,C   3)                1.0936  0.000017  0.0003    1.0938   
    20. B(H  19,C   3)                1.1007  0.000002  0.0001    1.1008   
    21. B(H  20,C   3)                1.0948  0.000003 -0.0003    1.0945   
    22. B(H  21,C   6)                1.1013  0.000029 -0.0001    1.1012   
    23. B(H  22,C   6)                1.0929 -0.000018  0.0005    1.0934   
    24. B(H  23,C   7)                1.0923  0.000017  0.0001    1.0924   
    25. B(H  24,C   9)                1.0957  0.000004 -0.0000    1.0956   
    26. B(H  25,C   9)                1.1001  0.000046  0.0000    1.1001   
    27. B(H  26,C   9)                1.0979 -0.000021 -0.0000    1.0978   
    28. B(H  27,C  10)                1.0967  0.000020 -0.0001    1.0966   
    29. B(H  28,C  11)                1.0904  0.000009  0.0000    1.0905   
    30. B(H  29,C  10)                1.0986  0.000004  0.0001    1.0986   
    31. B(C  30,C  10)                1.5581  0.000053  0.0005    1.5586   
    32. B(H  31,C  30)                1.0963  0.000023  0.0000    1.0963   
    33. B(H  32,C  30)                1.0979  0.000104 -0.0000    1.0979   
    34. B(C  33,C  30)                1.5071  0.000015 -0.0003    1.5068   
    35. B(H  34,C  33)                1.0917 -0.000000 -0.0000    1.0916   
    36. B(C  35,C  33)                1.3451  0.000072  0.0001    1.3452   
    37. B(C  36,C  35)                1.5111  0.000039  0.0001    1.5112   
    38. B(H  37,C  36)                1.0996  0.000020  0.0000    1.0997   
    39. B(H  38,C  36)                1.0930  0.000019 -0.0000    1.0930   
    40. B(H  39,C  36)                1.0995  0.000016 -0.0000    1.0995   
    41. B(C  40,C  35)                1.5127  0.000070  0.0003    1.5130   
    42. B(H  41,C  40)                1.0954  0.000013 -0.0000    1.0954   
    43. B(H  42,C  40)                1.0999  0.000009 -0.0000    1.0999   
    44. B(H  43,C  40)                1.0998  0.000027  0.0000    1.0999   
    45. A(H  15,C   0,H  17)          108.32 -0.000061   -0.12    108.20   
    46. A(H  15,C   0,H  16)          106.70  0.000099    0.02    106.72   
    47. A(C   1,C   0,H  15)          112.14 -0.000067    0.01    112.15   
    48. A(H  16,C   0,H  17)          108.15 -0.000085    0.06    108.21   
    49. A(C   1,C   0,H  17)          109.23  0.000246    0.06    109.29   
    50. A(C   1,C   0,H  16)          112.14 -0.000139   -0.02    112.11   
    51. A(C   0,C   1,C   2)          122.42 -0.000105   -0.02    122.39   
    52. A(C   2,C   1,C  12)          120.52  0.000055    0.05    120.57   
    53. A(C   0,C   1,C  12)          117.06  0.000051   -0.03    117.03   
    54. A(C   1,C   2,C   3)          122.12 -0.000048   -0.06    122.06   
    55. A(C   1,C   2,C   4)          121.93  0.000111    0.01    121.94   
    56. A(C   3,C   2,C   4)          115.95 -0.000062    0.04    115.99   
    57. A(H  18,C   3,H  19)          107.35  0.000091   -0.07    107.28   
    58. A(C   2,C   3,H  18)          112.31 -0.000086   -0.01    112.30   
    59. A(C   2,C   3,H  20)          110.51  0.000247    0.02    110.53   
    60. A(H  18,C   3,H  20)          108.87 -0.000115   -0.00    108.87   
    61. A(H  19,C   3,H  20)          106.21 -0.000035    0.10    106.31   
    62. A(C   2,C   3,H  19)          111.34 -0.000104   -0.03    111.31   
    63. A(C   2,C   4,C   5)          117.45 -0.000169   -0.07    117.39   
    64. A(C   2,C   4,O  14)          120.66  0.000061    0.10    120.76   
    65. A(C   5,C   4,O  14)          121.88  0.000109   -0.03    121.85   
    66. A(C   4,C   5,C  11)          119.80  0.000086    0.05    119.84   
    67. A(C   4,C   5,C   6)          119.31 -0.000068    0.03    119.34   
    68. A(C   6,C   5,C  11)          120.89 -0.000018   -0.08    120.81   
    69. A(C   5,C   6,C   7)          112.73 -0.000031    0.04    112.77   
    70. A(C   7,C   6,H  21)          108.27  0.000004    0.07    108.33   
    71. A(H  21,C   6,H  22)          107.39 -0.000042   -0.08    107.31   
    72. A(C   5,C   6,H  22)          109.42 -0.000047    0.22    109.63   
    73. A(C   5,C   6,H  21)          108.12  0.000110   -0.16    107.95   
    74. A(C   7,C   6,H  22)          110.74  0.000009   -0.09    110.65   
    75. A(C   8,C   7,H  23)          117.52  0.000031   -0.03    117.49   
    76. A(C   6,C   7,H  23)          113.94  0.000085   -0.03    113.90   
    77. A(C   6,C   7,C   8)          128.53 -0.000115    0.06    128.59   
    78. A(C   9,C   8,C  10)          115.78  0.000260    0.05    115.83   
    79. A(C   7,C   8,C  10)          123.98 -0.000212    0.01    123.99   
    80. A(C   7,C   8,C   9)          120.22 -0.000047   -0.07    120.15   
    81. A(H  25,C   9,H  26)          106.24  0.000029   -0.01    106.23   
    82. A(H  24,C   9,H  26)          108.33  0.000019    0.00    108.33   
    83. A(C   8,C   9,H  26)          111.53  0.000140    0.07    111.61   
    84. A(H  24,C   9,H  25)          108.08  0.000101    0.04    108.12   
    85. A(C   8,C   9,H  25)          110.63 -0.000188   -0.04    110.59   
    86. A(C   8,C   9,H  24)          111.80 -0.000092   -0.06    111.75   
    87. A(H  29,C  10,C  30)          108.47  0.000042    0.01    108.48   
    88. A(H  27,C  10,C  30)          107.18 -0.000085   -0.17    107.00   
    89. A(C   8,C  10,C  30)          115.27 -0.000136    0.19    115.46   
    90. A(H  27,C  10,H  29)          106.53  0.000032    0.02    106.55   
    91. A(C   8,C  10,H  29)          108.90  0.000079   -0.04    108.86   
    92. A(C   8,C  10,H  27)          110.13  0.000077   -0.02    110.11   
    93. A(C  12,C  11,H  28)          116.12 -0.000033    0.01    116.14   
    94. A(C   5,C  11,H  28)          120.21 -0.000065   -0.04    120.17   
    95. A(C   5,C  11,C  12)          123.66  0.000098    0.03    123.69   
    96. A(C  11,C  12,O  13)          120.95  0.000053    0.04    120.99   
    97. A(C   1,C  12,O  13)          122.42  0.000127    0.04    122.45   
    98. A(C   1,C  12,C  11)          116.63 -0.000180   -0.07    116.56   
    99. A(H  32,C  30,C  33)          108.78  0.000021    0.04    108.82   
   100. A(H  31,C  30,C  33)          110.83 -0.000048   -0.03    110.81   
   101. A(C  10,C  30,C  33)          115.11  0.000209    0.19    115.29   
   102. A(H  31,C  30,H  32)          106.90 -0.000041   -0.05    106.85   
   103. A(C  10,C  30,H  32)          107.33 -0.000108   -0.09    107.24   
   104. A(C  10,C  30,H  31)          107.53 -0.000053   -0.08    107.45   
   105. A(H  34,C  33,C  35)          116.82  0.000047   -0.02    116.80   
   106. A(C  30,C  33,C  35)          128.44 -0.000199   -0.09    128.34   
   107. A(C  30,C  33,H  34)          114.74  0.000151    0.11    114.85   
   108. A(C  36,C  35,C  40)          114.26 -0.000024   -0.04    114.23   
   109. A(C  33,C  35,C  40)          120.77 -0.000059   -0.02    120.75   
   110. A(C  33,C  35,C  36)          124.97  0.000084    0.06    125.02   
   111. A(H  38,C  36,H  39)          107.91  0.000063    0.04    107.94   
   112. A(H  37,C  36,H  39)          106.25  0.000063    0.02    106.27   
   113. A(C  35,C  36,H  39)          110.43 -0.000060   -0.03    110.40   
   114. A(H  37,C  36,H  38)          108.06  0.000069    0.03    108.09   
   115. A(C  35,C  36,H  38)          113.36 -0.000006    0.01    113.38   
   116. A(C  35,C  36,H  37)          110.54 -0.000118   -0.06    110.48   
   117. A(H  42,C  40,H  43)          106.27  0.000058    0.02    106.29   
   118. A(H  41,C  40,H  43)          108.21  0.000077    0.03    108.24   
   119. A(C  35,C  40,H  43)          111.02 -0.000091   -0.03    110.98   
   120. A(H  41,C  40,H  42)          108.20  0.000075    0.04    108.24   
   121. A(C  35,C  40,H  42)          111.01 -0.000063   -0.03    110.98   
   122. A(C  35,C  40,H  41)          111.90 -0.000044   -0.02    111.88   
   123. D(C   2,C   1,C   0,H  17)   -179.66  0.000017    1.46   -178.20   
   124. D(C   2,C   1,C   0,H  15)     60.25 -0.000030    1.57     61.82   
   125. D(C  12,C   1,C   0,H  17)      0.53  0.000030    1.54      2.06   
   126. D(C  12,C   1,C   0,H  15)   -119.57 -0.000017    1.65   -117.92   
   127. D(C   2,C   1,C   0,H  16)    -59.78 -0.000013    1.56    -58.22   
   128. D(C  12,C   1,C   0,H  16)    120.40  0.000000    1.64    122.04   
   129. D(C   3,C   2,C   1,C   0)     -0.25 -0.000048   -0.22     -0.47   
   130. D(C   4,C   2,C   1,C  12)      0.40 -0.000067   -0.17      0.23   
   131. D(C   4,C   2,C   1,C   0)   -179.41 -0.000053   -0.10   -179.50   
   132. D(C   3,C   2,C   1,C  12)    179.56 -0.000062   -0.30    179.26   
   133. D(H  19,C   3,C   2,C   4)     80.26 -0.000020    2.14     82.40   
   134. D(H  20,C   3,C   2,C   1)    143.26 -0.000074    2.15    145.41   
   135. D(H  19,C   3,C   2,C   1)    -98.95 -0.000026    2.26    -96.69   
   136. D(H  18,C   3,C   2,C   4)   -159.32 -0.000037    2.03   -157.29   
   137. D(H  18,C   3,C   2,C   1)     21.47 -0.000043    2.14     23.62   
   138. D(H  20,C   3,C   2,C   4)    -37.53 -0.000068    2.03    -35.50   
   139. D(O  14,C   4,C   2,C   3)      0.85 -0.000071    0.05      0.90   
   140. D(O  14,C   4,C   2,C   1)   -179.94 -0.000066   -0.07   -180.01   
   141. D(C   5,C   4,C   2,C   1)     -0.51  0.000048    0.04     -0.47   
   142. D(C   5,C   4,C   2,C   3)   -179.72  0.000043    0.16   -179.56   
   143. D(C  11,C   5,C   4,O  14)    179.52  0.000100    0.23    179.75   
   144. D(C  11,C   5,C   4,C   2)      0.10 -0.000015    0.12      0.22   
   145. D(C   6,C   5,C   4,C   2)    179.14  0.000007    0.01    179.15   
   146. D(C   6,C   5,C   4,O  14)     -1.43  0.000122    0.12     -1.32   
   147. D(H  22,C   6,C   5,C  11)   -148.86 -0.000050    4.41   -144.45   
   148. D(H  22,C   6,C   5,C   4)     32.11 -0.000074    4.52     36.63   
   149. D(H  21,C   6,C   5,C  11)    -32.20 -0.000064    4.34    -27.85   
   150. D(H  21,C   6,C   5,C   4)    148.77 -0.000088    4.46    153.23   
   151. D(C   7,C   6,C   5,C  11)     87.45 -0.000004    4.34     91.79   
   152. D(C   7,C   6,C   5,C   4)    -91.59 -0.000028    4.45    -87.13   
   153. D(C   8,C   7,C   6,C   5)    131.84 -0.000248    1.13    132.97   
   154. D(H  23,C   7,C   6,H  22)   -172.51 -0.000104    0.95   -171.56   
   155. D(H  23,C   7,C   6,H  21)     70.01 -0.000060    1.05     71.06   
   156. D(H  23,C   7,C   6,C   5)    -49.55 -0.000181    1.19    -48.36   
   157. D(C   8,C   7,C   6,H  22)      8.88 -0.000170    0.89      9.77   
   158. D(C   8,C   7,C   6,H  21)   -108.60 -0.000126    0.99   -107.61   
   159. D(C  10,C   8,C   7,H  23)   -179.24 -0.000107    0.50   -178.74   
   160. D(C  10,C   8,C   7,C   6)     -0.68 -0.000038    0.57     -0.11   
   161. D(C   9,C   8,C   7,H  23)     -1.01 -0.000069    0.19     -0.82   
   162. D(C   9,C   8,C   7,C   6)    177.56 -0.000000    0.25    177.81   
   163. D(H  26,C   9,C   8,C  10)    -56.39  0.000027   -0.35    -56.74   
   164. D(H  26,C   9,C   8,C   7)    125.24 -0.000000   -0.06    125.18   
   165. D(H  25,C   9,C   8,C  10)     61.64  0.000031   -0.35     61.29   
   166. D(H  25,C   9,C   8,C   7)   -116.74  0.000003   -0.06   -116.80   
   167. D(H  24,C   9,C   8,C  10)   -177.85 -0.000031   -0.37   -178.22   
   168. D(H  24,C   9,C   8,C   7)      3.78 -0.000058   -0.08      3.70   
   169. D(C  30,C  10,C   8,C   9)     93.61  0.000046   -0.53     93.08   
   170. D(C  30,C  10,C   8,C   7)    -88.09  0.000078   -0.83    -88.92   
   171. D(H  29,C  10,C   8,C   9)    -28.53  0.000025   -0.64    -29.17   
   172. D(H  29,C  10,C   8,C   7)    149.77  0.000057   -0.94    148.83   
   173. D(H  27,C  10,C   8,C   9)   -145.00 -0.000103   -0.63   -145.63   
   174. D(H  27,C  10,C   8,C   7)     33.30 -0.000071   -0.93     32.37   
   175. D(H  28,C  11,C   5,C   6)      1.49  0.000000    0.03      1.53   
   176. D(H  28,C  11,C   5,C   4)   -179.48  0.000023   -0.08   -179.56   
   177. D(C  12,C  11,C   5,C   6)   -178.61 -0.000019   -0.03   -178.63   
   178. D(C  12,C  11,C   5,C   4)      0.42  0.000004   -0.14      0.28   
   179. D(C   1,C  12,C  11,H  28)    179.38 -0.000039   -0.06    179.32   
   180. D(C   1,C  12,C  11,C   5)     -0.53 -0.000021    0.00     -0.52   
   181. D(O  13,C  12,C   1,C   2)    179.93 -0.000003   -0.21    179.72   
   182. D(O  13,C  12,C   1,C   0)     -0.25 -0.000016   -0.28     -0.53   
   183. D(C  11,C  12,C   1,C   2)      0.10  0.000052    0.15      0.26   
   184. D(O  13,C  12,C  11,C   5)    179.65  0.000033    0.36    180.01   
   185. D(C  11,C  12,C   1,C   0)    179.92  0.000039    0.08    180.00   
   186. D(O  13,C  12,C  11,H  28)     -0.45  0.000015    0.30     -0.15   
   187. D(C  33,C  30,C  10,H  29)     62.20 -0.000033   -0.56     61.64   
   188. D(C  33,C  30,C  10,H  27)    176.85 -0.000018   -0.62    176.24   
   189. D(C  33,C  30,C  10,C   8)    -60.17 -0.000074   -0.64    -60.82   
   190. D(H  32,C  30,C  10,H  29)   -176.55  0.000050   -0.46   -177.01   
   191. D(H  32,C  30,C  10,H  27)    -61.90  0.000066   -0.51    -62.41   
   192. D(H  32,C  30,C  10,C   8)     61.07  0.000010   -0.54     60.53   
   193. D(H  31,C  30,C  10,H  29)    -61.85 -0.000075   -0.60    -62.44   
   194. D(H  31,C  30,C  10,H  27)     52.81 -0.000060   -0.65     52.15   
   195. D(H  31,C  30,C  10,C   8)    175.78 -0.000116   -0.68    175.10   
   196. D(C  35,C  33,C  30,H  32)    131.29 -0.000048   -0.12    131.17   
   197. D(C  35,C  33,C  30,H  31)     14.04  0.000016   -0.07     13.97   
   198. D(C  35,C  33,C  30,C  10)   -108.25 -0.000031   -0.08   -108.33   
   199. D(H  34,C  33,C  30,H  32)    -48.27 -0.000042    0.01    -48.26   
   200. D(H  34,C  33,C  30,H  31)   -165.53  0.000022    0.06   -165.47   
   201. D(H  34,C  33,C  30,C  10)     72.18 -0.000025    0.05     72.23   
   202. D(C  40,C  35,C  33,H  34)      0.14 -0.000018   -0.05      0.09   
   203. D(C  40,C  35,C  33,C  30)   -179.42 -0.000013    0.09   -179.34   
   204. D(C  36,C  35,C  33,H  34)    180.00 -0.000017   -0.03    179.97   
   205. D(C  36,C  35,C  33,C  30)      0.43 -0.000012    0.11      0.54   
   206. D(H  39,C  36,C  35,C  40)    -59.31  0.000019    0.17    -59.14   
   207. D(H  39,C  36,C  35,C  33)    120.82  0.000018    0.15    120.97   
   208. D(H  38,C  36,C  35,C  40)    179.47 -0.000015    0.14    179.61   
   209. D(H  38,C  36,C  35,C  33)     -0.40 -0.000016    0.12     -0.28   
   210. D(H  37,C  36,C  35,C  40)     57.97 -0.000013    0.13     58.11   
   211. D(H  37,C  36,C  35,C  33)   -121.90 -0.000014    0.12   -121.78   
   212. D(H  43,C  40,C  35,C  36)     58.99 -0.000005    0.19     59.18   
   213. D(H  43,C  40,C  35,C  33)   -121.14 -0.000004    0.21   -120.92   
   214. D(H  42,C  40,C  35,C  36)    -58.99  0.000022    0.22    -58.78   
   215. D(H  42,C  40,C  35,C  33)    120.88  0.000023    0.23    121.12   
   216. D(H  41,C  40,C  35,C  36)   -180.00  0.000000    0.20   -179.79   
   217. D(H  41,C  40,C  35,C  33)     -0.12  0.000001    0.22      0.10   
    ----------------------------------------------------------------------------

         *************************************************************
         *                GEOMETRY OPTIMIZATION CYCLE   8            *
         *************************************************************
---------------------------------
CARTESIAN COORDINATES (ANGSTROEM)
---------------------------------
  C      5.250161    1.488781    0.669588
  C      4.029397    0.716499    0.220120
  C      2.849248    1.340443   -0.139440
  C      2.691425    2.843486   -0.098867
  C      1.671621    0.583549   -0.562304
  C      1.787035   -0.867138   -0.602923
  C      0.584606   -1.698321   -1.017171
  C     -0.328016   -2.030900    0.147072
  C     -1.667312   -1.930242    0.218586
  C     -2.397116   -2.365758    1.472499
  C     -2.544387   -1.435368   -0.920114
  C      2.969517   -1.469150   -0.246804
  C      4.141219   -0.741912    0.183939
  O      5.211413   -1.352968    0.502217
  O      0.595296    1.181753   -0.888653
  H      5.061070    2.066259    1.584975
  H      5.589762    2.204662   -0.091165
  H      6.066127    0.789903    0.869360
  H      3.650939    3.363694   -0.171040
  H      2.211823    3.170237    0.836548
  H      2.042401    3.183342   -0.912026
  H      0.955900   -2.641881   -1.446740
  H      0.031765   -1.177917   -1.803990
  H      0.195884   -2.420077    1.023047
  H     -1.701548   -2.679308    2.258829
  H     -3.070350   -3.208332    1.255378
  H     -3.029978   -1.562321    1.871558
  H     -2.104561   -1.716541   -1.884493
  H      3.064119   -2.554929   -0.282175
  H     -3.519217   -1.938729   -0.862121
  C     -2.784863    0.104059   -0.960321
  H     -3.352617    0.324422   -1.871937
  H     -1.803804    0.583878   -1.072529
  C     -3.472066    0.680158    0.250589
  H     -2.856523    0.721571    1.151150
  C     -4.727942    1.151434    0.352116
  C     -5.735639    1.184239   -0.773632
  H     -6.076308    2.213930   -0.955066
  H     -5.348331    0.784202   -1.714112
  H     -6.631292    0.606655   -0.503139
  C     -5.241278    1.709723    1.661328
  H     -4.480248    1.670727    2.448163
  H     -5.562653    2.755127    1.544717
  H     -6.123883    1.152500    2.008089

----------------------------
CARTESIAN COORDINATES (A.U.)
----------------------------
  NO LB      ZA    FRAG     MASS         X           Y           Z
   0 C     6.0000    0    12.011    9.921367    2.813388    1.265338
   1 C     6.0000    0    12.011    7.614457    1.353987    0.415966
   2 C     6.0000    0    12.011    5.384297    2.533069   -0.263504
   3 C     6.0000    0    12.011    5.086057    5.373410   -0.186832
   4 C     6.0000    0    12.011    3.158906    1.102748   -1.062601
   5 C     6.0000    0    12.011    3.377008   -1.638653   -1.139359
   6 C     6.0000    0    12.011    1.104746   -3.209362   -1.922175
   7 C     6.0000    0    12.011   -0.619860   -3.837845    0.277927
   8 C     6.0000    0    12.011   -3.150763   -3.647629    0.413068
   9 C     6.0000    0    12.011   -4.529893   -4.470635    2.782620
  10 C     6.0000    0    12.011   -4.808195   -2.712452   -1.738764
  11 C     6.0000    0    12.011    5.611574   -2.776291   -0.466392
  12 C     6.0000    0    12.011    7.825769   -1.402011    0.347595
  13 O     8.0000    0    15.999    9.848143   -2.556738    0.949053
  14 O     8.0000    0    15.999    1.124947    2.233190   -1.679311
  15 H     1.0000    0     1.008    9.564036    3.904664    2.995168
  16 H     1.0000    0     1.008   10.563119    4.166207   -0.172277
  17 H     1.0000    0     1.008   11.463319    1.492700    1.642853
  18 H     1.0000    0     1.008    6.899275    6.356460   -0.323218
  19 H     1.0000    0     1.008    4.179740    5.990879    1.580847
  20 H     1.0000    0     1.008    3.859579    6.015645   -1.723480
  21 H     1.0000    0     1.008    1.806389   -4.992431   -2.733942
  22 H     1.0000    0     1.008    0.060028   -2.225941   -3.409047
  23 H     1.0000    0     1.008    0.370167   -4.573283    1.933278
  24 H     1.0000    0     1.008   -3.215460   -5.063158    4.268568
  25 H     1.0000    0     1.008   -5.802121   -6.062869    2.372321
  26 H     1.0000    0     1.008   -5.725828   -2.952359    3.536732
  27 H     1.0000    0     1.008   -3.977044   -3.243793   -3.561175
  28 H     1.0000    0     1.008    5.790346   -4.828117   -0.533233
  29 H     1.0000    0     1.008   -6.650356   -3.663667   -1.629172
  30 C     6.0000    0    12.011   -5.262628    0.196642   -1.814743
  31 H     1.0000    0     1.008   -6.335527    0.613068   -3.537449
  32 H     1.0000    0     1.008   -3.408696    1.103369   -2.026785
  33 C     6.0000    0    12.011   -6.561254    1.285312    0.473544
  34 H     1.0000    0     1.008   -5.398046    1.363572    2.175358
  35 C     6.0000    0    12.011   -8.934516    2.175894    0.665404
  36 C     6.0000    0    12.011  -10.838787    2.237888   -1.461952
  37 H     1.0000    0     1.008  -11.482558    4.183722   -1.804813
  38 H     1.0000    0     1.008  -10.106881    1.481927   -3.239203
  39 H     1.0000    0     1.008  -12.531325    1.146412   -0.950795
  40 C     6.0000    0    12.011   -9.904580    3.230909    3.139456
  41 H     1.0000    0     1.008   -8.466442    3.157216    4.626357
  42 H     1.0000    0     1.008  -10.511891    5.206435    2.919091
  43 H     1.0000    0     1.008  -11.572462    2.177909    3.794738

--------------------------------
INTERNAL COORDINATES (ANGSTROEM)
--------------------------------
 C      0   0   0     0.000000000000     0.00000000     0.00000000
 C      1   0   0     1.512846754567     0.00000000     0.00000000
 C      2   1   0     1.382512851376   122.39148085     0.00000000
 C      3   2   1     1.511851152948   122.06035658   359.53321711
 C      3   2   1     1.462362961590   121.94003710   180.49743151
 C      5   3   2     1.455837390167   117.38570524   359.52735915
 C      6   5   3     1.519310214943   119.34118126   179.15086559
 C      7   6   5     1.516229041643   112.76821327   272.86715236
 C      8   7   6     1.344976523782   128.59213415   132.97042992
 C      9   8   7     1.514788911972   120.14883744   177.80851739
 C      9   8   7     1.520131371550   123.99158490   359.88901493
 C      6   5   3     1.373864074052   119.84399438     0.21966625
 C     12   6   5     1.444748634063   123.69310789     0.27971854
 O     13  12   6     1.272794058440   120.98454164   180.00640917
 O      5   3   2     1.273902338443   120.75863601   179.98886375
 H      1   2   3     1.098712313464   112.14553258    61.81782548
 H      1   2   3     1.098435104471   112.11129000   301.77791425
 H      1   2   3     1.092766724450   109.29118674   181.80020645
 H      4   3   2     1.093842325713   112.30063901    23.61690359
 H      4   3   2     1.100811488019   111.30808983   263.31002134
 H      4   3   2     1.094514446525   110.52786673   145.41286468
 H      7   6   5     1.101223267949   107.95495301   153.22544352
 H      7   6   5     1.093406734442   109.63219041    36.62859405
 H      8   7   6     1.092364682744   113.90496803   311.64113100
 H     10   9   8     1.095647345861   111.74674613     3.69926092
 H     10   9   8     1.100143661644   110.58875290   243.20371182
 H     10   9   8     1.097848934196   111.60540038   125.17828472
 H     11   9   8     1.096599831498   110.11318594    32.36819345
 H     12   6   5     1.090466666187   120.16991796   180.44232693
 H     11   9   8     1.098648230166   108.85974354   148.83159747
 C     11   9   8     1.558614571200   115.46010678   271.08316752
 H     31  11   9     1.096334764883   107.45012807   175.10284906
 H     31  11   9     1.097858140964   107.24346720    60.53349514
 C     31  11   9     1.506797735381   115.29391324   299.18379043
 H     34  31  11     1.091613100532   114.85454662    72.22874652
 C     34  31  11     1.345226491121   128.34333189   251.66641975
 C     36  34  31     1.511237372403   125.02245622     0.54232812
 H     37  36  34     1.099653312912   110.47543156   238.21903234
 H     37  36  34     1.092950855114   113.37578222   359.72004661
 H     37  36  34     1.099528480328   110.39587617   120.97118709
 C     36  34  31     1.513022383732   120.75169021   180.66314023
 H     41  36  34     1.095351493320   111.88318265     0.09674923
 H     41  36  34     1.099885670884   110.98388180   121.11571573
 H     41  36  34     1.099878632379   110.98482919   239.07584037

---------------------------
INTERNAL COORDINATES (A.U.)
---------------------------
 C      0   0   0     0.000000000000     0.00000000     0.00000000
 C      1   0   0     2.858866048723     0.00000000     0.00000000
 C      2   1   0     2.612570665726   122.39148085     0.00000000
 C      3   2   1     2.856984634324   122.06035658   359.53321711
 C      3   2   1     2.763465505795   121.94003710   180.49743151
 C      5   3   2     2.751133962938   117.38570524   359.52735915
 C      6   5   3     2.871080218711   119.34118126   179.15086559
 C      7   6   5     2.865257645003   112.76821327   272.86715236
 C      8   7   6     2.541637286502   128.59213415   132.97042992
 C      9   8   7     2.862536194327   120.14883744   177.80851739
 C      9   8   7     2.872631979811   123.99158490   359.88901493
 C      6   5   3     2.596226845191   119.84399438     0.21966625
 C     12   6   5     2.730179250737   123.69310789     0.27971854
 O     13  12   6     2.405232195333   120.98454164   180.00640917
 O      5   3   2     2.407326541020   120.75863601   179.98886375
 H      1   2   3     2.076265372413   112.14553258    61.81782548
 H      1   2   3     2.075741523335   112.11129000   301.77791425
 H      1   2   3     2.065029837472   109.29118674   181.80020645
 H      4   3   2     2.067062429290   112.30063901    23.61690359
 H      4   3   2     2.080232237431   111.30808983   263.31002134
 H      4   3   2     2.068332553552   110.52786673   145.41286468
 H      7   6   5     2.081010388726   107.95495301   153.22544352
 H      7   6   5     2.066239281081   109.63219041    36.62859405
 H      8   7   6     2.064270088755   113.90496803   311.64113100
 H     10   9   8     2.070473423035   111.74674613     3.69926092
 H     10   9   8     2.078970228476   110.58875290   243.20371182
 H     10   9   8     2.074633822048   111.60540038   125.17828472
 H     11   9   8     2.072273360036   110.11318594    32.36819345
 H     12   6   5     2.060683357264   120.16991796   180.44232693
 H     11   9   8     2.076144272532   108.85974354   148.83159747
 C     11   9   8     2.945354687907   115.46010678   271.08316752
 H     31  11   9     2.071772456726   107.45012807   175.10284906
 H     31  11   9     2.074651220318   107.24346720    60.53349514
 C     31  11   9     2.847435059083   115.29391324   299.18379043
 H     34  31  11     2.062849804207   114.85454662    72.22874652
 C     34  31  11     2.542109656315   128.34333189   251.66641975
 C     36  34  31     2.855824757189   125.02245622     0.54232812
 H     37  36  34     2.078043603664   110.47543156   238.21903234
 H     37  36  34     2.065377794000   113.37578222   359.72004661
 H     37  36  34     2.077807704266   110.39587617   120.97118709
 C     36  34  31     2.859197939745   120.75169021   180.66314023
 H     41  36  34     2.069914342757   111.88318265     0.09674923
 H     41  36  34     2.078482696595   110.98388180   121.11571573
 H     41  36  34     2.078469395747   110.98482919   239.07584037


           ************************************************************
           *        Program running with 4 parallel MPI-processes     *
           *              working on a common directory               *
           ************************************************************
------------------------------------------------------------------------------
                   ___                                                        
                  /   \      - P O W E R E D   B Y -                         
                 /     \                                                     
                 |  |  |   _    _      __       _____    __    __             
                 |  |  |  | |  | |    /  \     |  _  \  |  |  /  |          
                  \  \/   | |  | |   /    \    | | | |  |  | /  /          
                 / \  \   | |__| |  /  /\  \   | |_| |  |  |/  /          
                |  |  |   |  __  | /  /__\  \  |    /   |      \           
                |  |  |   | |  | | |   __   |  |    \   |  |\   \          
                \     /   | |  | | |  |  |  |  | |\  \  |  | \   \       
                 \___/    |_|  |_| |__|  |__|  |_| \__\ |__|  \__/        
                                                                              
                      - O R C A' S   B I G   F R I E N D -                    
                                      &                                       
                       - I N T E G R A L  F E E D E R -                       
                                                                              
 v1 FN, 2020, v2 2021                                                         
------------------------------------------------------------------------------


Reading SHARK input file PQ2_1e_0H_B3LYP_631Gd_opt.SHARKINP.tmp ... ok
----------------------
SHARK INTEGRAL PACKAGE
----------------------

Number of atoms                             ...     44
Number of basis functions                   ...    328
Number of shells                            ...    168
Maximum angular momentum                    ...      2
Integral batch strategy                     ... SHARK/LIBINT Hybrid
RI-J (if used) integral strategy            ... SPLIT-RIJ (Revised 2003 algorithm where possible)
Printlevel                                  ...      1
Contraction scheme used                     ... SEGMENTED contraction
Coulomb Range Separation                    ... NOT USED
Exchange Range Separation                   ... NOT USED
Finite Nucleus Model                        ... NOT USED
Auxiliary Coulomb fitting basis             ... AVAILABLE
   # of basis functions in Aux-J            ...   1244
   # of shells in Aux-J                     ...    420
   Maximum angular momentum in Aux-J        ...      4
Auxiliary J/K fitting basis                 ... NOT available
Auxiliary Correlation fitting basis         ... NOT available
Auxiliary 'external' fitting basis          ... NOT available
Integral threshold                          ...     2.500000e-11
Primitive cut-off                           ...     2.500000e-12
Primitive pair pre-selection threshold      ...     2.500000e-12

Calculating pre-screening integrals         ... done (  0.0 sec) Dimension = 168
Organizing shell pair data                  ... done (  0.0 sec)
Shell pair information
Total number of shell pairs                 ...     14196
Shell pairs after pre-screening             ...      9675
Total number of primitive shell pairs       ...     79098
Primitive shell pairs kept                  ...     29955
          la=0 lb=0:   3799 shell pairs
          la=1 lb=0:   3204 shell pairs
          la=1 lb=1:    682 shell pairs
          la=2 lb=0:   1292 shell pairs
          la=2 lb=1:    579 shell pairs
          la=2 lb=2:    119 shell pairs

Calculating one electron integrals          ... done (  0.0 sec)
Calculating RI/J V-Matrix + Cholesky decomp.... done (  0.1 sec)
Calculating Nuclear repulsion               ... done (  0.0 sec) ENN=   1476.856119547224 Eh

SHARK setup successfully completed in   0.3 seconds

Maximum memory used throughout the entire GTOINT-calculation: 24.0 MB
[1717813630.243047] [eu-g5-016-2:114406:0]          mpool.c:38   UCX  WARN  object 0x3b39600 was not returned to mpool ucp_requests
[1717813630.243066] [eu-g5-016-2:114406:0]          mpool.c:38   UCX  WARN  object 0x3b397c0 was not returned to mpool ucp_requests
[1717813630.243070] [eu-g5-016-2:114406:0]          mpool.c:38   UCX  WARN  object 0x3b39980 was not returned to mpool ucp_requests
[1717813630.243073] [eu-g5-016-2:114406:0]          mpool.c:38   UCX  WARN  object 0x3b39b40 was not returned to mpool ucp_requests
[1717813630.243075] [eu-g5-016-2:114406:0]          mpool.c:38   UCX  WARN  object 0x3b39d00 was not returned to mpool ucp_requests
[1717813630.243078] [eu-g5-016-2:114406:0]          mpool.c:38   UCX  WARN  object 0x3b39ec0 was not returned to mpool ucp_requests
[1717813630.243081] [eu-g5-016-2:114406:0]          mpool.c:38   UCX  WARN  object 0x3b3a080 was not returned to mpool ucp_requests
[1717813630.243084] [eu-g5-016-2:114406:0]          mpool.c:38   UCX  WARN  object 0x3b3a240 was not returned to mpool ucp_requests
[1717813630.243087] [eu-g5-016-2:114406:0]          mpool.c:38   UCX  WARN  object 0x3b3a400 was not returned to mpool ucp_requests
[1717813630.243090] [eu-g5-016-2:114406:0]          mpool.c:38   UCX  WARN  object 0x3b3a5c0 was not returned to mpool ucp_requests
[1717813630.243093] [eu-g5-016-2:114406:0]          mpool.c:38   UCX  WARN  object 0x3b3a780 was not returned to mpool ucp_requests
[1717813630.243096] [eu-g5-016-2:114406:0]          mpool.c:38   UCX  WARN  object 0x3b3a940 was not returned to mpool ucp_requests
[1717813630.243099] [eu-g5-016-2:114406:0]          mpool.c:38   UCX  WARN  object 0x3b3ab00 was not returned to mpool ucp_requests
[1717813630.243102] [eu-g5-016-2:114406:0]          mpool.c:38   UCX  WARN  object 0x3b3acc0 was not returned to mpool ucp_requests
[1717813630.243105] [eu-g5-016-2:114406:0]          mpool.c:38   UCX  WARN  object 0x3b3ae80 was not returned to mpool ucp_requests
[1717813630.243108] [eu-g5-016-2:114406:0]          mpool.c:38   UCX  WARN  object 0x3b3b040 was not returned to mpool ucp_requests
[1717813630.243110] [eu-g5-016-2:114406:0]          mpool.c:38   UCX  WARN  object 0x3b3b200 was not returned to mpool ucp_requests
[1717813630.243114] [eu-g5-016-2:114406:0]          mpool.c:38   UCX  WARN  object 0x3b3b3c0 was not returned to mpool ucp_requests
[1717813630.243117] [eu-g5-016-2:114406:0]          mpool.c:38   UCX  WARN  object 0x3b3b580 was not returned to mpool ucp_requests
[1717813630.255098] [eu-g5-016-2:114405:0]          mpool.c:38   UCX  WARN  object 0x2764500 was not returned to mpool ucp_requests
[1717813630.255117] [eu-g5-016-2:114405:0]          mpool.c:38   UCX  WARN  object 0x27646c0 was not returned to mpool ucp_requests
[1717813630.255121] [eu-g5-016-2:114405:0]          mpool.c:38   UCX  WARN  object 0x2764880 was not returned to mpool ucp_requests
[1717813630.255124] [eu-g5-016-2:114405:0]          mpool.c:38   UCX  WARN  object 0x2764a40 was not returned to mpool ucp_requests
[1717813630.255127] [eu-g5-016-2:114405:0]          mpool.c:38   UCX  WARN  object 0x2764c00 was not returned to mpool ucp_requests
[1717813630.255130] [eu-g5-016-2:114405:0]          mpool.c:38   UCX  WARN  object 0x2764dc0 was not returned to mpool ucp_requests
[1717813630.255132] [eu-g5-016-2:114405:0]          mpool.c:38   UCX  WARN  object 0x2764f80 was not returned to mpool ucp_requests
[1717813630.255135] [eu-g5-016-2:114405:0]          mpool.c:38   UCX  WARN  object 0x2765140 was not returned to mpool ucp_requests
[1717813630.255139] [eu-g5-016-2:114405:0]          mpool.c:38   UCX  WARN  object 0x2765300 was not returned to mpool ucp_requests
[1717813630.255142] [eu-g5-016-2:114405:0]          mpool.c:38   UCX  WARN  object 0x27654c0 was not returned to mpool ucp_requests
[1717813630.255145] [eu-g5-016-2:114405:0]          mpool.c:38   UCX  WARN  object 0x2765680 was not returned to mpool ucp_requests
[1717813630.255148] [eu-g5-016-2:114405:0]          mpool.c:38   UCX  WARN  object 0x2765840 was not returned to mpool ucp_requests
[1717813630.255151] [eu-g5-016-2:114405:0]          mpool.c:38   UCX  WARN  object 0x2765a00 was not returned to mpool ucp_requests
[1717813630.255154] [eu-g5-016-2:114405:0]          mpool.c:38   UCX  WARN  object 0x2765bc0 was not returned to mpool ucp_requests
[1717813630.255157] [eu-g5-016-2:114405:0]          mpool.c:38   UCX  WARN  object 0x2765d80 was not returned to mpool ucp_requests
[1717813630.255160] [eu-g5-016-2:114405:0]          mpool.c:38   UCX  WARN  object 0x2765f40 was not returned to mpool ucp_requests
[1717813630.255162] [eu-g5-016-2:114405:0]          mpool.c:38   UCX  WARN  object 0x2766100 was not returned to mpool ucp_requests
[1717813630.255166] [eu-g5-016-2:114405:0]          mpool.c:38   UCX  WARN  object 0x27662c0 was not returned to mpool ucp_requests
[1717813630.255169] [eu-g5-016-2:114405:0]          mpool.c:38   UCX  WARN  object 0x2766480 was not returned to mpool ucp_requests
[1717813630.255778] [eu-g5-016-2:114404:0]          mpool.c:38   UCX  WARN  object 0x292d280 was not returned to mpool ucp_requests
[1717813630.255797] [eu-g5-016-2:114404:0]          mpool.c:38   UCX  WARN  object 0x292d440 was not returned to mpool ucp_requests
[1717813630.255802] [eu-g5-016-2:114404:0]          mpool.c:38   UCX  WARN  object 0x292d600 was not returned to mpool ucp_requests
[1717813630.255805] [eu-g5-016-2:114404:0]          mpool.c:38   UCX  WARN  object 0x292d7c0 was not returned to mpool ucp_requests
[1717813630.255807] [eu-g5-016-2:114404:0]          mpool.c:38   UCX  WARN  object 0x292d980 was not returned to mpool ucp_requests
[1717813630.255810] [eu-g5-016-2:114404:0]          mpool.c:38   UCX  WARN  object 0x292dd00 was not returned to mpool ucp_requests
[1717813630.255813] [eu-g5-016-2:114404:0]          mpool.c:38   UCX  WARN  object 0x292dec0 was not returned to mpool ucp_requests
[1717813630.255816] [eu-g5-016-2:114404:0]          mpool.c:38   UCX  WARN  object 0x292e080 was not returned to mpool ucp_requests
[1717813630.255818] [eu-g5-016-2:114404:0]          mpool.c:38   UCX  WARN  object 0x292e240 was not returned to mpool ucp_requests
[1717813630.255821] [eu-g5-016-2:114404:0]          mpool.c:38   UCX  WARN  object 0x292e400 was not returned to mpool ucp_requests
[1717813630.255824] [eu-g5-016-2:114404:0]          mpool.c:38   UCX  WARN  object 0x292e5c0 was not returned to mpool ucp_requests


           ************************************************************
           *        Program running with 4 parallel MPI-processes     *
           *              working on a common directory               *
           ************************************************************

Diagonalization of the overlap matrix:
Smallest eigenvalue                        ... 4.628e-04
Time for diagonalization                   ...    0.016 sec
Threshold for overlap eigenvalues          ... 1.000e-08
Number of eigenvalues below threshold      ... 0
Time for construction of square roots      ...    0.010 sec
Total time needed                          ...    0.026 sec

-------------------
DFT GRID GENERATION
-------------------

General Integration Accuracy     IntAcc      ... 4.959
Radial Grid Type                 RadialGrid  ... OptM3 with GC (2021)
Angular Grid (max. ang.)         AngularGrid ... 6 (Lebedev-590)
Angular grid pruning method      GridPruning ... 4 (adaptive)
Weight generation scheme         WeightScheme... Becke
Basis function cutoff            BFCut       ... 1.0000e-11
Integration weight cutoff        WCut        ... 1.0000e-14
Angular grids for H and He will be reduced by one unit
Partially contracted basis set               ... off
Rotationally invariant grid construction     ... off

Total number of grid points                  ...   488502
Total number of batches                      ...     7653
Average number of points per batch           ...       63
Average number of grid points per atom       ...    11102
Time for grid setup =    6.964 sec

--------------------
COSX GRID GENERATION
--------------------

GRIDX 1
-------
General Integration Accuracy     IntAcc      ... 4.020
Radial Grid Type                 RadialGrid  ... OptM3 with GC (2021)
Angular Grid (max. ang.)         AngularGrid ... 2 (Lebedev-110)
Angular grid pruning method      GridPruning ... 4 (adaptive)
Weight generation scheme         WeightScheme... Becke
Basis function cutoff            BFCut       ... 1.0000e-11
Integration weight cutoff        WCut        ... 1.0000e-14
Angular grids for H and He will be reduced by one unit
Partially contracted basis set               ... on
Rotationally invariant grid construction     ... off

Total number of grid points                  ...    52828
Total number of batches                      ...      848
Average number of points per batch           ...       62
Average number of grid points per atom       ...     1201
UseSFitting                                  ... on

GRIDX 2
-------
General Integration Accuracy     IntAcc      ... 4.338
Radial Grid Type                 RadialGrid  ... OptM3 with GC (2021)
Angular Grid (max. ang.)         AngularGrid ... 3 (Lebedev-194)
Angular grid pruning method      GridPruning ... 4 (adaptive)
Weight generation scheme         WeightScheme... Becke
Basis function cutoff            BFCut       ... 1.0000e-11
Integration weight cutoff        WCut        ... 1.0000e-14
Angular grids for H and He will be reduced by one unit
Partially contracted basis set               ... on
Rotationally invariant grid construction     ... off

Total number of grid points                  ...   115011
Total number of batches                      ...     1822
Average number of points per batch           ...       63
Average number of grid points per atom       ...     2614
UseSFitting                                  ... on

GRIDX 3
-------
General Integration Accuracy     IntAcc      ... 4.871
Radial Grid Type                 RadialGrid  ... OptM3 with GC (2021)
Angular Grid (max. ang.)         AngularGrid ... 4 (Lebedev-302)
Angular grid pruning method      GridPruning ... 4 (adaptive)
Weight generation scheme         WeightScheme... Becke
Basis function cutoff            BFCut       ... 1.0000e-11
Integration weight cutoff        WCut        ... 1.0000e-14
Angular grids for H and He will be reduced by one unit
Partially contracted basis set               ... on
Rotationally invariant grid construction     ... off

Total number of grid points                  ...   220366
Total number of batches                      ...     3467
Average number of points per batch           ...       63
Average number of grid points per atom       ...     5008
UseSFitting                                  ... on

Time for X-Grid setup             =    3.804 sec


--------------------
CPCM SOLVATION MODEL
--------------------
CPCM parameters:
  Epsilon                                         ...      80.4000
  Refrac                                          ...       1.3300
  Rsolv                                           ...       1.3000
  Surface type                                    ... GAUSSIAN VDW
  Epsilon function type                           ...         CPCM
Radii:
 Radius for C  used is    3.8550 Bohr (=   2.0400 Ang.)
 Radius for O  used is    3.4469 Bohr (=   1.8240 Ang.)
 Radius for H  used is    2.4944 Bohr (=   1.3200 Ang.)
Calculating surface                               ...        done! (  0.0s)
GEPOL surface points                              ...         2376
GEPOL Volume                                      ...    2463.2261
GEPOL Surface-area                                ...    1286.7140
Calculating surface distance matrix               ...        done! (  0.0s)
Performing Cholesky decomposition & store         ...        done! (  0.2s)
Overall time for CPCM initialization              ...                 0.3s
--------------
SCF ITERATIONS
--------------
ITER       Energy         Delta-E        Max-DP      RMS-DP      [F,P]     Damp
               ***  Starting incremental Fock matrix formation  ***
  0   -850.3308578455   0.000000000000 0.00367934  0.00008066  0.0358605 0.7000
  1   -850.3364999325  -0.005642087015 0.00353074  0.00007799  0.0284044 0.7000
                               ***Turning on DIIS***
  2   -850.3410013885  -0.004501456084 0.00936790  0.00021097  0.0214027 0.0000
  3   -850.3525718618  -0.011570473241 0.00122917  0.00003420  0.0030737 0.0000
  4   -850.3527608620  -0.000189000194 0.00078262  0.00002350  0.0008688 0.0000
               *** Restarting incremental Fock matrix formation ***
                                   *** Resetting DIIS ***
  5   -850.3527937365  -0.000032874523 0.00052634  0.00000931  0.0005392 0.0000
  6   -850.3527914085   0.000002328057 0.00026470  0.00000412  0.0010588 0.0000
  7   -850.3527957023  -0.000004293888 0.00012864  0.00000219  0.0002429 0.0000
  8   -850.3527960615  -0.000000359199 0.00005155  0.00000078  0.0000795 0.0000
  9   -850.3527960838  -0.000000022292 0.00003211  0.00000047  0.0000841 0.0000
 10   -850.3527960995  -0.000000015688 0.00001350  0.00000018  0.0000120 0.0000
 11   -850.3527961045  -0.000000004993 0.00000799  0.00000011  0.0000144 0.0000
 12   -850.3527960970   0.000000007529 0.00000342  0.00000005  0.0000036 0.0000
 13   -850.3527960817   0.000000015329 0.00000447  0.00000006  0.0000026 0.0000
                            ***DIIS convergence achieved***

               *****************************************************
               *                     SUCCESS                       *
               *           SCF CONVERGED AFTER  14 CYCLES          *
               *****************************************************

Old exchange energy                            =    -23.725506242 Eh
New exchange energy                            =    -23.725510431 Eh
Exchange energy change after final integration =     -0.000004189 Eh
Total energy after final integration           =   -850.352800283 Eh
Final COS-X integration done in                =    23.234 sec
Total Energy       :         -850.35280028 Eh          -23139.27607 eV
  Last Energy change         ...   -1.2077e-08  Tolerance :   1.0000e-08
  Last MAX-Density change    ...    0.0000e+00  Tolerance :   1.0000e-07
             **** THE GBW FILE WAS UPDATED (PQ2_1e_0H_B3LYP_631Gd_opt.gbw) ****
             **** DENSITY PQ2_1e_0H_B3LYP_631Gd_opt.scfp WAS UPDATED ****
             **** ENERGY FILE WAS UPDATED (PQ2_1e_0H_B3LYP_631Gd_opt.en.tmp) ****
----------------------
UHF SPIN CONTAMINATION
----------------------

Warning: in a DFT calculation there is little theoretical justification to 
         calculate <S**2> as in Hartree-Fock theory. We will do it anyways
         but you should keep in mind that the values have only limited relevance

Expectation value of <S**2>     :     0.759765
Ideal value S*(S+1) for S=0.5   :     0.750000
Deviation                       :     0.009765

             **** THE GBW FILE WAS UPDATED (PQ2_1e_0H_B3LYP_631Gd_opt.gbw) ****
             **** DENSITY PQ2_1e_0H_B3LYP_631Gd_opt.scfp WAS UPDATED ****
Total SCF time: 0 days 0 hours 3 min 10 sec 

Maximum memory used throughout the entire SCF-calculation: 164.8 MB

-------------------------   --------------------
FINAL SINGLE POINT ENERGY      -850.352800282635
-------------------------   --------------------


           ************************************************************
           *        Program running with 4 parallel MPI-processes     *
           *              working on a common directory               *
           ************************************************************
------------------------------------------------------------------------------
                         ORCA SCF GRADIENT CALCULATION
------------------------------------------------------------------------------

 ... reading COSX grid (gridx3)
Gradient of the Kohn-Sham DFT energy:
Kohn-Sham wavefunction type      ... UKS
Hartree-Fock exchange scaling    ...    0.200
Number of operators              ...    2
Number of atoms                  ...   44
Basis set dimensions             ...  328
Integral neglect threshold       ... 2.5e-11
Integral primitive cutoff        ... 2.5e-12
SHARK Integral package           ... ON

Nuc. rep. gradient       (SHARK) ... done (  0.0 sec)
HCore & Overlap gradient (SHARK) ... done (  0.4 sec)
RI-J gradient            (SHARK) ... done (  1.7 sec)
COSX-gradient                    ... done ( 35.3 sec)
Exchange-correlation gradient    ... done

------------------
CARTESIAN GRADIENT
------------------

   1   C   :   -0.000045156   -0.000110776   -0.000002062
   2   C   :   -0.000360373    0.000196148   -0.000668881
   3   C   :    0.000483074   -0.000337183    0.000398997
   4   C   :   -0.000310531   -0.000099052   -0.000000532
   5   C   :   -0.001333187    0.000747237   -0.000886449
   6   C   :    0.000329907    0.000095805    0.000258165
   7   C   :    0.000225728    0.000055174    0.000144102
   8   C   :    0.000252063   -0.000229391   -0.000405260
   9   C   :   -0.000359739    0.000471825   -0.000385546
  10   C   :   -0.000075465    0.000275886    0.000658395
  11   C   :    0.000235184   -0.000628520    0.000091919
  12   C   :   -0.000572392    0.000360345   -0.000262370
  13   C   :    0.001664172   -0.000916558    0.001562157
  14   O   :   -0.001200764    0.000777686   -0.000720224
  15   O   :    0.000995028   -0.000723504    0.000646817
  16   H   :    0.000050283   -0.000139140    0.000111293
  17   H   :   -0.000027504   -0.000107972   -0.000140507
  18   H   :    0.000194402    0.000209248    0.000007619
  19   H   :    0.000044376   -0.000019605   -0.000093048
  20   H   :   -0.000112207   -0.000133429    0.000004173
  21   H   :    0.000190260    0.000284647   -0.000001848
  22   H   :    0.000113325   -0.000000327    0.000034178
  23   H   :   -0.000020685   -0.000178498   -0.000031538
  24   H   :   -0.000025934   -0.000206670   -0.000020005
  25   H   :    0.000119749    0.000008997   -0.000091845
  26   H   :   -0.000005679   -0.000017567   -0.000243677
  27   H   :   -0.000038174   -0.000132005    0.000065869
  28   H   :    0.000017975    0.000315109   -0.000095675
  29   H   :   -0.000032644   -0.000045656   -0.000060022
  30   H   :   -0.000023201   -0.000005117    0.000086878
  31   C   :   -0.000529547    0.000094645    0.000578881
  32   H   :    0.000165895    0.000040294   -0.000157397
  33   H   :   -0.000044050   -0.000060182   -0.000342189
  34   C   :    0.000319547   -0.000060323    0.000160781
  35   H   :   -0.000142897    0.000070715    0.000077581
  36   C   :   -0.000032706    0.000054016   -0.000415173
  37   C   :   -0.000242855   -0.000081574   -0.000291846
  38   H   :    0.000080225    0.000099923    0.000141520
  39   H   :    0.000077272    0.000008079   -0.000003161
  40   H   :    0.000003765    0.000001049    0.000123744
  41   C   :   -0.000049360    0.000217700    0.000445458
  42   H   :    0.000099736   -0.000037079   -0.000060617
  43   H   :   -0.000030619    0.000000616   -0.000131632
  44   H   :   -0.000044346   -0.000091808   -0.000109080

Difference to translation invariance:
           :    0.0000019515    0.0000232088   -0.0000220586

Difference to rotation invariance:
           :    0.0001358380    0.0002877995   -0.0007798562

Norm of the cartesian gradient     ...    0.0044421017
RMS gradient                       ...    0.0003866353
MAX gradient                       ...    0.0016641719

-------
TIMINGS
-------

Total SCF gradient time            ...       54.756 sec

One electron gradient       ....       0.388 sec  (  0.7%)
RI-J Coulomb gradient       ....       1.731 sec  (  3.2%)
COSX gradient               ....      35.333 sec  ( 64.5%)
XC gradient                 ....      14.650 sec  ( 26.8%)
CPCM gradient               ....       0.921 sec  (  1.7%)
   A-Matrix (El+Nuc)        ....       0.244 sec  (  0.4%)
   Potential                ....       0.677 sec  (  1.2%)

Maximum memory used throughout the entire SCFGRAD-calculation: 108.8 MB
------------------------------------------------------------------------------
                         ORCA GEOMETRY RELAXATION STEP
------------------------------------------------------------------------------

Reading the OPT-File                    .... done
Getting information on internals        .... done
Copying old internal coords+grads       .... done
Making the new internal coordinates     .... (new redundants).... done
Validating the new internal coordinates .... (new redundants).... done
Calculating the B-matrix                .... done
Calculating the G,G- and P matrices     .... done
Transforming gradient to internals      .... done
Projecting the internal gradient        .... done
Number of atoms                         ....  44
Number of internal coordinates          .... 217
Current Energy                          ....  -850.352800283 Eh
Current gradient norm                   ....     0.004442102 Eh/bohr
Maximum allowed component of the step   ....  0.300
Current trust radius                    ....  0.300
Updating the Hessian (BFGS)             .... done
Forming the augmented Hessian           .... done
Diagonalizing the augmented Hessian     .... done
Last element of RFO vector              ....  0.990384018
Lowest eigenvalues of augmented Hessian:
 -0.000088862  0.002101925  0.009473163  0.011538013  0.011761785
Length of the computed step             ....  0.139688816
The final length of the internal step   ....  0.139688816
Converting the step to cartesian space:
 Initial RMS(Int)=    0.0094826947
Transforming coordinates:
 Iter   0:  RMS(Cart)=    0.0752383216 RMS(Int)=    0.8527388649
 Iter   1:  RMS(Cart)=    0.0016174044 RMS(Int)=    0.0007592390
 Iter   2:  RMS(Cart)=    0.0000748662 RMS(Int)=    0.0000205753
 Iter   3:  RMS(Cart)=    0.0000038731 RMS(Int)=    0.0000022866
 Iter   4:  RMS(Cart)=    0.0000002068 RMS(Int)=    0.0000000895
 Iter   5:  RMS(Cart)=    0.0000000119 RMS(Int)=    0.0000000080
done
Storing new coordinates                 .... done

                                .--------------------.
          ----------------------|Geometry convergence|-------------------------
          Item                value                   Tolerance       Converged
          ---------------------------------------------------------------------
          Energy change       0.0000119159            0.0000002000      NO
          RMS gradient        0.0002236884            0.0000080000      NO
          MAX gradient        0.0015632288            0.0000300000      NO
          RMS step            0.0094826947            0.0001000000      NO
          MAX step            0.0472405572            0.0002000000      NO
          ........................................................
          Max(Bonds)      0.0009      Max(Angles)    0.18
          Max(Dihed)        2.71      Max(Improp)    0.00
          ---------------------------------------------------------------------

The optimization has not yet converged - more geometry cycles are needed


    ---------------------------------------------------------------------------
                         Redundant Internal Coordinates
                            (Angstroem and degrees)

        Definition                    Value    dE/dq     Step     New-Value
    ----------------------------------------------------------------------------
     1. B(C   1,C   0)                1.5128  0.000060  0.0000    1.5129   
     2. B(C   2,C   1)                1.3825 -0.000137  0.0000    1.3825   
     3. B(C   3,C   2)                1.5119  0.000055 -0.0001    1.5118   
     4. B(C   4,C   2)                1.4624  0.000114 -0.0004    1.4619   
     5. B(C   5,C   4)                1.4558 -0.000179 -0.0000    1.4558   
     6. B(C   6,C   5)                1.5193  0.000042  0.0001    1.5194   
     7. B(C   7,C   6)                1.5162 -0.000099  0.0001    1.5163   
     8. B(C   8,C   7)                1.3450  0.000540 -0.0003    1.3447   
     9. B(C   9,C   8)                1.5148  0.000285 -0.0004    1.5144   
    10. B(C  10,C   8)                1.5201 -0.000018  0.0003    1.5205   
    11. B(C  11,C   5)                1.3739 -0.000297  0.0002    1.3741   
    12. B(C  12,C  11)                1.4447  0.000287 -0.0005    1.4442   
    13. B(C  12,C   1)                1.4631 -0.000031 -0.0000    1.4631   
    14. B(O  13,C  12)                1.2728 -0.001563  0.0009    1.2737   
    15. B(O  14,C   4)                1.2739 -0.001346  0.0009    1.2748   
    16. B(H  15,C   0)                1.0987  0.000014 -0.0002    1.0985   
    17. B(H  16,C   0)                1.0984  0.000019  0.0001    1.0985   
    18. B(H  17,C   0)                1.0928  0.000011 -0.0000    1.0927   
    19. B(H  18,C   3)                1.0938  0.000035 -0.0002    1.0937   
    20. B(H  19,C   3)                1.1008  0.000014 -0.0001    1.1008   
    21. B(H  20,C   3)                1.0945 -0.000022  0.0002    1.0947   
    22. B(H  21,C   6)                1.1012  0.000025  0.0001    1.1013   
    23. B(H  22,C   6)                1.0934 -0.000054 -0.0003    1.0931   
    24. B(H  23,C   7)                1.0924  0.000047 -0.0001    1.0923   
    25. B(H  24,C   9)                1.0956  0.000009  0.0000    1.0957   
    26. B(H  25,C   9)                1.1001  0.000065 -0.0001    1.1001   
    27. B(H  26,C   9)                1.0978 -0.000052  0.0001    1.0979   
    28. B(H  27,C  10)                1.0966  0.000011  0.0001    1.0967   
    29. B(H  28,C  11)                1.0905  0.000043 -0.0000    1.0904   
    30. B(H  29,C  10)                1.0986  0.000028 -0.0001    1.0986   
    31. B(C  30,C  10)                1.5586  0.000275 -0.0004    1.5582   
    32. B(H  31,C  30)                1.0963  0.000053 -0.0000    1.0963   
    33. B(H  32,C  30)                1.0979 -0.000031  0.0001    1.0979   
    34. B(C  33,C  30)                1.5068 -0.000016  0.0002    1.5070   
    35. B(H  34,C  33)                1.0916 -0.000015  0.0000    1.0917   
    36. B(C  35,C  33)                1.3452  0.000164 -0.0001    1.3451   
    37. B(C  36,C  35)                1.5112  0.000082 -0.0001    1.5111   
    38. B(H  37,C  36)                1.0997  0.000042 -0.0000    1.0996   
    39. B(H  38,C  36)                1.0930  0.000029  0.0000    1.0930   
    40. B(H  39,C  36)                1.0995  0.000029 -0.0000    1.0995   
    41. B(C  40,C  35)                1.5130  0.000160 -0.0003    1.5127   
    42. B(H  41,C  40)                1.0954  0.000025  0.0000    1.0954   
    43. B(H  42,C  40)                1.0999  0.000022  0.0000    1.0999   
    44. B(H  43,C  40)                1.0999  0.000050 -0.0000    1.0998   
    45. A(H  15,C   0,H  17)          108.20 -0.000181    0.09    108.29   
    46. A(H  15,C   0,H  16)          106.72  0.000166   -0.03    106.69   
    47. A(C   1,C   0,H  15)          112.15 -0.000006   -0.00    112.14   
    48. A(H  16,C   0,H  17)          108.21 -0.000139   -0.01    108.20   
    49. A(C   1,C   0,H  17)          109.29  0.000406   -0.08    109.21   
    50. A(C   1,C   0,H  16)          112.11 -0.000261    0.05    112.16   
    51. A(C   0,C   1,C   2)          122.39 -0.000043    0.02    122.42   
    52. A(C   2,C   1,C  12)          120.57  0.000127   -0.04    120.53   
    53. A(C   0,C   1,C  12)          117.03 -0.000084    0.02    117.05   
    54. A(C   1,C   2,C   3)          122.06 -0.000045    0.04    122.10   
    55. A(C   1,C   2,C   4)          121.94  0.000187   -0.03    121.91   
    56. A(C   3,C   2,C   4)          115.99 -0.000142   -0.01    115.98   
    57. A(H  18,C   3,H  19)          107.28  0.000156    0.02    107.31   
    58. A(C   2,C   3,H  18)          112.30 -0.000121    0.03    112.33   
    59. A(C   2,C   3,H  20)          110.53  0.000449   -0.06    110.46   
    60. A(H  18,C   3,H  20)          108.87 -0.000221    0.03    108.90   
    61. A(H  19,C   3,H  20)          106.31 -0.000053   -0.06    106.25   
    62. A(C   2,C   3,H  19)          111.31 -0.000219    0.04    111.35   
    63. A(C   2,C   4,C   5)          117.39 -0.000288    0.07    117.45   
    64. A(C   2,C   4,O  14)          120.76  0.000247   -0.07    120.69   
    65. A(C   5,C   4,O  14)          121.85  0.000042   -0.00    121.85   
    66. A(C   4,C   5,C  11)          119.84  0.000136   -0.04    119.81   
    67. A(C   4,C   5,C   6)          119.34  0.000050   -0.03    119.31   
    68. A(C   6,C   5,C  11)          120.81 -0.000185    0.07    120.88   
    69. A(C   5,C   6,C   7)          112.77  0.000068   -0.03    112.74   
    70. A(C   7,C   6,H  21)          108.33  0.000140   -0.04    108.29   
    71. A(H  21,C   6,H  22)          107.31 -0.000016    0.06    107.37   
    72. A(C   5,C   6,H  22)          109.63  0.000098   -0.14    109.49   
    73. A(C   5,C   6,H  21)          107.95 -0.000123    0.10    108.06   
    74. A(C   7,C   6,H  22)          110.65 -0.000170    0.06    110.71   
    75. A(C   8,C   7,H  23)          117.49 -0.000239    0.04    117.53   
    76. A(C   6,C   7,H  23)          113.90 -0.000170    0.03    113.94   
    77. A(C   6,C   7,C   8)          128.59  0.000410   -0.07    128.52   
    78. A(C   9,C   8,C  10)          115.83  0.000104   -0.04    115.79   
    79. A(C   7,C   8,C  10)          123.99  0.000383   -0.03    123.96   
    80. A(C   7,C   8,C   9)          120.15 -0.000491    0.08    120.23   
    81. A(H  25,C   9,H  26)          106.23  0.000023    0.00    106.23   
    82. A(H  24,C   9,H  26)          108.33  0.000025   -0.02    108.31   
    83. A(C   8,C   9,H  26)          111.61  0.000316   -0.08    111.53   
    84. A(H  24,C   9,H  25)          108.12  0.000201   -0.03    108.08   
    85. A(C   8,C   9,H  25)          110.59 -0.000360    0.07    110.66   
    86. A(C   8,C   9,H  24)          111.75 -0.000190    0.05    111.80   
    87. A(H  29,C  10,C  30)          108.48 -0.000181    0.00    108.48   
    88. A(H  27,C  10,C  30)          107.00 -0.000436    0.15    107.15   
    89. A(C   8,C  10,C  30)          115.46  0.000692   -0.14    115.32   
    90. A(H  27,C  10,H  29)          106.55  0.000171   -0.03    106.52   
    91. A(C   8,C  10,H  29)          108.86 -0.000193    0.02    108.88   
    92. A(C   8,C  10,H  27)          110.11 -0.000084    0.01    110.12   
    93. A(C  12,C  11,H  28)          116.14 -0.000070    0.00    116.14   
    94. A(C   5,C  11,H  28)          120.17 -0.000175    0.04    120.21   
    95. A(C   5,C  11,C  12)          123.69  0.000244   -0.04    123.65   
    96. A(C  11,C  12,O  13)          120.98  0.000218   -0.04    120.95   
    97. A(C   1,C  12,O  13)          122.45  0.000186   -0.04    122.41   
    98. A(C   1,C  12,C  11)          116.56 -0.000406    0.08    116.64   
    99. A(H  32,C  30,C  33)          108.82  0.000037   -0.05    108.77   
   100. A(H  31,C  30,C  33)          110.81 -0.000233    0.03    110.83   
   101. A(C  10,C  30,C  33)          115.29  0.000740   -0.18    115.11   
   102. A(H  31,C  30,H  32)          106.85 -0.000053    0.08    106.93   
   103. A(C  10,C  30,H  32)          107.24 -0.000336    0.08    107.32   
   104. A(C  10,C  30,H  31)          107.45 -0.000211    0.07    107.52   
   105. A(H  34,C  33,C  35)          116.80  0.000029    0.01    116.81   
   106. A(C  30,C  33,C  35)          128.34 -0.000423    0.09    128.43   
   107. A(C  30,C  33,H  34)          114.85  0.000394   -0.10    114.75   
   108. A(C  36,C  35,C  40)          114.23 -0.000125    0.03    114.26   
   109. A(C  33,C  35,C  40)          120.75 -0.000085    0.02    120.77   
   110. A(C  33,C  35,C  36)          125.02  0.000210   -0.05    124.97   
   111. A(H  38,C  36,H  39)          107.94  0.000119   -0.04    107.90   
   112. A(H  37,C  36,H  39)          106.27  0.000120   -0.02    106.25   
   113. A(C  35,C  36,H  39)          110.40 -0.000103    0.03    110.43   
   114. A(H  37,C  36,H  38)          108.09  0.000129   -0.03    108.06   
   115. A(C  35,C  36,H  38)          113.38 -0.000001   -0.01    113.37   
   116. A(C  35,C  36,H  37)          110.48 -0.000244    0.06    110.54   
   117. A(H  42,C  40,H  43)          106.29  0.000103   -0.02    106.27   
   118. A(H  41,C  40,H  43)          108.24  0.000148   -0.04    108.20   
   119. A(C  35,C  40,H  43)          110.98 -0.000161    0.04    111.02   
   120. A(H  41,C  40,H  42)          108.24  0.000142   -0.04    108.20   
   121. A(C  35,C  40,H  42)          110.98 -0.000121    0.03    111.01   
   122. A(C  35,C  40,H  41)          111.88 -0.000090    0.02    111.90   
   123. D(C   2,C   1,C   0,H  17)   -178.20  0.000068   -0.93   -179.13   
   124. D(C   2,C   1,C   0,H  15)     61.82  0.000026   -0.99     60.83   
   125. D(C  12,C   1,C   0,H  17)      2.06  0.000094   -1.01      1.05   
   126. D(C  12,C   1,C   0,H  15)   -117.92  0.000051   -1.06   -118.98   
   127. D(C   2,C   1,C   0,H  16)    -58.22 -0.000001   -0.98    -59.20   
   128. D(C  12,C   1,C   0,H  16)    122.04  0.000025   -1.05    120.99   
   129. D(C   3,C   2,C   1,C   0)     -0.47 -0.000170    0.24     -0.23   
   130. D(C   4,C   2,C   1,C  12)      0.23 -0.000215    0.27      0.50   
   131. D(C   4,C   2,C   1,C   0)   -179.50 -0.000188    0.19   -179.31   
   132. D(C   3,C   2,C   1,C  12)    179.26 -0.000197    0.32    179.58   
   133. D(H  19,C   3,C   2,C   4)     82.40 -0.000016   -1.11     81.29   
   134. D(H  20,C   3,C   2,C   1)    145.41 -0.000120   -1.07    144.34   
   135. D(H  19,C   3,C   2,C   1)    -96.69 -0.000036   -1.16    -97.85   
   136. D(H  18,C   3,C   2,C   4)   -157.29 -0.000053   -1.04   -158.33   
   137. D(H  18,C   3,C   2,C   1)     23.62 -0.000072   -1.08     22.53   
   138. D(H  20,C   3,C   2,C   4)    -35.50 -0.000100   -1.02    -36.52   
   139. D(O  14,C   4,C   2,C   3)      0.90 -0.000105    0.07      0.97   
   140. D(O  14,C   4,C   2,C   1)    179.99 -0.000088    0.12    180.11   
   141. D(C   5,C   4,C   2,C   1)     -0.47  0.000080   -0.10     -0.57   
   142. D(C   5,C   4,C   2,C   3)   -179.56  0.000062   -0.15   -179.71   
   143. D(C  11,C   5,C   4,O  14)    179.75  0.000229   -0.33    179.42   
   144. D(C  11,C   5,C   4,C   2)      0.22  0.000059   -0.11      0.11   
   145. D(C   6,C   5,C   4,C   2)    179.15  0.000096   -0.15    179.01   
   146. D(C   6,C   5,C   4,O  14)     -1.32  0.000266   -0.36     -1.68   
   147. D(H  22,C   6,C   5,C  11)   -144.45  0.000135   -2.71   -147.16   
   148. D(H  22,C   6,C   5,C   4)     36.63  0.000094   -2.67     33.96   
   149. D(H  21,C   6,C   5,C  11)    -27.85  0.000100   -2.65    -30.51   
   150. D(H  21,C   6,C   5,C   4)    153.23  0.000058   -2.62    150.60   
   151. D(C   7,C   6,C   5,C  11)     91.79  0.000234   -2.65     89.13   
   152. D(C   7,C   6,C   5,C   4)    -87.13  0.000192   -2.62    -89.75   
   153. D(C   8,C   7,C   6,C   5)    132.97 -0.000027   -0.41    132.56   
   154. D(H  23,C   7,C   6,H  22)   -171.56 -0.000041   -0.29   -171.85   
   155. D(H  23,C   7,C   6,H  21)     71.06 -0.000008   -0.37     70.69   
   156. D(H  23,C   7,C   6,C   5)    -48.36  0.000010   -0.46    -48.82   
   157. D(C   8,C   7,C   6,H  22)      9.77 -0.000078   -0.24      9.53   
   158. D(C   8,C   7,C   6,H  21)   -107.61 -0.000045   -0.33   -107.93   
   159. D(C  10,C   8,C   7,H  23)   -178.74  0.000224   -0.43   -179.17   
   160. D(C  10,C   8,C   7,C   6)     -0.11  0.000263   -0.48     -0.59   
   161. D(C   9,C   8,C   7,H  23)     -0.82  0.000102   -0.11     -0.93   
   162. D(C   9,C   8,C   7,C   6)    177.81  0.000141   -0.15    177.65   
   163. D(H  26,C   9,C   8,C  10)    -56.74 -0.000019    0.29    -56.45   
   164. D(H  26,C   9,C   8,C   7)    125.18  0.000086   -0.01    125.17   
   165. D(H  25,C   9,C   8,C  10)     61.29 -0.000023    0.28     61.57   
   166. D(H  25,C   9,C   8,C   7)   -116.80  0.000083   -0.01   -116.81   
   167. D(H  24,C   9,C   8,C  10)   -178.22 -0.000141    0.33   -177.89   
   168. D(H  24,C   9,C   8,C   7)      3.70 -0.000035    0.03      3.73   
   169. D(C  30,C  10,C   8,C   9)     93.08  0.000085    0.44     93.52   
   170. D(C  30,C  10,C   8,C   7)    -88.92 -0.000044    0.75    -88.17   
   171. D(H  29,C  10,C   8,C   9)    -29.17 -0.000014    0.52    -28.65   
   172. D(H  29,C  10,C   8,C   7)    148.83 -0.000143    0.83    149.66   
   173. D(H  27,C  10,C   8,C   9)   -145.63 -0.000060    0.54   -145.09   
   174. D(H  27,C  10,C   8,C   7)     32.37 -0.000189    0.85     33.22   
   175. D(H  28,C  11,C   5,C   6)      1.53  0.000009    0.04      1.57   
   176. D(H  28,C  11,C   5,C   4)   -179.56  0.000050    0.00   -179.55   
   177. D(C  12,C  11,C   5,C   6)   -178.64 -0.000100    0.18   -178.45   
   178. D(C  12,C  11,C   5,C   4)      0.28 -0.000060    0.15      0.43   
   179. D(C   1,C  12,C  11,H  28)    179.32 -0.000175    0.16    179.48   
   180. D(C   1,C  12,C  11,C   5)     -0.52 -0.000069    0.02     -0.51   
   181. D(O  13,C  12,C   1,C   2)    179.72 -0.000133    0.10    179.82   
   182. D(O  13,C  12,C   1,C   0)     -0.54 -0.000158    0.17     -0.36   
   183. D(C  11,C  12,C   1,C   2)      0.26  0.000205   -0.23      0.03   
   184. D(O  13,C  12,C  11,C   5)   -179.99  0.000264   -0.30   -180.30   
   185. D(C  11,C  12,C   1,C   0)   -180.00  0.000180   -0.15   -180.15   
   186. D(O  13,C  12,C  11,H  28)     -0.15  0.000158   -0.16     -0.31   
   187. D(C  33,C  30,C  10,H  29)     61.64 -0.000067    0.55     62.19   
   188. D(C  33,C  30,C  10,H  27)    176.24 -0.000178    0.59    176.82   
   189. D(C  33,C  30,C  10,C   8)    -60.82 -0.000156    0.62    -60.19   
   190. D(H  32,C  30,C  10,H  29)   -177.01  0.000213    0.43   -176.59   
   191. D(H  32,C  30,C  10,H  27)    -62.41  0.000102    0.46    -61.95   
   192. D(H  32,C  30,C  10,C   8)     60.53  0.000124    0.50     61.03   
   193. D(H  31,C  30,C  10,H  29)    -62.44 -0.000114    0.59    -61.86   
   194. D(H  31,C  30,C  10,H  27)     52.15 -0.000226    0.63     52.78   
   195. D(H  31,C  30,C  10,C   8)    175.10 -0.000204    0.66    175.76   
   196. D(C  35,C  33,C  30,H  32)    131.17 -0.000180    0.26    131.44   
   197. D(C  35,C  33,C  30,H  31)     13.97 -0.000003    0.18     14.15   
   198. D(C  35,C  33,C  30,C  10)   -108.33 -0.000089    0.20   -108.13   
   199. D(H  34,C  33,C  30,H  32)    -48.26 -0.000118    0.12    -48.14   
   200. D(H  34,C  33,C  30,H  31)   -165.47  0.000059    0.04   -165.43   
   201. D(H  34,C  33,C  30,C  10)     72.23 -0.000027    0.07     72.29   
   202. D(C  40,C  35,C  33,H  34)      0.09 -0.000034    0.06      0.15   
   203. D(C  40,C  35,C  33,C  30)   -179.34  0.000028   -0.08   -179.42   
   204. D(C  36,C  35,C  33,H  34)    179.97 -0.000048    0.07    180.04   
   205. D(C  36,C  35,C  33,C  30)      0.54  0.000013   -0.07      0.47   
   206. D(H  39,C  36,C  35,C  40)    -59.14  0.000039   -0.09    -59.24   
   207. D(H  39,C  36,C  35,C  33)    120.97  0.000052   -0.10    120.87   
   208. D(H  38,C  36,C  35,C  40)    179.61 -0.000039   -0.06    179.55   
   209. D(H  38,C  36,C  35,C  33)     -0.28 -0.000025   -0.06     -0.34   
   210. D(H  37,C  36,C  35,C  40)     58.11 -0.000026   -0.06     58.05   
   211. D(H  37,C  36,C  35,C  33)   -121.78 -0.000013   -0.06   -121.84   
   212. D(H  43,C  40,C  35,C  36)     59.18  0.000001   -0.16     59.02   
   213. D(H  43,C  40,C  35,C  33)   -120.92 -0.000012   -0.15   -121.08   
   214. D(H  42,C  40,C  35,C  36)    -58.78  0.000051   -0.19    -58.96   
   215. D(H  42,C  40,C  35,C  33)    121.12  0.000039   -0.18    120.94   
   216. D(H  41,C  40,C  35,C  36)   -179.79  0.000016   -0.17   -179.96   
   217. D(H  41,C  40,C  35,C  33)      0.10  0.000003   -0.16     -0.06   
    ----------------------------------------------------------------------------

         *************************************************************
         *                GEOMETRY OPTIMIZATION CYCLE   9            *
         *************************************************************
---------------------------------
CARTESIAN COORDINATES (ANGSTROEM)
---------------------------------
  C      5.205672    1.509834    0.716805
  C      3.997710    0.729943    0.246256
  C      2.834515    1.347640   -0.174215
  C      2.683936    2.851811   -0.189313
  C      1.668358    0.582814   -0.612864
  C      1.776124   -0.868988   -0.604824
  C      0.581579   -1.705817   -1.030822
  C     -0.335582   -2.049877    0.126585
  C     -1.674982   -1.950469    0.191911
  C     -2.413132   -2.400255    1.435356
  C     -2.544866   -1.435644   -0.943885
  C      2.943508   -1.464962   -0.192429
  C      4.102916   -0.729343    0.255311
  O      5.157904   -1.335489    0.632093
  O      0.608052    1.176634   -0.997958
  H      4.982223    2.128247    1.596813
  H      5.587551    2.189174   -0.057427
  H      6.003398    0.811709    0.981969
  H      3.648691    3.365608   -0.226569
  H      2.156234    3.210704    0.707558
  H      2.080688    3.167481   -1.046499
  H      0.959766   -2.645372   -1.463275
  H      0.031655   -1.182543   -1.817415
  H      0.184374   -2.447426    1.001069
  H     -1.723706   -2.722853    2.223486
  H     -3.085546   -3.239915    1.205143
  H     -3.047998   -1.600346    1.838491
  H     -2.106897   -1.713189   -1.910219
  H      3.033934   -2.551630   -0.190677
  H     -3.525284   -1.928586   -0.892228
  C     -2.767813    0.106408   -0.966334
  H     -3.341582    0.343747   -1.869838
  H     -1.782642    0.577469   -1.080211
  C     -3.437884    0.673673    0.258514
  H     -2.811773    0.697398    1.152464
  C     -4.688634    1.153202    0.380921
  C     -5.708174    1.208027   -0.733093
  H     -6.044492    2.241933   -0.897730
  H     -5.333714    0.818188   -1.683029
  H     -6.604729    0.632406   -0.461410
  C     -5.182677    1.698044    1.702836
  H     -4.414266    1.640454    2.481323
  H     -5.494360    2.748290    1.604853
  H     -6.067256    1.145304    2.051614

----------------------------
CARTESIAN COORDINATES (A.U.)
----------------------------
  NO LB      ZA    FRAG     MASS         X           Y           Z
   0 C     6.0000    0    12.011    9.837294    2.853172    1.354565
   1 C     6.0000    0    12.011    7.554577    1.379392    0.465357
   2 C     6.0000    0    12.011    5.356457    2.546670   -0.329219
   3 C     6.0000    0    12.011    5.071904    5.389142   -0.357749
   4 C     6.0000    0    12.011    3.152740    1.101359   -1.158146
   5 C     6.0000    0    12.011    3.356389   -1.642150   -1.142953
   6 C     6.0000    0    12.011    1.099025   -3.223527   -1.947971
   7 C     6.0000    0    12.011   -0.634158   -3.873706    0.239210
   8 C     6.0000    0    12.011   -3.165258   -3.685851    0.362659
   9 C     6.0000    0    12.011   -4.560158   -4.535825    2.712430
  10 C     6.0000    0    12.011   -4.809101   -2.712973   -1.783683
  11 C     6.0000    0    12.011    5.562424   -2.768376   -0.363637
  12 C     6.0000    0    12.011    7.753388   -1.378259    0.482467
  13 O     8.0000    0    15.999    9.747026   -2.523708    1.194483
  14 O     8.0000    0    15.999    1.149051    2.223517   -1.885867
  15 H     1.0000    0     1.008    9.415038    4.021805    3.017540
  16 H     1.0000    0     1.008   10.558942    4.136939   -0.108521
  17 H     1.0000    0     1.008   11.344778    1.533908    1.855652
  18 H     1.0000    0     1.008    6.895027    6.360077   -0.428154
  19 H     1.0000    0     1.008    4.074692    6.067351    1.337092
  20 H     1.0000    0     1.008    3.931930    5.985671   -1.977597
  21 H     1.0000    0     1.008    1.813694   -4.999029   -2.765189
  22 H     1.0000    0     1.008    0.059819   -2.234682   -3.434417
  23 H     1.0000    0     1.008    0.348417   -4.624965    1.891746
  24 H     1.0000    0     1.008   -3.257332   -5.145446    4.201779
  25 H     1.0000    0     1.008   -5.830838   -6.122552    2.277391
  26 H     1.0000    0     1.008   -5.759881   -3.024216    3.474244
  27 H     1.0000    0     1.008   -3.981459   -3.237458   -3.609790
  28 H     1.0000    0     1.008    5.733304   -4.821881   -0.360327
  29 H     1.0000    0     1.008   -6.661821   -3.644499   -1.686066
  30 C     6.0000    0    12.011   -5.230409    0.201083   -1.826106
  31 H     1.0000    0     1.008   -6.314675    0.649588   -3.533481
  32 H     1.0000    0     1.008   -3.368705    1.091258   -2.041303
  33 C     6.0000    0    12.011   -6.496660    1.273058    0.488522
  34 H     1.0000    0     1.008   -5.313481    1.317891    2.177842
  35 C     6.0000    0    12.011   -8.860234    2.179237    0.719836
  36 C     6.0000    0    12.011  -10.786886    2.282840   -1.385346
  37 H     1.0000    0     1.008  -11.422434    4.236639   -1.696465
  38 H     1.0000    0     1.008  -10.079258    1.546151   -3.180464
  39 H     1.0000    0     1.008  -12.481130    1.195074   -0.871939
  40 C     6.0000    0    12.011   -9.793840    3.208838    3.217894
  41 H     1.0000    0     1.008   -8.341754    3.100009    4.689022
  42 H     1.0000    0     1.008  -10.382837    5.193515    3.032733
  43 H     1.0000    0     1.008  -11.465452    2.164311    3.876988

--------------------------------
INTERNAL COORDINATES (ANGSTROEM)
--------------------------------
 C      0   0   0     0.000000000000     0.00000000     0.00000000
 C      1   0   0     1.512883896636     0.00000000     0.00000000
 C      2   1   0     1.382522501155   122.41551815     0.00000000
 C      3   2   1     1.511765153018   122.09913064   359.77505311
 C      3   2   1     1.461948248798   121.91368017   180.68737722
 C      5   3   2     1.455818734430   117.45213297   359.43072134
 C      6   5   3     1.519439097758   119.30671217   179.00522990
 C      7   6   5     1.516294782671   112.73670791   270.24663297
 C      8   7   6     1.344672295424   128.52136811   132.55960090
 C      9   8   7     1.514373878016   120.22855235   177.65364869
 C      9   8   7     1.520452166879   123.96040093   359.41192260
 C      6   5   3     1.374059535130   119.80719738     0.10605852
 C     12   6   5     1.444240683455   123.65272408     0.43069526
 O     13  12   6     1.273725621764   120.94635362   179.70310391
 O      5   3   2     1.274821103544   120.69016219   180.10764491
 H      1   2   3     1.098535157167   112.14454069    60.83184032
 H      1   2   3     1.098531054704   112.15684982   300.80008680
 H      1   2   3     1.092728868035   109.20958792   180.86577182
 H      4   3   2     1.093675806349   112.32786134    22.53220723
 H      4   3   2     1.100750552054   111.34724550   262.14842334
 H      4   3   2     1.094680231616   110.46454694   144.34066753
 H      7   6   5     1.101274197151   108.05852752   150.60431713
 H      7   6   5     1.093143240401   109.48769658    33.95532523
 H      8   7   6     1.092301503725   113.93840400   311.18364011
 H     10   9   8     1.095684904748   111.79981891     3.72829480
 H     10   9   8     1.100076647825   110.65917385   243.19094444
 H     10   9   8     1.097919202935   111.52765456   125.16759366
 H     11   9   8     1.096654087116   110.12439116    33.21885110
 H     12   6   5     1.090425323539   120.21016179   180.44680992
 H     11   9   8     1.098580206314   108.87633618   149.65928809
 C     11   9   8     1.558246884513   115.32164890   271.83040641
 H     31  11   9     1.096293674822   107.51748803   175.76272604
 H     31  11   9     1.097920113918   107.31953733    61.03195975
 C     31  11   9     1.506996133462   115.11373405   299.80578470
 H     34  31  11     1.091661585537   114.75469274    72.29467363
 C     34  31  11     1.345104308904   128.43362658   251.87057432
 C     36  34  31     1.511124471037   124.97434145     0.46901662
 H     37  36  34     1.099625090340   110.53872245   238.15507188
 H     37  36  34     1.092965370740   113.36822555   359.65713211
 H     37  36  34     1.099528244263   110.42562107   120.87095784
 C     36  34  31     1.512742435552   120.77048204   180.58228012
 H     41  36  34     1.095360458250   111.90181859   359.93656345
 H     41  36  34     1.099892753748   111.01497828   120.93629349
 H     41  36  34     1.099839634145   111.02492953   238.92192936

---------------------------
INTERNAL COORDINATES (A.U.)
---------------------------
 C      0   0   0     0.000000000000     0.00000000     0.00000000
 C      1   0   0     2.858936237061     0.00000000     0.00000000
 C      2   1   0     2.612588901166   122.41551815     0.00000000
 C      3   2   1     2.856822118009   122.09913064   359.77505311
 C      3   2   1     2.762681812195   121.91368017   180.68737722
 C      5   3   2     2.751098708705   117.45213297   359.43072134
 C      6   5   3     2.871323771935   119.30671217   179.00522990
 C      7   6   5     2.865381877543   112.73670791   270.24663297
 C      8   7   6     2.541062378223   128.52136811   132.55960090
 C      9   8   7     2.861751893814   120.22855235   177.65364869
 C      9   8   7     2.873238195129   123.96040093   359.41192260
 C      6   5   3     2.596596213100   119.80719738     0.10605852
 C     12   6   5     2.729219363198   123.65272408     0.43069526
 O     13  12   6     2.406992594892   120.94635362   179.70310391
 O      5   3   2     2.409062755442   120.69016219   180.10764491
 H      1   2   3     2.075930595530   112.14454069    60.83184032
 H      1   2   3     2.075922842998   112.15684982   300.80008680
 H      1   2   3     2.064958299216   109.20958792   180.86577182
 H      4   3   2     2.066747753296   112.32786134    22.53220723
 H      4   3   2     2.080117085144   111.34724550   262.14842334
 H      4   3   2     2.068645841972   110.46454694   144.34066753
 H      7   6   5     2.081106630969   108.05852752   150.60431713
 H      7   6   5     2.065741349505   109.48769658    33.95532523
 H      8   7   6     2.064150697710   113.93840400   311.18364011
 H     10   9   8     2.070544399044   111.79981891     3.72829480
 H     10   9   8     2.078843590711   110.65917385   243.19094444
 H     10   9   8     2.074766610721   111.52765456   125.16759366
 H     11   9   8     2.072375888295   110.12439116    33.21885110
 H     12   6   5     2.060605230981   120.21016179   180.44680992
 H     11   9   8     2.076015726081   108.87633618   149.65928809
 C     11   9   8     2.944659860765   115.32164890   271.83040641
 H     31  11   9     2.071694807765   107.51748803   175.76272604
 H     31  11   9     2.074768332229   107.31953733    61.03195975
 C     31  11   9     2.847809977122   115.11373405   299.80578470
 H     34  31  11     2.062941427587   114.75469274    72.29467363
 C     34  31  11     2.541878765385   128.43362658   251.87057432
 C     36  34  31     2.855611404527   124.97434145     0.46901662
 H     37  36  34     2.077990270730   110.53872245   238.15507188
 H     37  36  34     2.065405224559   113.36822555   359.65713211
 H     37  36  34     2.077807258168   110.42562107   120.87095784
 C     36  34  31     2.858668914353   120.77048204   180.58228012
 H     41  36  34     2.069931284020   111.90181859   359.93656345
 H     41  36  34     2.078496081269   111.01497828   120.93629349
 H     41  36  34     2.078395699767   111.02492953   238.92192936


           ************************************************************
           *        Program running with 4 parallel MPI-processes     *
           *              working on a common directory               *
           ************************************************************
------------------------------------------------------------------------------
                   ___                                                        
                  /   \      - P O W E R E D   B Y -                         
                 /     \                                                     
                 |  |  |   _    _      __       _____    __    __             
                 |  |  |  | |  | |    /  \     |  _  \  |  |  /  |          
                  \  \/   | |  | |   /    \    | | | |  |  | /  /          
                 / \  \   | |__| |  /  /\  \   | |_| |  |  |/  /          
                |  |  |   |  __  | /  /__\  \  |    /   |      \           
                |  |  |   | |  | | |   __   |  |    \   |  |\   \          
                \     /   | |  | | |  |  |  |  | |\  \  |  | \   \       
                 \___/    |_|  |_| |__|  |__|  |_| \__\ |__|  \__/        
                                                                              
                      - O R C A' S   B I G   F R I E N D -                    
                                      &                                       
                       - I N T E G R A L  F E E D E R -                       
                                                                              
 v1 FN, 2020, v2 2021                                                         
------------------------------------------------------------------------------


Reading SHARK input file PQ2_1e_0H_B3LYP_631Gd_opt.SHARKINP.tmp ... ok
----------------------
SHARK INTEGRAL PACKAGE
----------------------

Number of atoms                             ...     44
Number of basis functions                   ...    328
Number of shells                            ...    168
Maximum angular momentum                    ...      2
Integral batch strategy                     ... SHARK/LIBINT Hybrid
RI-J (if used) integral strategy            ... SPLIT-RIJ (Revised 2003 algorithm where possible)
Printlevel                                  ...      1
Contraction scheme used                     ... SEGMENTED contraction
Coulomb Range Separation                    ... NOT USED
Exchange Range Separation                   ... NOT USED
Finite Nucleus Model                        ... NOT USED
Auxiliary Coulomb fitting basis             ... AVAILABLE
   # of basis functions in Aux-J            ...   1244
   # of shells in Aux-J                     ...    420
   Maximum angular momentum in Aux-J        ...      4
Auxiliary J/K fitting basis                 ... NOT available
Auxiliary Correlation fitting basis         ... NOT available
Auxiliary 'external' fitting basis          ... NOT available
Integral threshold                          ...     2.500000e-11
Primitive cut-off                           ...     2.500000e-12
Primitive pair pre-selection threshold      ...     2.500000e-12

Calculating pre-screening integrals         ... done (  0.0 sec) Dimension = 168
Organizing shell pair data                  ... done (  0.0 sec)
Shell pair information
Total number of shell pairs                 ...     14196
Shell pairs after pre-screening             ...      9698
Total number of primitive shell pairs       ...     79098
Primitive shell pairs kept                  ...     30011
          la=0 lb=0:   3805 shell pairs
          la=1 lb=0:   3213 shell pairs
          la=1 lb=1:    682 shell pairs
          la=2 lb=0:   1295 shell pairs
          la=2 lb=1:    584 shell pairs
          la=2 lb=2:    119 shell pairs

Calculating one electron integrals          ... done (  0.0 sec)
Calculating RI/J V-Matrix + Cholesky decomp.... done (  0.1 sec)
Calculating Nuclear repulsion               ... done (  0.0 sec) ENN=   1478.205059295402 Eh

SHARK setup successfully completed in   0.3 seconds

Maximum memory used throughout the entire GTOINT-calculation: 24.0 MB
[1717813877.962991] [eu-g5-016-2:115691:0]          mpool.c:38   UCX  WARN  object 0x3586600 was not returned to mpool ucp_requests
[1717813877.963008] [eu-g5-016-2:115691:0]          mpool.c:38   UCX  WARN  object 0x35867c0 was not returned to mpool ucp_requests
[1717813877.963012] [eu-g5-016-2:115691:0]          mpool.c:38   UCX  WARN  object 0x3586980 was not returned to mpool ucp_requests
[1717813877.963015] [eu-g5-016-2:115691:0]          mpool.c:38   UCX  WARN  object 0x3586b40 was not returned to mpool ucp_requests
[1717813877.963018] [eu-g5-016-2:115691:0]          mpool.c:38   UCX  WARN  object 0x3586d00 was not returned to mpool ucp_requests
[1717813877.963021] [eu-g5-016-2:115691:0]          mpool.c:38   UCX  WARN  object 0x3586ec0 was not returned to mpool ucp_requests
[1717813877.963024] [eu-g5-016-2:115691:0]          mpool.c:38   UCX  WARN  object 0x3587080 was not returned to mpool ucp_requests
[1717813877.963027] [eu-g5-016-2:115691:0]          mpool.c:38   UCX  WARN  object 0x3587240 was not returned to mpool ucp_requests
[1717813877.963045] [eu-g5-016-2:115691:0]          mpool.c:38   UCX  WARN  object 0x3587400 was not returned to mpool ucp_requests
[1717813877.963048] [eu-g5-016-2:115691:0]          mpool.c:38   UCX  WARN  object 0x35875c0 was not returned to mpool ucp_requests
[1717813877.963051] [eu-g5-016-2:115691:0]          mpool.c:38   UCX  WARN  object 0x3587780 was not returned to mpool ucp_requests
[1717813877.963054] [eu-g5-016-2:115691:0]          mpool.c:38   UCX  WARN  object 0x3587940 was not returned to mpool ucp_requests
[1717813877.963057] [eu-g5-016-2:115691:0]          mpool.c:38   UCX  WARN  object 0x3587b00 was not returned to mpool ucp_requests
[1717813877.963060] [eu-g5-016-2:115691:0]          mpool.c:38   UCX  WARN  object 0x3587cc0 was not returned to mpool ucp_requests
[1717813877.963063] [eu-g5-016-2:115691:0]          mpool.c:38   UCX  WARN  object 0x3587e80 was not returned to mpool ucp_requests
[1717813877.963066] [eu-g5-016-2:115691:0]          mpool.c:38   UCX  WARN  object 0x3588040 was not returned to mpool ucp_requests
[1717813877.963069] [eu-g5-016-2:115691:0]          mpool.c:38   UCX  WARN  object 0x3588200 was not returned to mpool ucp_requests
[1717813877.963072] [eu-g5-016-2:115691:0]          mpool.c:38   UCX  WARN  object 0x35883c0 was not returned to mpool ucp_requests
[1717813877.963075] [eu-g5-016-2:115691:0]          mpool.c:38   UCX  WARN  object 0x3588580 was not returned to mpool ucp_requests
[1717813877.977533] [eu-g5-016-2:115690:0]          mpool.c:38   UCX  WARN  object 0x23c3500 was not returned to mpool ucp_requests
[1717813877.977551] [eu-g5-016-2:115690:0]          mpool.c:38   UCX  WARN  object 0x23c36c0 was not returned to mpool ucp_requests
[1717813877.977555] [eu-g5-016-2:115690:0]          mpool.c:38   UCX  WARN  object 0x23c3880 was not returned to mpool ucp_requests
[1717813877.977558] [eu-g5-016-2:115690:0]          mpool.c:38   UCX  WARN  object 0x23c3a40 was not returned to mpool ucp_requests
[1717813877.977561] [eu-g5-016-2:115690:0]          mpool.c:38   UCX  WARN  object 0x23c3c00 was not returned to mpool ucp_requests
[1717813877.977564] [eu-g5-016-2:115690:0]          mpool.c:38   UCX  WARN  object 0x23c3dc0 was not returned to mpool ucp_requests
[1717813877.977567] [eu-g5-016-2:115690:0]          mpool.c:38   UCX  WARN  object 0x23c3f80 was not returned to mpool ucp_requests
[1717813877.977570] [eu-g5-016-2:115690:0]          mpool.c:38   UCX  WARN  object 0x23c4140 was not returned to mpool ucp_requests
[1717813877.977572] [eu-g5-016-2:115690:0]          mpool.c:38   UCX  WARN  object 0x23c4300 was not returned to mpool ucp_requests
[1717813877.977575] [eu-g5-016-2:115690:0]          mpool.c:38   UCX  WARN  object 0x23c44c0 was not returned to mpool ucp_requests
[1717813877.977578] [eu-g5-016-2:115690:0]          mpool.c:38   UCX  WARN  object 0x23c4680 was not returned to mpool ucp_requests
[1717813877.977581] [eu-g5-016-2:115690:0]          mpool.c:38   UCX  WARN  object 0x23c4840 was not returned to mpool ucp_requests
[1717813877.977584] [eu-g5-016-2:115690:0]          mpool.c:38   UCX  WARN  object 0x23c4a00 was not returned to mpool ucp_requests
[1717813877.977586] [eu-g5-016-2:115690:0]          mpool.c:38   UCX  WARN  object 0x23c4bc0 was not returned to mpool ucp_requests
[1717813877.977589] [eu-g5-016-2:115690:0]          mpool.c:38   UCX  WARN  object 0x23c4d80 was not returned to mpool ucp_requests
[1717813877.977592] [eu-g5-016-2:115690:0]          mpool.c:38   UCX  WARN  object 0x23c4f40 was not returned to mpool ucp_requests
[1717813877.977595] [eu-g5-016-2:115690:0]          mpool.c:38   UCX  WARN  object 0x23c5100 was not returned to mpool ucp_requests
[1717813877.977597] [eu-g5-016-2:115690:0]          mpool.c:38   UCX  WARN  object 0x23c52c0 was not returned to mpool ucp_requests
[1717813877.977600] [eu-g5-016-2:115690:0]          mpool.c:38   UCX  WARN  object 0x23c5480 was not returned to mpool ucp_requests
[1717813877.977972] [eu-g5-016-2:115689:0]          mpool.c:38   UCX  WARN  object 0x34ebe40 was not returned to mpool ucp_requests
[1717813877.977992] [eu-g5-016-2:115689:0]          mpool.c:38   UCX  WARN  object 0x34ec000 was not returned to mpool ucp_requests
[1717813877.977996] [eu-g5-016-2:115689:0]          mpool.c:38   UCX  WARN  object 0x34ec1c0 was not returned to mpool ucp_requests
[1717813877.977999] [eu-g5-016-2:115689:0]          mpool.c:38   UCX  WARN  object 0x34ec380 was not returned to mpool ucp_requests
[1717813877.978002] [eu-g5-016-2:115689:0]          mpool.c:38   UCX  WARN  object 0x34ec540 was not returned to mpool ucp_requests
[1717813877.978005] [eu-g5-016-2:115689:0]          mpool.c:38   UCX  WARN  object 0x34ec700 was not returned to mpool ucp_requests
[1717813877.978008] [eu-g5-016-2:115689:0]          mpool.c:38   UCX  WARN  object 0x34ec8c0 was not returned to mpool ucp_requests
[1717813877.978010] [eu-g5-016-2:115689:0]          mpool.c:38   UCX  WARN  object 0x34eca80 was not returned to mpool ucp_requests
[1717813877.978013] [eu-g5-016-2:115689:0]          mpool.c:38   UCX  WARN  object 0x34ecc40 was not returned to mpool ucp_requests
[1717813877.978016] [eu-g5-016-2:115689:0]          mpool.c:38   UCX  WARN  object 0x34ece00 was not returned to mpool ucp_requests
[1717813877.978019] [eu-g5-016-2:115689:0]          mpool.c:38   UCX  WARN  object 0x34ecfc0 was not returned to mpool ucp_requests
[1717813877.978021] [eu-g5-016-2:115689:0]          mpool.c:38   UCX  WARN  object 0x34ed180 was not returned to mpool ucp_requests
[1717813877.978024] [eu-g5-016-2:115689:0]          mpool.c:38   UCX  WARN  object 0x34ed340 was not returned to mpool ucp_requests


           ************************************************************
           *        Program running with 4 parallel MPI-processes     *
           *              working on a common directory               *
           ************************************************************

Diagonalization of the overlap matrix:
Smallest eigenvalue                        ... 4.613e-04
Time for diagonalization                   ...    0.015 sec
Threshold for overlap eigenvalues          ... 1.000e-08
Number of eigenvalues below threshold      ... 0
Time for construction of square roots      ...    0.009 sec
Total time needed                          ...    0.024 sec

-------------------
DFT GRID GENERATION
-------------------

General Integration Accuracy     IntAcc      ... 4.959
Radial Grid Type                 RadialGrid  ... OptM3 with GC (2021)
Angular Grid (max. ang.)         AngularGrid ... 6 (Lebedev-590)
Angular grid pruning method      GridPruning ... 4 (adaptive)
Weight generation scheme         WeightScheme... Becke
Basis function cutoff            BFCut       ... 1.0000e-11
Integration weight cutoff        WCut        ... 1.0000e-14
Angular grids for H and He will be reduced by one unit
Partially contracted basis set               ... off
Rotationally invariant grid construction     ... off

Total number of grid points                  ...   488475
Total number of batches                      ...     7655
Average number of points per batch           ...       63
Average number of grid points per atom       ...    11102
Time for grid setup =    6.943 sec

--------------------
COSX GRID GENERATION
--------------------

GRIDX 1
-------
General Integration Accuracy     IntAcc      ... 4.020
Radial Grid Type                 RadialGrid  ... OptM3 with GC (2021)
Angular Grid (max. ang.)         AngularGrid ... 2 (Lebedev-110)
Angular grid pruning method      GridPruning ... 4 (adaptive)
Weight generation scheme         WeightScheme... Becke
Basis function cutoff            BFCut       ... 1.0000e-11
Integration weight cutoff        WCut        ... 1.0000e-14
Angular grids for H and He will be reduced by one unit
Partially contracted basis set               ... on
Rotationally invariant grid construction     ... off

Total number of grid points                  ...    52824
Total number of batches                      ...      850
Average number of points per batch           ...       62
Average number of grid points per atom       ...     1201
UseSFitting                                  ... on

GRIDX 2
-------
General Integration Accuracy     IntAcc      ... 4.338
Radial Grid Type                 RadialGrid  ... OptM3 with GC (2021)
Angular Grid (max. ang.)         AngularGrid ... 3 (Lebedev-194)
Angular grid pruning method      GridPruning ... 4 (adaptive)
Weight generation scheme         WeightScheme... Becke
Basis function cutoff            BFCut       ... 1.0000e-11
Integration weight cutoff        WCut        ... 1.0000e-14
Angular grids for H and He will be reduced by one unit
Partially contracted basis set               ... on
Rotationally invariant grid construction     ... off

Total number of grid points                  ...   115015
Total number of batches                      ...     1821
Average number of points per batch           ...       63
Average number of grid points per atom       ...     2614
UseSFitting                                  ... on

GRIDX 3
-------
General Integration Accuracy     IntAcc      ... 4.871
Radial Grid Type                 RadialGrid  ... OptM3 with GC (2021)
Angular Grid (max. ang.)         AngularGrid ... 4 (Lebedev-302)
Angular grid pruning method      GridPruning ... 4 (adaptive)
Weight generation scheme         WeightScheme... Becke
Basis function cutoff            BFCut       ... 1.0000e-11
Integration weight cutoff        WCut        ... 1.0000e-14
Angular grids for H and He will be reduced by one unit
Partially contracted basis set               ... on
Rotationally invariant grid construction     ... off

Total number of grid points                  ...   220349
Total number of batches                      ...     3464
Average number of points per batch           ...       63
Average number of grid points per atom       ...     5008
UseSFitting                                  ... on

Time for X-Grid setup             =    3.831 sec


--------------------
CPCM SOLVATION MODEL
--------------------
CPCM parameters:
  Epsilon                                         ...      80.4000
  Refrac                                          ...       1.3300
  Rsolv                                           ...       1.3000
  Surface type                                    ... GAUSSIAN VDW
  Epsilon function type                           ...         CPCM
Radii:
 Radius for C  used is    3.8550 Bohr (=   2.0400 Ang.)
 Radius for O  used is    3.4469 Bohr (=   1.8240 Ang.)
 Radius for H  used is    2.4944 Bohr (=   1.3200 Ang.)
Calculating surface                               ...        done! (  0.0s)
GEPOL surface points                              ...         2375
GEPOL Volume                                      ...    2458.5532
GEPOL Surface-area                                ...    1283.2913
Calculating surface distance matrix               ...        done! (  0.0s)
Performing Cholesky decomposition & store         ...        done! (  0.2s)
Overall time for CPCM initialization              ...                 0.3s
--------------
SCF ITERATIONS
--------------
ITER       Energy         Delta-E        Max-DP      RMS-DP      [F,P]     Damp
               ***  Starting incremental Fock matrix formation  ***
  0   -850.3446676119   0.000000000000 0.00229243  0.00004919  0.0224386 0.7000
  1   -850.3467690900  -0.002101478087 0.00218624  0.00004738  0.0177786 0.7000
                               ***Turning on DIIS***
  2   -850.3484446057  -0.001675515771 0.00578469  0.00012800  0.0134000 0.0000
  3   -850.3527493468  -0.004304741059 0.00072790  0.00002067  0.0019365 0.0000
  4   -850.3528190313  -0.000069684470 0.00047793  0.00001421  0.0005509 0.0000
               *** Restarting incremental Fock matrix formation ***
                                   *** Resetting DIIS ***
  5   -850.3528312669  -0.000012235666 0.00034636  0.00000550  0.0002974 0.0000
  6   -850.3528304397   0.000000827231 0.00023178  0.00000371  0.0006328 0.0000
  7   -850.3528320348  -0.000001595065 0.00003786  0.00000064  0.0000632 0.0000
  8   -850.3528320513  -0.000000016543 0.00002125  0.00000033  0.0000399 0.0000
  9   -850.3528320628  -0.000000011479 0.00001330  0.00000015  0.0000126 0.0000
 10   -850.3528320682  -0.000000005423 0.00000630  0.00000007  0.0000039 0.0000
                 **** Energy Check signals convergence ****

               *****************************************************
               *                     SUCCESS                       *
               *           SCF CONVERGED AFTER  11 CYCLES          *
               *****************************************************

Old exchange energy                            =    -23.725448939 Eh
New exchange energy                            =    -23.725454739 Eh
Exchange energy change after final integration =     -0.000005800 Eh
Total energy after final integration           =   -850.352837863 Eh
Final COS-X integration done in                =    24.434 sec
Total Energy       :         -850.35283786 Eh          -23139.27710 eV
  Last Energy change         ...    4.8335e-09  Tolerance :   1.0000e-08
  Last MAX-Density change    ...    0.0000e+00  Tolerance :   1.0000e-07
             **** THE GBW FILE WAS UPDATED (PQ2_1e_0H_B3LYP_631Gd_opt.gbw) ****
             **** DENSITY PQ2_1e_0H_B3LYP_631Gd_opt.scfp WAS UPDATED ****
             **** ENERGY FILE WAS UPDATED (PQ2_1e_0H_B3LYP_631Gd_opt.en.tmp) ****
----------------------
UHF SPIN CONTAMINATION
----------------------

Warning: in a DFT calculation there is little theoretical justification to 
         calculate <S**2> as in Hartree-Fock theory. We will do it anyways
         but you should keep in mind that the values have only limited relevance

Expectation value of <S**2>     :     0.759788
Ideal value S*(S+1) for S=0.5   :     0.750000
Deviation                       :     0.009788

             **** THE GBW FILE WAS UPDATED (PQ2_1e_0H_B3LYP_631Gd_opt.gbw) ****
             **** DENSITY PQ2_1e_0H_B3LYP_631Gd_opt.scfp WAS UPDATED ****
Total SCF time: 0 days 0 hours 2 min 44 sec 

Maximum memory used throughout the entire SCF-calculation: 165.2 MB

-------------------------   --------------------
FINAL SINGLE POINT ENERGY      -850.352837863201
-------------------------   --------------------


           ************************************************************
           *        Program running with 4 parallel MPI-processes     *
           *              working on a common directory               *
           ************************************************************
------------------------------------------------------------------------------
                         ORCA SCF GRADIENT CALCULATION
------------------------------------------------------------------------------

 ... reading COSX grid (gridx3)
Gradient of the Kohn-Sham DFT energy:
Kohn-Sham wavefunction type      ... UKS
Hartree-Fock exchange scaling    ...    0.200
Number of operators              ...    2
Number of atoms                  ...   44
Basis set dimensions             ...  328
Integral neglect threshold       ... 2.5e-11
Integral primitive cutoff        ... 2.5e-12
SHARK Integral package           ... ON

Nuc. rep. gradient       (SHARK) ... done (  0.0 sec)
HCore & Overlap gradient (SHARK) ... done (  0.4 sec)
RI-J gradient            (SHARK) ... done (  1.7 sec)
COSX-gradient                    ... done ( 34.7 sec)
Exchange-correlation gradient    ... done

------------------
CARTESIAN GRADIENT
------------------

   1   C   :   -0.000030682   -0.000047919    0.000034686
   2   C   :   -0.000210129    0.000103571   -0.000335199
   3   C   :    0.000269443   -0.000214051    0.000207454
   4   C   :   -0.000120802   -0.000066291   -0.000015027
   5   C   :   -0.000599901    0.000307543   -0.000289503
   6   C   :    0.000216476    0.000052693    0.000106160
   7   C   :    0.000054787    0.000021748    0.000157231
   8   C   :    0.000017118   -0.000194540   -0.000206133
   9   C   :   -0.000126033    0.000163357   -0.000215225
  10   C   :   -0.000042988    0.000135351    0.000315587
  11   C   :    0.000154892   -0.000263803    0.000067044
  12   C   :   -0.000261982    0.000219070   -0.000135163
  13   C   :    0.000707195   -0.000408932    0.000607312
  14   O   :   -0.000561220    0.000308457   -0.000294654
  15   O   :    0.000421600   -0.000233396    0.000182569
  16   H   :    0.000019175   -0.000065740    0.000051171
  17   H   :   -0.000006899   -0.000060931   -0.000063399
  18   H   :    0.000093884    0.000104638    0.000009597
  19   H   :    0.000016566   -0.000002844   -0.000029015
  20   H   :   -0.000082006   -0.000078454   -0.000022275
  21   H   :    0.000103119    0.000162349   -0.000019777
  22   H   :    0.000058721    0.000004286   -0.000005572
  23   H   :   -0.000041265   -0.000083245   -0.000049495
  24   H   :   -0.000019816   -0.000080949    0.000003822
  25   H   :    0.000054347    0.000007935   -0.000043406
  26   H   :   -0.000008665   -0.000005267   -0.000115816
  27   H   :   -0.000020689   -0.000060639    0.000040231
  28   H   :    0.000017472    0.000165197   -0.000050799
  29   H   :   -0.000016599   -0.000019684   -0.000007072
  30   H   :   -0.000003744   -0.000006288    0.000046286
  31   C   :   -0.000292265    0.000034329    0.000314618
  32   H   :    0.000102310    0.000026844   -0.000070176
  33   H   :    0.000105724    0.000011963   -0.000133858
  34   C   :    0.000175779   -0.000032038    0.000065748
  35   H   :   -0.000069526    0.000013130    0.000047891
  36   C   :    0.000001211    0.000049923   -0.000228605
  37   C   :   -0.000126867   -0.000040600   -0.000129925
  38   H   :    0.000044727    0.000047489    0.000072932
  39   H   :    0.000032252    0.000008191   -0.000003357
  40   H   :    0.000003496    0.000002748    0.000056271
  41   C   :   -0.000025086    0.000094252    0.000218230
  42   H   :    0.000047432   -0.000019033   -0.000026960
  43   H   :   -0.000012681   -0.000001873   -0.000063059
  44   H   :   -0.000019768   -0.000041110   -0.000050463

Difference to translation invariance:
           :    0.0000181110    0.0000174400    0.0000009059

Difference to rotation invariance:
           :    0.0002108509   -0.0000530027   -0.0014146575

Norm of the cartesian gradient     ...    0.0019781865
RMS gradient                       ...    0.0001721790
MAX gradient                       ...    0.0007071947

-------
TIMINGS
-------

Total SCF gradient time            ...       54.055 sec

One electron gradient       ....       0.399 sec  (  0.7%)
RI-J Coulomb gradient       ....       1.739 sec  (  3.2%)
COSX gradient               ....      34.737 sec  ( 64.3%)
XC gradient                 ....      14.615 sec  ( 27.0%)
CPCM gradient               ....       0.903 sec  (  1.7%)
   A-Matrix (El+Nuc)        ....       0.241 sec  (  0.4%)
   Potential                ....       0.662 sec  (  1.2%)

Maximum memory used throughout the entire SCFGRAD-calculation: 107.7 MB
------------------------------------------------------------------------------
                         ORCA GEOMETRY RELAXATION STEP
------------------------------------------------------------------------------

Reading the OPT-File                    .... done
Getting information on internals        .... done
Copying old internal coords+grads       .... done
Making the new internal coordinates     .... (new redundants).... done
Validating the new internal coordinates .... (new redundants).... done
Calculating the B-matrix                .... done
Calculating the G,G- and P matrices     .... done
Transforming gradient to internals      .... done
Projecting the internal gradient        .... done
Number of atoms                         ....  44
Number of internal coordinates          .... 217
Current Energy                          ....  -850.352837863 Eh
Current gradient norm                   ....     0.001978187 Eh/bohr
Maximum allowed component of the step   ....  0.300
Current trust radius                    ....  0.300
Updating the Hessian (BFGS)             .... done
Forming the augmented Hessian           .... done
Diagonalizing the augmented Hessian     .... done
Last element of RFO vector              ....  0.999100847
Lowest eigenvalues of augmented Hessian:
 -0.000018450  0.002860976  0.009097982  0.010734126  0.011722315
Length of the computed step             ....  0.042435053
The final length of the internal step   ....  0.042435053
Converting the step to cartesian space:
 Initial RMS(Int)=    0.0028806791
Transforming coordinates:
 Iter   0:  RMS(Cart)=    0.0183915705 RMS(Int)=    0.0028823344
 Iter   1:  RMS(Cart)=    0.0001007853 RMS(Int)=    0.0000479048
 Iter   2:  RMS(Cart)=    0.0000011850 RMS(Int)=    0.0000003269
 Iter   3:  RMS(Cart)=    0.0000000144 RMS(Int)=    0.0000000079
done
Storing new coordinates                 .... done

                                .--------------------.
          ----------------------|Geometry convergence|-------------------------
          Item                value                   Tolerance       Converged
          ---------------------------------------------------------------------
          Energy change      -0.0000375806            0.0000002000      NO
          RMS gradient        0.0000933666            0.0000080000      NO
          MAX gradient        0.0007004034            0.0000300000      NO
          RMS step            0.0028806791            0.0001000000      NO
          MAX step            0.0102409454            0.0002000000      NO
          ........................................................
          Max(Bonds)      0.0003      Max(Angles)    0.05
          Max(Dihed)        0.59      Max(Improp)    0.00
          ---------------------------------------------------------------------

The optimization has not yet converged - more geometry cycles are needed


    ---------------------------------------------------------------------------
                         Redundant Internal Coordinates
                            (Angstroem and degrees)

        Definition                    Value    dE/dq     Step     New-Value
    ----------------------------------------------------------------------------
     1. B(C   1,C   0)                1.5129  0.000039 -0.0001    1.5128   
     2. B(C   2,C   1)                1.3825 -0.000132  0.0000    1.3825   
     3. B(C   3,C   2)                1.5118  0.000036 -0.0000    1.5117   
     4. B(C   4,C   2)                1.4619  0.000001 -0.0001    1.4619   
     5. B(C   5,C   4)                1.4558 -0.000045 -0.0001    1.4558   
     6. B(C   6,C   5)                1.5194  0.000009 -0.0001    1.5193   
     7. B(C   7,C   6)                1.5163 -0.000041  0.0000    1.5163   
     8. B(C   8,C   7)                1.3447  0.000035 -0.0001    1.3446   
     9. B(C   9,C   8)                1.5144  0.000150 -0.0002    1.5142   
    10. B(C  10,C   8)                1.5205 -0.000172  0.0002    1.5206   
    11. B(C  11,C   5)                1.3741 -0.000215  0.0001    1.3741   
    12. B(C  12,C  11)                1.4442  0.000065 -0.0002    1.4440   
    13. B(C  12,C   1)                1.4631  0.000010 -0.0001    1.4630   
    14. B(O  13,C  12)                1.2737 -0.000700  0.0003    1.2740   
    15. B(O  14,C   4)                1.2748 -0.000513  0.0002    1.2751   
    16. B(H  15,C   0)                1.0985  0.000003  0.0000    1.0986   
    17. B(H  16,C   0)                1.0985  0.000008 -0.0000    1.0985   
    18. B(H  17,C   0)                1.0927 -0.000001  0.0000    1.0927   
    19. B(H  18,C   3)                1.0937  0.000013  0.0000    1.0937   
    20. B(H  19,C   3)                1.1008 -0.000003  0.0000    1.1008   
    21. B(H  20,C   3)                1.0947  0.000009 -0.0000    1.0946   
    22. B(H  21,C   6)                1.1013  0.000019 -0.0000    1.1013   
    23. B(H  22,C   6)                1.0931  0.000015  0.0000    1.0932   
    24. B(H  23,C   7)                1.0923  0.000025 -0.0000    1.0923   
    25. B(H  24,C   9)                1.0957  0.000003  0.0000    1.0957   
    26. B(H  25,C   9)                1.1001  0.000033 -0.0000    1.1001   
    27. B(H  26,C   9)                1.0979 -0.000019  0.0000    1.0980   
    28. B(H  27,C  10)                1.0967  0.000010  0.0000    1.0967   
    29. B(H  28,C  11)                1.0904  0.000015 -0.0000    1.0904   
    30. B(H  29,C  10)                1.0986  0.000009 -0.0000    1.0986   
    31. B(C  30,C  10)                1.5582  0.000100 -0.0001    1.5582   
    32. B(H  31,C  30)                1.0963  0.000010 -0.0000    1.0963   
    33. B(H  32,C  30)                1.0979  0.000112 -0.0000    1.0979   
    34. B(C  33,C  30)                1.5070 -0.000042  0.0000    1.5070   
    35. B(H  34,C  33)                1.0917 -0.000001  0.0000    1.0917   
    36. B(C  35,C  33)                1.3451  0.000071 -0.0000    1.3451   
    37. B(C  36,C  35)                1.5111  0.000040 -0.0000    1.5111   
    38. B(H  37,C  36)                1.0996  0.000015 -0.0000    1.0996   
    39. B(H  38,C  36)                1.0930  0.000013  0.0000    1.0930   
    40. B(H  39,C  36)                1.0995  0.000014 -0.0000    1.0995   
    41. B(C  40,C  35)                1.5127  0.000077 -0.0001    1.5127   
    42. B(H  41,C  40)                1.0954  0.000013  0.0000    1.0954   
    43. B(H  42,C  40)                1.0999  0.000004  0.0000    1.0999   
    44. B(H  43,C  40)                1.0998  0.000024 -0.0000    1.0998   
    45. A(H  15,C   0,H  17)          108.29 -0.000089    0.00    108.29   
    46. A(H  15,C   0,H  16)          106.69  0.000079   -0.02    106.67   
    47. A(C   1,C   0,H  15)          112.14 -0.000009   -0.00    112.14   
    48. A(H  16,C   0,H  17)          108.20 -0.000071    0.03    108.23   
    49. A(C   1,C   0,H  17)          109.21  0.000209   -0.04    109.17   
    50. A(C   1,C   0,H  16)          112.16 -0.000126    0.03    112.18   
    51. A(C   0,C   1,C   2)          122.42 -0.000050    0.00    122.42   
    52. A(C   2,C   1,C  12)          120.53  0.000047   -0.01    120.53   
    53. A(C   0,C   1,C  12)          117.05  0.000003    0.00    117.06   
    54. A(C   1,C   2,C   3)          122.10  0.000011   -0.01    122.09   
    55. A(C   1,C   2,C   4)          121.91  0.000098   -0.02    121.89   
    56. A(C   3,C   2,C   4)          115.98 -0.000109    0.03    116.01   
    57. A(H  18,C   3,H  19)          107.31  0.000080   -0.02    107.28   
    58. A(C   2,C   3,H  18)          112.33 -0.000037    0.01    112.34   
    59. A(C   2,C   3,H  20)          110.46  0.000240   -0.05    110.41   
    60. A(H  18,C   3,H  20)          108.90 -0.000128    0.03    108.94   
    61. A(H  19,C   3,H  20)          106.25 -0.000040    0.01    106.26   
    62. A(C   2,C   3,H  19)          111.35 -0.000122    0.02    111.37   
    63. A(C   2,C   4,C   5)          117.45 -0.000150    0.02    117.47   
    64. A(C   2,C   4,O  14)          120.69  0.000066   -0.00    120.69   
    65. A(C   5,C   4,O  14)          121.85  0.000083   -0.02    121.83   
    66. A(C   4,C   5,C  11)          119.81  0.000075   -0.00    119.80   
    67. A(C   4,C   5,C   6)          119.31 -0.000047   -0.01    119.30   
    68. A(C   6,C   5,C  11)          120.88 -0.000027    0.01    120.89   
    69. A(C   5,C   6,C   7)          112.74  0.000083   -0.02    112.72   
    70. A(C   7,C   6,H  21)          108.29 -0.000023    0.02    108.31   
    71. A(H  21,C   6,H  22)          107.37 -0.000013    0.00    107.38   
    72. A(C   5,C   6,H  22)          109.49 -0.000055    0.01    109.50   
    73. A(C   5,C   6,H  21)          108.06  0.000023   -0.00    108.06   
    74. A(C   7,C   6,H  22)          110.71 -0.000018   -0.01    110.70   
    75. A(C   8,C   7,H  23)          117.53 -0.000039    0.02    117.55   
    76. A(C   6,C   7,H  23)          113.94  0.000009    0.01    113.95   
    77. A(C   6,C   7,C   8)          128.52  0.000031   -0.04    128.48   
    78. A(C   9,C   8,C  10)          115.79  0.000197   -0.01    115.78   
    79. A(C   7,C   8,C  10)          123.96 -0.000107   -0.02    123.94   
    80. A(C   7,C   8,C   9)          120.23 -0.000089    0.03    120.26   
    81. A(H  25,C   9,H  26)          106.23  0.000007   -0.00    106.23   
    82. A(H  24,C   9,H  26)          108.31  0.000005   -0.01    108.30   
    83. A(C   8,C   9,H  26)          111.53  0.000160   -0.03    111.50   
    84. A(H  24,C   9,H  25)          108.08  0.000096   -0.01    108.08   
    85. A(C   8,C   9,H  25)          110.66 -0.000167    0.04    110.70   
    86. A(C   8,C   9,H  24)          111.80 -0.000093    0.01    111.81   
    87. A(H  29,C  10,C  30)          108.48  0.000019    0.01    108.49   
    88. A(H  27,C  10,C  30)          107.15 -0.000119    0.03    107.18   
    89. A(C   8,C  10,C  30)          115.32 -0.000007   -0.01    115.31   
    90. A(H  27,C  10,H  29)          106.52  0.000044   -0.02    106.50   
    91. A(C   8,C  10,H  29)          108.88  0.000017   -0.01    108.87   
    92. A(C   8,C  10,H  27)          110.12  0.000050   -0.00    110.12   
    93. A(C  12,C  11,H  28)          116.14 -0.000035    0.01    116.15   
    94. A(C   5,C  11,H  28)          120.21 -0.000070    0.01    120.22   
    95. A(C   5,C  11,C  12)          123.65  0.000105   -0.02    123.63   
    96. A(C  11,C  12,O  13)          120.95  0.000058   -0.01    120.93   
    97. A(C   1,C  12,O  13)          122.41  0.000116   -0.02    122.40   
    98. A(C   1,C  12,C  11)          116.64 -0.000175    0.03    116.67   
    99. A(H  32,C  30,C  33)          108.77  0.000053   -0.03    108.74   
   100. A(H  31,C  30,C  33)          110.83 -0.000072    0.01    110.85   
   101. A(C  10,C  30,C  33)          115.11  0.000224   -0.05    115.06   
   102. A(H  31,C  30,H  32)          106.93 -0.000032    0.05    106.98   
   103. A(C  10,C  30,H  32)          107.32 -0.000140    0.02    107.34   
   104. A(C  10,C  30,H  31)          107.52 -0.000051    0.02    107.53   
   105. A(H  34,C  33,C  35)          116.81  0.000012   -0.00    116.81   
   106. A(C  30,C  33,C  35)          128.43 -0.000193    0.03    128.46   
   107. A(C  30,C  33,H  34)          114.75  0.000181   -0.02    114.73   
   108. A(C  36,C  35,C  40)          114.26 -0.000071    0.01    114.26   
   109. A(C  33,C  35,C  40)          120.77 -0.000060    0.01    120.78   
   110. A(C  33,C  35,C  36)          124.97  0.000131   -0.02    124.96   
   111. A(H  38,C  36,H  39)          107.90  0.000052   -0.02    107.89   
   112. A(H  37,C  36,H  39)          106.25  0.000059   -0.01    106.24   
   113. A(C  35,C  36,H  39)          110.43 -0.000048    0.01    110.43   
   114. A(H  37,C  36,H  38)          108.06  0.000062   -0.01    108.05   
   115. A(C  35,C  36,H  38)          113.37  0.000009   -0.00    113.37   
   116. A(C  35,C  36,H  37)          110.54 -0.000125    0.02    110.56   
   117. A(H  42,C  40,H  43)          106.27  0.000050   -0.01    106.27   
   118. A(H  41,C  40,H  43)          108.20  0.000068   -0.01    108.19   
   119. A(C  35,C  40,H  43)          111.02 -0.000077    0.02    111.04   
   120. A(H  41,C  40,H  42)          108.20  0.000070   -0.02    108.18   
   121. A(C  35,C  40,H  42)          111.01 -0.000058    0.01    111.02   
   122. A(C  35,C  40,H  41)          111.90 -0.000042    0.01    111.91   
   123. D(C   2,C   1,C   0,H  17)   -179.13  0.000029    0.04   -179.10   
   124. D(C   2,C   1,C   0,H  15)     60.83  0.000006    0.06     60.89   
   125. D(C  12,C   1,C   0,H  17)      1.05  0.000039    0.02      1.07   
   126. D(C  12,C   1,C   0,H  15)   -118.98  0.000015    0.04   -118.94   
   127. D(C   2,C   1,C   0,H  16)    -59.20 -0.000000    0.07    -59.13   
   128. D(C  12,C   1,C   0,H  16)    120.99  0.000009    0.05    121.04   
   129. D(C   3,C   2,C   1,C   0)     -0.22 -0.000040    0.08     -0.15   
   130. D(C   4,C   2,C   1,C  12)      0.50 -0.000052    0.13      0.63   
   131. D(C   4,C   2,C   1,C   0)   -179.31 -0.000042    0.12   -179.20   
   132. D(C   3,C   2,C   1,C  12)    179.58 -0.000050    0.09    179.68   
   133. D(H  19,C   3,C   2,C   4)     81.29 -0.000041    0.50     81.79   
   134. D(H  20,C   3,C   2,C   1)    144.34 -0.000072    0.54    144.88   
   135. D(H  19,C   3,C   2,C   1)    -97.85 -0.000045    0.54    -97.32   
   136. D(H  18,C   3,C   2,C   4)   -158.33 -0.000050    0.49   -157.84   
   137. D(H  18,C   3,C   2,C   1)     22.53 -0.000054    0.53     23.06   
   138. D(H  20,C   3,C   2,C   4)    -36.52 -0.000068    0.50    -36.02   
   139. D(O  14,C   4,C   2,C   3)      0.97 -0.000001    0.01      0.98   
   140. D(O  14,C   4,C   2,C   1)   -179.89  0.000002   -0.02   -179.91   
   141. D(C   5,C   4,C   2,C   1)     -0.57  0.000010   -0.05     -0.62   
   142. D(C   5,C   4,C   2,C   3)   -179.71  0.000007   -0.01   -179.72   
   143. D(C  11,C   5,C   4,O  14)    179.42  0.000021   -0.05    179.37   
   144. D(C  11,C   5,C   4,C   2)      0.11  0.000014   -0.03      0.08   
   145. D(C   6,C   5,C   4,C   2)    179.01  0.000028   -0.12    178.88   
   146. D(C   6,C   5,C   4,O  14)     -1.68  0.000036   -0.15     -1.83   
   147. D(H  22,C   6,C   5,C  11)   -147.16 -0.000018    0.47   -146.68   
   148. D(H  22,C   6,C   5,C   4)     33.96 -0.000034    0.57     34.52   
   149. D(H  21,C   6,C   5,C  11)    -30.51 -0.000051    0.49    -30.02   
   150. D(H  21,C   6,C   5,C   4)    150.60 -0.000067    0.58    151.18   
   151. D(C   7,C   6,C   5,C  11)     89.13 -0.000013    0.49     89.63   
   152. D(C   7,C   6,C   5,C   4)    -89.75 -0.000029    0.59    -89.17   
   153. D(C   8,C   7,C   6,C   5)    132.56 -0.000180    0.47    133.03   
   154. D(H  23,C   7,C   6,H  22)   -171.85 -0.000106    0.47   -171.38   
   155. D(H  23,C   7,C   6,H  21)     70.69 -0.000067    0.46     71.15   
   156. D(H  23,C   7,C   6,C   5)    -48.82 -0.000131    0.46    -48.35   
   157. D(C   8,C   7,C   6,H  22)      9.53 -0.000155    0.48     10.00   
   158. D(C   8,C   7,C   6,H  21)   -107.93 -0.000115    0.47   -107.47   
   159. D(C  10,C   8,C   7,H  23)   -179.17 -0.000093   -0.02   -179.19   
   160. D(C  10,C   8,C   7,C   6)     -0.59 -0.000042   -0.02     -0.61   
   161. D(C   9,C   8,C   7,H  23)     -0.93 -0.000067    0.05     -0.87   
   162. D(C   9,C   8,C   7,C   6)    177.65 -0.000016    0.05    177.70   
   163. D(H  26,C   9,C   8,C  10)    -56.45  0.000021    0.03    -56.42   
   164. D(H  26,C   9,C   8,C   7)    125.17  0.000002   -0.03    125.13   
   165. D(H  25,C   9,C   8,C  10)     61.57  0.000023    0.03     61.60   
   166. D(H  25,C   9,C   8,C   7)   -116.81  0.000004   -0.03   -116.84   
   167. D(H  24,C   9,C   8,C  10)   -177.89 -0.000032    0.06   -177.84   
   168. D(H  24,C   9,C   8,C   7)      3.73 -0.000052   -0.01      3.72   
   169. D(C  30,C  10,C   8,C   9)     93.52  0.000008    0.23     93.75   
   170. D(C  30,C  10,C   8,C   7)    -88.17  0.000029    0.29    -87.88   
   171. D(H  29,C  10,C   8,C   9)    -28.65 -0.000026    0.23    -28.42   
   172. D(H  29,C  10,C   8,C   7)    149.66 -0.000005    0.30    149.96   
   173. D(H  27,C  10,C   8,C   9)   -145.09 -0.000116    0.26   -144.84   
   174. D(H  27,C  10,C   8,C   7)     33.22 -0.000096    0.32     33.54   
   175. D(H  28,C  11,C   5,C   6)      1.57 -0.000006    0.06      1.63   
   176. D(H  28,C  11,C   5,C   4)   -179.55  0.000009   -0.03   -179.59   
   177. D(C  12,C  11,C   5,C   6)   -178.45 -0.000008    0.11   -178.34   
   178. D(C  12,C  11,C   5,C   4)      0.43  0.000007    0.02      0.45   
   179. D(C   1,C  12,C  11,H  28)    179.48 -0.000049    0.11    179.59   
   180. D(C   1,C  12,C  11,C   5)     -0.51 -0.000047    0.07     -0.44   
   181. D(O  13,C  12,C   1,C   2)    179.82 -0.000033    0.00    179.82   
   182. D(O  13,C  12,C   1,C   0)     -0.36 -0.000043    0.01     -0.35   
   183. D(C  11,C  12,C   1,C   2)      0.03  0.000069   -0.14     -0.11   
   184. D(O  13,C  12,C  11,C   5)    179.70  0.000053   -0.07    179.63   
   185. D(C  11,C  12,C   1,C   0)    179.85  0.000060   -0.12    179.73   
   186. D(O  13,C  12,C  11,H  28)     -0.31  0.000052   -0.02     -0.34   
   187. D(C  33,C  30,C  10,H  29)     62.19 -0.000058    0.24     62.42   
   188. D(C  33,C  30,C  10,H  27)    176.82 -0.000058    0.24    177.06   
   189. D(C  33,C  30,C  10,C   8)    -60.19 -0.000090    0.25    -59.94   
   190. D(H  32,C  30,C  10,H  29)   -176.59  0.000051    0.17   -176.41   
   191. D(H  32,C  30,C  10,H  27)    -61.95  0.000052    0.17    -61.78   
   192. D(H  32,C  30,C  10,C   8)     61.03  0.000020    0.19     61.22   
   193. D(H  31,C  30,C  10,H  29)    -61.86 -0.000079    0.24    -61.61   
   194. D(H  31,C  30,C  10,H  27)     52.78 -0.000079    0.24     53.02   
   195. D(H  31,C  30,C  10,C   8)    175.76 -0.000111    0.26    176.02   
   196. D(C  35,C  33,C  30,H  32)    131.44 -0.000047    0.20    131.64   
   197. D(C  35,C  33,C  30,H  31)     14.15  0.000002    0.16     14.31   
   198. D(C  35,C  33,C  30,C  10)   -108.13 -0.000038    0.17   -107.96   
   199. D(H  34,C  33,C  30,H  32)    -48.14 -0.000042    0.17    -47.97   
   200. D(H  34,C  33,C  30,H  31)   -165.43  0.000007    0.13   -165.30   
   201. D(H  34,C  33,C  30,C  10)     72.29 -0.000034    0.14     72.43   
   202. D(C  40,C  35,C  33,H  34)      0.15 -0.000016    0.03      0.18   
   203. D(C  40,C  35,C  33,C  30)   -179.42 -0.000012   -0.00   -179.42   
   204. D(C  36,C  35,C  33,H  34)   -179.96 -0.000009    0.03   -179.93   
   205. D(C  36,C  35,C  33,C  30)      0.47 -0.000005   -0.00      0.47   
   206. D(H  39,C  36,C  35,C  40)    -59.24  0.000025    0.01    -59.22   
   207. D(H  39,C  36,C  35,C  33)    120.87  0.000019    0.01    120.88   
   208. D(H  38,C  36,C  35,C  40)    179.55 -0.000013    0.03    179.58   
   209. D(H  38,C  36,C  35,C  33)     -0.34 -0.000019    0.03     -0.31   
   210. D(H  37,C  36,C  35,C  40)     58.05 -0.000008    0.02     58.07   
   211. D(H  37,C  36,C  35,C  33)   -121.84 -0.000014    0.02   -121.82   
   212. D(H  43,C  40,C  35,C  36)     59.02 -0.000005   -0.02     59.00   
   213. D(H  43,C  40,C  35,C  33)   -121.08  0.000002   -0.02   -121.10   
   214. D(H  42,C  40,C  35,C  36)    -58.96  0.000019   -0.03    -58.99   
   215. D(H  42,C  40,C  35,C  33)    120.94  0.000026   -0.03    120.90   
   216. D(H  41,C  40,C  35,C  36)   -179.96 -0.000001   -0.02   -179.99   
   217. D(H  41,C  40,C  35,C  33)     -0.06  0.000006   -0.02     -0.09   
    ----------------------------------------------------------------------------

         *************************************************************
         *                GEOMETRY OPTIMIZATION CYCLE  10            *
         *************************************************************
---------------------------------
CARTESIAN COORDINATES (ANGSTROEM)
---------------------------------
  C      5.207857    1.505766    0.717177
  C      3.998974    0.728485    0.244942
  C      2.833010    1.348245   -0.164734
  C      2.681001    2.852298   -0.167042
  C      1.665471    0.585269   -0.602672
  C      1.774841   -0.866364   -0.606916
  C      0.577857   -1.700902   -1.030044
  C     -0.337007   -2.042775    0.129862
  C     -1.676683   -1.948468    0.194818
  C     -2.413408   -2.393386    1.440666
  C     -2.548328   -1.442658   -0.943876
  C      2.945515   -1.464245   -0.206585
  C      4.106324   -0.730527    0.239904
  O      5.164228   -1.338448    0.606603
  O      0.602081    1.180711   -0.977444
  H      4.987683    2.115016    1.604420
  H      5.584976    2.193687   -0.051772
  H      6.007552    0.805890    0.971610
  H      3.644652    3.367427   -0.214366
  H      2.165971    3.204782    0.739710
  H      2.065106    3.172470   -1.013435
  H      0.953295   -2.641176   -1.463325
  H      0.026796   -1.176691   -1.815278
  H      0.185011   -2.433600    1.006133
  H     -1.723205   -2.708594    2.231123
  H     -3.083121   -3.236679    1.216047
  H     -3.050887   -1.592880    1.838555
  H     -2.111979   -1.728297   -1.908602
  H      3.037185   -2.550758   -0.213475
  H     -3.528586   -1.935288   -0.886717
  C     -2.771253    0.099094   -0.977993
  H     -3.350282    0.329175   -1.879991
  H     -1.786751    0.569384   -1.100358
  C     -3.434272    0.675542    0.246437
  H     -2.801807    0.708185    1.135639
  C     -4.685264    1.153000    0.373891
  C     -5.712816    1.195395   -0.733232
  H     -6.052960    2.226849   -0.905191
  H     -5.344225    0.797681   -1.682215
  H     -6.606048    0.620119   -0.450131
  C     -5.171067    1.708141    1.694482
  H     -4.397081    1.658969    2.468020
  H     -5.485655    2.756888    1.589892
  H     -6.051904    1.156708    2.054568

----------------------------
CARTESIAN COORDINATES (A.U.)
----------------------------
  NO LB      ZA    FRAG     MASS         X           Y           Z
   0 C     6.0000    0    12.011    9.841423    2.845485    1.355268
   1 C     6.0000    0    12.011    7.556965    1.376637    0.462874
   2 C     6.0000    0    12.011    5.353614    2.547813   -0.311302
   3 C     6.0000    0    12.011    5.066358    5.390062   -0.315663
   4 C     6.0000    0    12.011    3.147284    1.105998   -1.138884
   5 C     6.0000    0    12.011    3.353964   -1.637191   -1.146904
   6 C     6.0000    0    12.011    1.091991   -3.214239   -1.946500
   7 C     6.0000    0    12.011   -0.636851   -3.860285    0.245404
   8 C     6.0000    0    12.011   -3.168472   -3.682070    0.368153
   9 C     6.0000    0    12.011   -4.560680   -4.522845    2.722464
  10 C     6.0000    0    12.011   -4.815642   -2.726228   -1.783668
  11 C     6.0000    0    12.011    5.566217   -2.767022   -0.390389
  12 C     6.0000    0    12.011    7.759828   -1.380495    0.453352
  13 O     8.0000    0    15.999    9.758976   -2.529300    1.146314
  14 O     8.0000    0    15.999    1.137769    2.231220   -1.847101
  15 H     1.0000    0     1.008    9.425355    3.996800    3.031914
  16 H     1.0000    0     1.008   10.554075    4.145468   -0.097834
  17 H     1.0000    0     1.008   11.352627    1.522911    1.836076
  18 H     1.0000    0     1.008    6.887395    6.363516   -0.405093
  19 H     1.0000    0     1.008    4.093092    6.056161    1.397849
  20 H     1.0000    0     1.008    3.902486    5.995100   -1.915115
  21 H     1.0000    0     1.008    1.801466   -4.991099   -2.765283
  22 H     1.0000    0     1.008    0.050637   -2.223624   -3.430378
  23 H     1.0000    0     1.008    0.349620   -4.598838    1.901316
  24 H     1.0000    0     1.008   -3.256386   -5.118501    4.216212
  25 H     1.0000    0     1.008   -5.826254   -6.116438    2.297996
  26 H     1.0000    0     1.008   -5.765341   -3.010108    3.474365
  27 H     1.0000    0     1.008   -3.991061   -3.266009   -3.606734
  28 H     1.0000    0     1.008    5.739447   -4.820235   -0.403410
  29 H     1.0000    0     1.008   -6.668061   -3.657164   -1.675653
  30 C     6.0000    0    12.011   -5.236910    0.187260   -1.848139
  31 H     1.0000    0     1.008   -6.331116    0.622050   -3.552668
  32 H     1.0000    0     1.008   -3.376470    1.075979   -2.079376
  33 C     6.0000    0    12.011   -6.489834    1.276589    0.465698
  34 H     1.0000    0     1.008   -5.294648    1.338275    2.146047
  35 C     6.0000    0    12.011   -8.853865    2.178854    0.706552
  36 C     6.0000    0    12.011  -10.795657    2.258970   -1.385608
  37 H     1.0000    0     1.008  -11.438436    4.208135   -1.710564
  38 H     1.0000    0     1.008  -10.099121    1.507398   -3.178925
  39 H     1.0000    0     1.008  -12.483622    1.171854   -0.850624
  40 C     6.0000    0    12.011   -9.771900    3.227918    3.202107
  41 H     1.0000    0     1.008   -8.309280    3.134998    4.663881
  42 H     1.0000    0     1.008  -10.366385    5.209763    3.004461
  43 H     1.0000    0     1.008  -11.436442    2.185862    3.882571

--------------------------------
INTERNAL COORDINATES (ANGSTROEM)
--------------------------------
 C      0   0   0     0.000000000000     0.00000000     0.00000000
 C      1   0   0     1.512801884056     0.00000000     0.00000000
 C      2   1   0     1.382536428481   122.41833560     0.00000000
 C      3   2   1     1.511717040747   122.09059514   359.85275426
 C      3   2   1     1.461872038417   121.89453584   180.80326662
 C      5   3   2     1.455753259226   117.47167834   359.38420544
 C      6   5   3     1.519296879321   119.29840776   178.88359324
 C      7   6   5     1.516322504918   112.71527341   270.83349182
 C      8   7   6     1.344561702883   128.48373325   133.02835028
 C      9   8   7     1.514216825730   120.25901248   177.69967902
 C      9   8   7     1.520603238405   123.93794574   359.38956422
 C      6   5   3     1.374119436807   119.80348440     0.07802786
 C     12   6   5     1.444012504368   123.63226178     0.44640920
 O     13  12   6     1.274047517479   120.93359480   179.63247557
 O      5   3   2     1.275069680375   120.69005852   180.08554514
 H      1   2   3     1.098572649253   112.14187753    60.89168036
 H      1   2   3     1.098515859795   112.18389678   300.86796174
 H      1   2   3     1.092737154730   109.17216472   180.90372348
 H      4   3   2     1.093718832483   112.33810789    23.05953893
 H      4   3   2     1.100772545229   111.36952469   262.68462580
 H      4   3   2     1.094631800642   110.41194727   144.88061007
 H      7   6   5     1.101272856328   108.05758072   151.18433583
 H      7   6   5     1.093186820321   109.49926663    34.52391013
 H      8   7   6     1.092290061230   113.95327640   311.64541848
 H     10   9   8     1.095699948419   111.81468822     3.72122443
 H     10   9   8     1.100050857630   110.69858380   243.15723891
 H     10   9   8     1.097954774690   111.49525345   125.13279556
 H     11   9   8     1.096670381635   110.12264653    33.54258053
 H     12   6   5     1.090395209672   120.22082770   180.41316827
 H     11   9   8     1.098570577615   108.86634616   149.95620403
 C     11   9   8     1.558158283119   115.31170067   272.12438534
 H     31  11   9     1.096271625173   107.53256620   176.01828361
 H     31  11   9     1.097902894401   107.33695789    61.21862006
 C     31  11   9     1.507021661504   115.06426883   300.05516113
 H     34  31  11     1.091677037679   114.72990487    72.43055475
 C     34  31  11     1.345061718506   128.45881143   252.03815855
 C     36  34  31     1.511086172256   124.95860470     0.46525319
 H     37  36  34     1.099620333580   110.56307008   238.17978501
 H     37  36  34     1.092979675848   113.36631084   359.68597864
 H     37  36  34     1.099524316568   110.43244728   120.88336082
 C     36  34  31     1.512661864892   120.77680043   180.57888404
 H     41  36  34     1.095368318786   111.90798708   359.91243192
 H     41  36  34     1.099897723245   111.02458784   120.90338143
 H     41  36  34     1.099824971716   111.04109220   238.89924391

---------------------------
INTERNAL COORDINATES (A.U.)
---------------------------
 C      0   0   0     0.000000000000     0.00000000     0.00000000
 C      1   0   0     2.858781255746     0.00000000     0.00000000
 C      2   1   0     2.612615219999   122.41833560     0.00000000
 C      3   2   1     2.856731198994   122.09059514   359.85275426
 C      3   2   1     2.762537795445   121.89453584   180.80326662
 C      5   3   2     2.750974978500   117.47167834   359.38420544
 C      6   5   3     2.871055018038   119.29840776   178.88359324
 C      7   6   5     2.865434264997   112.71527341   270.83349182
 C      8   7   6     2.540853388608   128.48373325   133.02835028
 C      9   8   7     2.861455108006   120.25901248   177.69967902
 C      9   8   7     2.873523678940   123.93794574   359.38956422
 C      6   5   3     2.596709410864   119.80348440     0.07802786
 C     12   6   5     2.728788167213   123.63226178     0.44640920
 O     13  12   6     2.407600889638   120.93359480   179.63247557
 O      5   3   2     2.409532497575   120.69005852   180.08554514
 H      1   2   3     2.076001445305   112.14187753    60.89168036
 H      1   2   3     2.075894128782   112.18389678   300.86796174
 H      1   2   3     2.064973958800   109.17216472   180.90372348
 H      4   3   2     2.066829060905   112.33810789    23.05953893
 H      4   3   2     2.080158646221   111.36952469   262.68462580
 H      4   3   2     2.068554320694   110.41194727   144.88061007
 H      7   6   5     2.081104097180   108.05758072   151.18433583
 H      7   6   5     2.065823703618   109.49926663    34.52391013
 H      8   7   6     2.064129074530   113.95327640   311.64541848
 H     10   9   8     2.070572827464   111.81468822     3.72122443
 H     10   9   8     2.078794854306   110.69858380   243.15723891
 H     10   9   8     2.074833831595   111.49525345   125.13279556
 H     11   9   8     2.072406680473   110.12264653    33.54258053
 H     12   6   5     2.060548324021   120.22082770   180.41316827
 H     11   9   8     2.075997530475   108.86634616   149.95620403
 C     11   9   8     2.944492428396   115.31170067   272.12438534
 H     31  11   9     2.071653139965   107.53256620   176.01828361
 H     31  11   9     2.074735792057   107.33695789    61.21862006
 C     31  11   9     2.847858218130   115.06426883   300.05516113
 H     34  31  11     2.062970627904   114.72990487    72.43055475
 C     34  31  11     2.541798281198   128.45881143   252.03815855
 C     36  34  31     2.855539030320   124.95860470     0.46525319
 H     37  36  34     2.077981281757   110.56307008   238.17978501
 H     37  36  34     2.065432257295   113.36631084   359.68597864
 H     37  36  34     2.077799835901   110.43244728   120.88336082
 C     36  34  31     2.858516657873   120.77680043   180.57888404
 H     41  36  34     2.069946138279   111.90798708   359.91243192
 H     41  36  34     2.078505472257   111.02458784   120.90338143
 H     41  36  34     2.078367991791   111.04109220   238.89924391


           ************************************************************
           *        Program running with 4 parallel MPI-processes     *
           *              working on a common directory               *
           ************************************************************
------------------------------------------------------------------------------
                   ___                                                        
                  /   \      - P O W E R E D   B Y -                         
                 /     \                                                     
                 |  |  |   _    _      __       _____    __    __             
                 |  |  |  | |  | |    /  \     |  _  \  |  |  /  |          
                  \  \/   | |  | |   /    \    | | | |  |  | /  /          
                 / \  \   | |__| |  /  /\  \   | |_| |  |  |/  /          
                |  |  |   |  __  | /  /__\  \  |    /   |      \           
                |  |  |   | |  | | |   __   |  |    \   |  |\   \          
                \     /   | |  | | |  |  |  |  | |\  \  |  | \   \       
                 \___/    |_|  |_| |__|  |__|  |_| \__\ |__|  \__/        
                                                                              
                      - O R C A' S   B I G   F R I E N D -                    
                                      &                                       
                       - I N T E G R A L  F E E D E R -                       
                                                                              
 v1 FN, 2020, v2 2021                                                         
------------------------------------------------------------------------------


Reading SHARK input file PQ2_1e_0H_B3LYP_631Gd_opt.SHARKINP.tmp ... ok
----------------------
SHARK INTEGRAL PACKAGE
----------------------

Number of atoms                             ...     44
Number of basis functions                   ...    328
Number of shells                            ...    168
Maximum angular momentum                    ...      2
Integral batch strategy                     ... SHARK/LIBINT Hybrid
RI-J (if used) integral strategy            ... SPLIT-RIJ (Revised 2003 algorithm where possible)
Printlevel                                  ...      1
Contraction scheme used                     ... SEGMENTED contraction
Coulomb Range Separation                    ... NOT USED
Exchange Range Separation                   ... NOT USED
Finite Nucleus Model                        ... NOT USED
Auxiliary Coulomb fitting basis             ... AVAILABLE
   # of basis functions in Aux-J            ...   1244
   # of shells in Aux-J                     ...    420
   Maximum angular momentum in Aux-J        ...      4
Auxiliary J/K fitting basis                 ... NOT available
Auxiliary Correlation fitting basis         ... NOT available
Auxiliary 'external' fitting basis          ... NOT available
Integral threshold                          ...     2.500000e-11
Primitive cut-off                           ...     2.500000e-12
Primitive pair pre-selection threshold      ...     2.500000e-12

Calculating pre-screening integrals         ... done (  0.0 sec) Dimension = 168
Organizing shell pair data                  ... done (  0.0 sec)
Shell pair information
Total number of shell pairs                 ...     14196
Shell pairs after pre-screening             ...      9701
Total number of primitive shell pairs       ...     79098
Primitive shell pairs kept                  ...     30008
          la=0 lb=0:   3806 shell pairs
          la=1 lb=0:   3214 shell pairs
          la=1 lb=1:    682 shell pairs
          la=2 lb=0:   1297 shell pairs
          la=2 lb=1:    583 shell pairs
          la=2 lb=2:    119 shell pairs

Calculating one electron integrals          ... done (  0.0 sec)
Calculating RI/J V-Matrix + Cholesky decomp.... done (  0.1 sec)
Calculating Nuclear repulsion               ... done (  0.0 sec) ENN=   1478.478580062103 Eh

SHARK setup successfully completed in   0.3 seconds

Maximum memory used throughout the entire GTOINT-calculation: 24.0 MB
[1717814098.523049] [eu-g5-016-2:116580:0]          mpool.c:38   UCX  WARN  object 0x3a19640 was not returned to mpool ucp_requests
[1717814098.523068] [eu-g5-016-2:116580:0]          mpool.c:38   UCX  WARN  object 0x3a19800 was not returned to mpool ucp_requests
[1717814098.523072] [eu-g5-016-2:116580:0]          mpool.c:38   UCX  WARN  object 0x3a199c0 was not returned to mpool ucp_requests
[1717814098.523075] [eu-g5-016-2:116580:0]          mpool.c:38   UCX  WARN  object 0x3a19b80 was not returned to mpool ucp_requests
[1717814098.523078] [eu-g5-016-2:116580:0]          mpool.c:38   UCX  WARN  object 0x3a19d40 was not returned to mpool ucp_requests
[1717814098.523081] [eu-g5-016-2:116580:0]          mpool.c:38   UCX  WARN  object 0x3a19f00 was not returned to mpool ucp_requests
[1717814098.523084] [eu-g5-016-2:116580:0]          mpool.c:38   UCX  WARN  object 0x3a1a0c0 was not returned to mpool ucp_requests
[1717814098.523087] [eu-g5-016-2:116580:0]          mpool.c:38   UCX  WARN  object 0x3a1a280 was not returned to mpool ucp_requests
[1717814098.523090] [eu-g5-016-2:116580:0]          mpool.c:38   UCX  WARN  object 0x3a1a440 was not returned to mpool ucp_requests
[1717814098.523093] [eu-g5-016-2:116580:0]          mpool.c:38   UCX  WARN  object 0x3a1a600 was not returned to mpool ucp_requests
[1717814098.523096] [eu-g5-016-2:116580:0]          mpool.c:38   UCX  WARN  object 0x3a1a7c0 was not returned to mpool ucp_requests
[1717814098.523099] [eu-g5-016-2:116580:0]          mpool.c:38   UCX  WARN  object 0x3a1a980 was not returned to mpool ucp_requests
[1717814098.523102] [eu-g5-016-2:116580:0]          mpool.c:38   UCX  WARN  object 0x3a1ab40 was not returned to mpool ucp_requests
[1717814098.523105] [eu-g5-016-2:116580:0]          mpool.c:38   UCX  WARN  object 0x3a1ad00 was not returned to mpool ucp_requests
[1717814098.523108] [eu-g5-016-2:116580:0]          mpool.c:38   UCX  WARN  object 0x3a1aec0 was not returned to mpool ucp_requests
[1717814098.523111] [eu-g5-016-2:116580:0]          mpool.c:38   UCX  WARN  object 0x3a1b080 was not returned to mpool ucp_requests
[1717814098.523114] [eu-g5-016-2:116580:0]          mpool.c:38   UCX  WARN  object 0x3a1b240 was not returned to mpool ucp_requests
[1717814098.523117] [eu-g5-016-2:116580:0]          mpool.c:38   UCX  WARN  object 0x3a1b400 was not returned to mpool ucp_requests
[1717814098.523120] [eu-g5-016-2:116580:0]          mpool.c:38   UCX  WARN  object 0x3a1b5c0 was not returned to mpool ucp_requests
[1717814098.538027] [eu-g5-016-2:116579:0]          mpool.c:38   UCX  WARN  object 0x3c3d080 was not returned to mpool ucp_requests
[1717814098.538055] [eu-g5-016-2:116579:0]          mpool.c:38   UCX  WARN  object 0x3c3d240 was not returned to mpool ucp_requests
[1717814098.538059] [eu-g5-016-2:116579:0]          mpool.c:38   UCX  WARN  object 0x3c3d400 was not returned to mpool ucp_requests
[1717814098.538062] [eu-g5-016-2:116579:0]          mpool.c:38   UCX  WARN  object 0x3c3d5c0 was not returned to mpool ucp_requests
[1717814098.538065] [eu-g5-016-2:116579:0]          mpool.c:38   UCX  WARN  object 0x3c3d780 was not returned to mpool ucp_requests
[1717814098.538068] [eu-g5-016-2:116579:0]          mpool.c:38   UCX  WARN  object 0x3c3d940 was not returned to mpool ucp_requests
[1717814098.538070] [eu-g5-016-2:116579:0]          mpool.c:38   UCX  WARN  object 0x3c3dcc0 was not returned to mpool ucp_requests
[1717814098.538073] [eu-g5-016-2:116579:0]          mpool.c:38   UCX  WARN  object 0x3c3de80 was not returned to mpool ucp_requests
[1717814098.538076] [eu-g5-016-2:116579:0]          mpool.c:38   UCX  WARN  object 0x3c3e040 was not returned to mpool ucp_requests
[1717814098.538078] [eu-g5-016-2:116579:0]          mpool.c:38   UCX  WARN  object 0x3c3e200 was not returned to mpool ucp_requests
[1717814098.538081] [eu-g5-016-2:116579:0]          mpool.c:38   UCX  WARN  object 0x3c3e3c0 was not returned to mpool ucp_requests
[1717814098.538083] [eu-g5-016-2:116579:0]          mpool.c:38   UCX  WARN  object 0x3c3e580 was not returned to mpool ucp_requests
[1717814098.538235] [eu-g5-016-2:116581:0]          mpool.c:38   UCX  WARN  object 0x33ae600 was not returned to mpool ucp_requests
[1717814098.538252] [eu-g5-016-2:116581:0]          mpool.c:38   UCX  WARN  object 0x33ae7c0 was not returned to mpool ucp_requests
[1717814098.538256] [eu-g5-016-2:116581:0]          mpool.c:38   UCX  WARN  object 0x33ae980 was not returned to mpool ucp_requests
[1717814098.538259] [eu-g5-016-2:116581:0]          mpool.c:38   UCX  WARN  object 0x33aeb40 was not returned to mpool ucp_requests
[1717814098.538262] [eu-g5-016-2:116581:0]          mpool.c:38   UCX  WARN  object 0x33aed00 was not returned to mpool ucp_requests
[1717814098.538265] [eu-g5-016-2:116581:0]          mpool.c:38   UCX  WARN  object 0x33aeec0 was not returned to mpool ucp_requests
[1717814098.538267] [eu-g5-016-2:116581:0]          mpool.c:38   UCX  WARN  object 0x33af080 was not returned to mpool ucp_requests
[1717814098.538270] [eu-g5-016-2:116581:0]          mpool.c:38   UCX  WARN  object 0x33af240 was not returned to mpool ucp_requests
[1717814098.538273] [eu-g5-016-2:116581:0]          mpool.c:38   UCX  WARN  object 0x33af400 was not returned to mpool ucp_requests
[1717814098.538275] [eu-g5-016-2:116581:0]          mpool.c:38   UCX  WARN  object 0x33af5c0 was not returned to mpool ucp_requests
[1717814098.538278] [eu-g5-016-2:116581:0]          mpool.c:38   UCX  WARN  object 0x33af780 was not returned to mpool ucp_requests
[1717814098.538281] [eu-g5-016-2:116581:0]          mpool.c:38   UCX  WARN  object 0x33af940 was not returned to mpool ucp_requests
[1717814098.538284] [eu-g5-016-2:116581:0]          mpool.c:38   UCX  WARN  object 0x33afb00 was not returned to mpool ucp_requests
[1717814098.538286] [eu-g5-016-2:116581:0]          mpool.c:38   UCX  WARN  object 0x33afcc0 was not returned to mpool ucp_requests
[1717814098.538289] [eu-g5-016-2:116581:0]          mpool.c:38   UCX  WARN  object 0x33afe80 was not returned to mpool ucp_requests
[1717814098.538292] [eu-g5-016-2:116581:0]          mpool.c:38   UCX  WARN  object 0x33b0040 was not returned to mpool ucp_requests
[1717814098.538294] [eu-g5-016-2:116581:0]          mpool.c:38   UCX  WARN  object 0x33b0200 was not returned to mpool ucp_requests
[1717814098.538297] [eu-g5-016-2:116581:0]          mpool.c:38   UCX  WARN  object 0x33b03c0 was not returned to mpool ucp_requests
[1717814098.538300] [eu-g5-016-2:116581:0]          mpool.c:38   UCX  WARN  object 0x33b0580 was not returned to mpool ucp_requests


           ************************************************************
           *        Program running with 4 parallel MPI-processes     *
           *              working on a common directory               *
           ************************************************************

Diagonalization of the overlap matrix:
Smallest eigenvalue                        ... 4.610e-04
Time for diagonalization                   ...    0.017 sec
Threshold for overlap eigenvalues          ... 1.000e-08
Number of eigenvalues below threshold      ... 0
Time for construction of square roots      ...    0.010 sec
Total time needed                          ...    0.029 sec

-------------------
DFT GRID GENERATION
-------------------

General Integration Accuracy     IntAcc      ... 4.959
Radial Grid Type                 RadialGrid  ... OptM3 with GC (2021)
Angular Grid (max. ang.)         AngularGrid ... 6 (Lebedev-590)
Angular grid pruning method      GridPruning ... 4 (adaptive)
Weight generation scheme         WeightScheme... Becke
Basis function cutoff            BFCut       ... 1.0000e-11
Integration weight cutoff        WCut        ... 1.0000e-14
Angular grids for H and He will be reduced by one unit
Partially contracted basis set               ... off
Rotationally invariant grid construction     ... off

Total number of grid points                  ...   488439
Total number of batches                      ...     7651
Average number of points per batch           ...       63
Average number of grid points per atom       ...    11101
Time for grid setup =    6.793 sec

--------------------
COSX GRID GENERATION
--------------------

GRIDX 1
-------
General Integration Accuracy     IntAcc      ... 4.020
Radial Grid Type                 RadialGrid  ... OptM3 with GC (2021)
Angular Grid (max. ang.)         AngularGrid ... 2 (Lebedev-110)
Angular grid pruning method      GridPruning ... 4 (adaptive)
Weight generation scheme         WeightScheme... Becke
Basis function cutoff            BFCut       ... 1.0000e-11
Integration weight cutoff        WCut        ... 1.0000e-14
Angular grids for H and He will be reduced by one unit
Partially contracted basis set               ... on
Rotationally invariant grid construction     ... off

Total number of grid points                  ...    52825
Total number of batches                      ...      849
Average number of points per batch           ...       62
Average number of grid points per atom       ...     1201
UseSFitting                                  ... on

GRIDX 2
-------
General Integration Accuracy     IntAcc      ... 4.338
Radial Grid Type                 RadialGrid  ... OptM3 with GC (2021)
Angular Grid (max. ang.)         AngularGrid ... 3 (Lebedev-194)
Angular grid pruning method      GridPruning ... 4 (adaptive)
Weight generation scheme         WeightScheme... Becke
Basis function cutoff            BFCut       ... 1.0000e-11
Integration weight cutoff        WCut        ... 1.0000e-14
Angular grids for H and He will be reduced by one unit
Partially contracted basis set               ... on
Rotationally invariant grid construction     ... off

Total number of grid points                  ...   114996
Total number of batches                      ...     1822
Average number of points per batch           ...       63
Average number of grid points per atom       ...     2614
UseSFitting                                  ... on

GRIDX 3
-------
General Integration Accuracy     IntAcc      ... 4.871
Radial Grid Type                 RadialGrid  ... OptM3 with GC (2021)
Angular Grid (max. ang.)         AngularGrid ... 4 (Lebedev-302)
Angular grid pruning method      GridPruning ... 4 (adaptive)
Weight generation scheme         WeightScheme... Becke
Basis function cutoff            BFCut       ... 1.0000e-11
Integration weight cutoff        WCut        ... 1.0000e-14
Angular grids for H and He will be reduced by one unit
Partially contracted basis set               ... on
Rotationally invariant grid construction     ... off

Total number of grid points                  ...   220317
Total number of batches                      ...     3464
Average number of points per batch           ...       63
Average number of grid points per atom       ...     5007
UseSFitting                                  ... on

Time for X-Grid setup             =    3.788 sec


--------------------
CPCM SOLVATION MODEL
--------------------
CPCM parameters:
  Epsilon                                         ...      80.4000
  Refrac                                          ...       1.3300
  Rsolv                                           ...       1.3000
  Surface type                                    ... GAUSSIAN VDW
  Epsilon function type                           ...         CPCM
Radii:
 Radius for C  used is    3.8550 Bohr (=   2.0400 Ang.)
 Radius for O  used is    3.4469 Bohr (=   1.8240 Ang.)
 Radius for H  used is    2.4944 Bohr (=   1.3200 Ang.)
Calculating surface                               ...        done! (  0.0s)
GEPOL surface points                              ...         2375
GEPOL Volume                                      ...    2459.1365
GEPOL Surface-area                                ...    1283.6887
Calculating surface distance matrix               ...        done! (  0.0s)
Performing Cholesky decomposition & store         ...        done! (  0.3s)
Overall time for CPCM initialization              ...                 0.3s
--------------
SCF ITERATIONS
--------------
ITER       Energy         Delta-E        Max-DP      RMS-DP      [F,P]     Damp
               ***  Starting incremental Fock matrix formation  ***
  0   -850.3523341203   0.000000000000 0.00044681  0.00001272  0.0045839 0.7000
  1   -850.3524660339  -0.000131913645 0.00043270  0.00001248  0.0036259 0.7000
                               ***Turning on DIIS***
  2   -850.3525714390  -0.000105405068 0.00115355  0.00003395  0.0027240 0.0000
  3   -850.3528425228  -0.000271083817 0.00028512  0.00000848  0.0003776 0.0000
               *** Restarting incremental Fock matrix formation ***
                                   *** Resetting DIIS ***
  4   -850.3528477158  -0.000005192955 0.00008249  0.00000134  0.0000554 0.0000
  5   -850.3528477637  -0.000000047891 0.00005965  0.00000076  0.0001085 0.0000
  6   -850.3528478077  -0.000000044036 0.00002128  0.00000032  0.0000417 0.0000
  7   -850.3528478118  -0.000000004040 0.00001335  0.00000017  0.0000183 0.0000
  8   -850.3528478155  -0.000000003789 0.00000799  0.00000009  0.0000086 0.0000
  9   -850.3528478211  -0.000000005519 0.00000389  0.00000004  0.0000025 0.0000
                 **** Energy Check signals convergence ****

               *****************************************************
               *                     SUCCESS                       *
               *           SCF CONVERGED AFTER  10 CYCLES          *
               *****************************************************

Old exchange energy                            =    -23.725455445 Eh
New exchange energy                            =    -23.725460551 Eh
Exchange energy change after final integration =     -0.000005105 Eh
Total energy after final integration           =   -850.352852920 Eh
Final COS-X integration done in                =    23.469 sec
Total Energy       :         -850.35285292 Eh          -23139.27751 eV
  Last Energy change         ...    6.7370e-09  Tolerance :   1.0000e-08
  Last MAX-Density change    ...    0.0000e+00  Tolerance :   1.0000e-07
             **** THE GBW FILE WAS UPDATED (PQ2_1e_0H_B3LYP_631Gd_opt.gbw) ****
             **** DENSITY PQ2_1e_0H_B3LYP_631Gd_opt.scfp WAS UPDATED ****
             **** ENERGY FILE WAS UPDATED (PQ2_1e_0H_B3LYP_631Gd_opt.en.tmp) ****
----------------------
UHF SPIN CONTAMINATION
----------------------

Warning: in a DFT calculation there is little theoretical justification to 
         calculate <S**2> as in Hartree-Fock theory. We will do it anyways
         but you should keep in mind that the values have only limited relevance

Expectation value of <S**2>     :     0.759808
Ideal value S*(S+1) for S=0.5   :     0.750000
Deviation                       :     0.009808

             **** THE GBW FILE WAS UPDATED (PQ2_1e_0H_B3LYP_631Gd_opt.gbw) ****
             **** DENSITY PQ2_1e_0H_B3LYP_631Gd_opt.scfp WAS UPDATED ****
Total SCF time: 0 days 0 hours 2 min 26 sec 

Maximum memory used throughout the entire SCF-calculation: 165.2 MB

-------------------------   --------------------
FINAL SINGLE POINT ENERGY      -850.352852919606
-------------------------   --------------------


           ************************************************************
           *        Program running with 4 parallel MPI-processes     *
           *              working on a common directory               *
           ************************************************************
------------------------------------------------------------------------------
                         ORCA SCF GRADIENT CALCULATION
------------------------------------------------------------------------------

 ... reading COSX grid (gridx3)
Gradient of the Kohn-Sham DFT energy:
Kohn-Sham wavefunction type      ... UKS
Hartree-Fock exchange scaling    ...    0.200
Number of operators              ...    2
Number of atoms                  ...   44
Basis set dimensions             ...  328
Integral neglect threshold       ... 2.5e-11
Integral primitive cutoff        ... 2.5e-12
SHARK Integral package           ... ON

Nuc. rep. gradient       (SHARK) ... done (  0.0 sec)
HCore & Overlap gradient (SHARK) ... done (  0.4 sec)
RI-J gradient            (SHARK) ... done (  1.7 sec)
COSX-gradient                    ... done ( 35.1 sec)
Exchange-correlation gradient    ... done

------------------
CARTESIAN GRADIENT
------------------

   1   C   :   -0.000025205   -0.000022658    0.000006590
   2   C   :   -0.000183157    0.000059169   -0.000216513
   3   C   :    0.000207461   -0.000171005    0.000126479
   4   C   :   -0.000047049   -0.000058681   -0.000023871
   5   C   :   -0.000340360    0.000127322   -0.000040903
   6   C   :    0.000171288    0.000075003    0.000025781
   7   C   :   -0.000000571    0.000010634    0.000155030
   8   C   :   -0.000020955   -0.000159565   -0.000207448
   9   C   :   -0.000066953    0.000098292   -0.000157838
  10   C   :   -0.000031017    0.000116881    0.000213627
  11   C   :    0.000141544   -0.000177615    0.000071151
  12   C   :   -0.000121503    0.000178895   -0.000040691
  13   C   :    0.000358965   -0.000229449    0.000206076
  14   O   :   -0.000335840    0.000158869   -0.000109387
  15   O   :    0.000256280   -0.000092577    0.000087427
  16   H   :    0.000040146   -0.000051921    0.000051316
  17   H   :   -0.000012894   -0.000034750   -0.000030176
  18   H   :    0.000059162    0.000063269    0.000001349
  19   H   :   -0.000004513    0.000012519   -0.000004150
  20   H   :   -0.000087174   -0.000067182   -0.000034862
  21   H   :    0.000077242    0.000122896   -0.000029927
  22   H   :    0.000056246   -0.000001240    0.000015739
  23   H   :   -0.000026825   -0.000038426   -0.000036131
  24   H   :   -0.000010085   -0.000059125    0.000005722
  25   H   :    0.000036392    0.000007669   -0.000025812
  26   H   :   -0.000009962    0.000001644   -0.000069401
  27   H   :   -0.000013519   -0.000062669    0.000040907
  28   H   :    0.000001047    0.000138834   -0.000035582
  29   H   :   -0.000015932   -0.000014543    0.000004347
  30   H   :    0.000002715   -0.000035906    0.000035615
  31   C   :   -0.000235876    0.000081190    0.000266416
  32   H   :    0.000073394    0.000012093   -0.000044491
  33   H   :    0.000091542   -0.000032088   -0.000154646
  34   C   :    0.000127195   -0.000041004    0.000008184
  35   H   :   -0.000070630    0.000018944    0.000043108
  36   C   :    0.000024253    0.000041683   -0.000171820
  37   C   :   -0.000088398   -0.000028114   -0.000064190
  38   H   :    0.000031788    0.000033232    0.000047078
  39   H   :    0.000014746    0.000007073   -0.000006985
  40   H   :    0.000002463    0.000004646    0.000035902
  41   C   :   -0.000024813    0.000060541    0.000135129
  42   H   :    0.000031582   -0.000008327   -0.000013007
  43   H   :   -0.000009234   -0.000000988   -0.000037863
  44   H   :   -0.000010431   -0.000024445   -0.000026986

Difference to translation invariance:
           :    0.0000125530    0.0000190208    0.0000002924

Difference to rotation invariance:
           :    0.0000627692    0.0000508845   -0.0012057884

Norm of the cartesian gradient     ...    0.0012156707
RMS gradient                       ...    0.0001058106
MAX gradient                       ...    0.0003589650

-------
TIMINGS
-------

Total SCF gradient time            ...       54.249 sec

One electron gradient       ....       0.387 sec  (  0.7%)
RI-J Coulomb gradient       ....       1.708 sec  (  3.1%)
COSX gradient               ....      35.079 sec  ( 64.7%)
XC gradient                 ....      14.201 sec  ( 26.2%)
CPCM gradient               ....       0.904 sec  (  1.7%)
   A-Matrix (El+Nuc)        ....       0.232 sec  (  0.4%)
   Potential                ....       0.672 sec  (  1.2%)

Maximum memory used throughout the entire SCFGRAD-calculation: 107.4 MB
------------------------------------------------------------------------------
                         ORCA GEOMETRY RELAXATION STEP
------------------------------------------------------------------------------

Reading the OPT-File                    .... done
Getting information on internals        .... done
Copying old internal coords+grads       .... done
Making the new internal coordinates     .... (new redundants).... done
Validating the new internal coordinates .... (new redundants).... done
Calculating the B-matrix                .... done
Calculating the G,G- and P matrices     .... done
Transforming gradient to internals      .... done
Projecting the internal gradient        .... done
Number of atoms                         ....  44
Number of internal coordinates          .... 217
Current Energy                          ....  -850.352852920 Eh
Current gradient norm                   ....     0.001215671 Eh/bohr
Maximum allowed component of the step   ....  0.300
Current trust radius                    ....  0.300
Updating the Hessian (BFGS)             .... done
Forming the augmented Hessian           .... done
Diagonalizing the augmented Hessian     .... done
Last element of RFO vector              ....  0.994194293
Lowest eigenvalues of augmented Hessian:
 -0.000031970  0.001895639  0.005497830  0.009859047  0.011765788
Length of the computed step             ....  0.108228101
The final length of the internal step   ....  0.108228101
Converting the step to cartesian space:
 Initial RMS(Int)=    0.0073470022
Transforming coordinates:
 Iter   0:  RMS(Cart)=    0.0396654009 RMS(Int)=    0.4265168663
 Iter   1:  RMS(Cart)=    0.0005206535 RMS(Int)=    0.0002678396
 Iter   2:  RMS(Cart)=    0.0000152820 RMS(Int)=    0.0000066743
 Iter   3:  RMS(Cart)=    0.0000005844 RMS(Int)=    0.0000003922
 Iter   4:  RMS(Cart)=    0.0000000233 RMS(Int)=    0.0000000129
done
Storing new coordinates                 .... done

                                .--------------------.
          ----------------------|Geometry convergence|-------------------------
          Item                value                   Tolerance       Converged
          ---------------------------------------------------------------------
          Energy change      -0.0000150564            0.0000002000      NO
          RMS gradient        0.0000639518            0.0000080000      NO
          MAX gradient        0.0003873815            0.0000300000      NO
          RMS step            0.0073470022            0.0001000000      NO
          MAX step            0.0292730507            0.0002000000      NO
          ........................................................
          Max(Bonds)      0.0007      Max(Angles)    0.15
          Max(Dihed)        1.68      Max(Improp)    0.00
          ---------------------------------------------------------------------

The optimization has not yet converged - more geometry cycles are needed


    ---------------------------------------------------------------------------
                         Redundant Internal Coordinates
                            (Angstroem and degrees)

        Definition                    Value    dE/dq     Step     New-Value
    ----------------------------------------------------------------------------
     1. B(C   1,C   0)                1.5128  0.000039 -0.0003    1.5126   
     2. B(C   2,C   1)                1.3825 -0.000134  0.0002    1.3827   
     3. B(C   3,C   2)                1.5117  0.000026 -0.0001    1.5116   
     4. B(C   4,C   2)                1.4619 -0.000034 -0.0001    1.4618   
     5. B(C   5,C   4)                1.4558 -0.000050 -0.0001    1.4557   
     6. B(C   6,C   5)                1.5193  0.000036 -0.0004    1.5189   
     7. B(C   7,C   6)                1.5163 -0.000062  0.0002    1.5165   
     8. B(C   8,C   7)                1.3446 -0.000000 -0.0002    1.3444   
     9. B(C   9,C   8)                1.5142  0.000121 -0.0005    1.5137   
    10. B(C  10,C   8)                1.5206 -0.000118  0.0004    1.5210   
    11. B(C  11,C   5)                1.3741 -0.000168  0.0002    1.3743   
    12. B(C  12,C  11)                1.4440 -0.000052 -0.0003    1.4438   
    13. B(C  12,C   1)                1.4630 -0.000023 -0.0002    1.4627   
    14. B(O  13,C  12)                1.2740 -0.000387  0.0007    1.2748   
    15. B(O  14,C   4)                1.2751 -0.000282  0.0005    1.2756   
    16. B(H  15,C   0)                1.0986  0.000007  0.0001    1.0986   
    17. B(H  16,C   0)                1.0985 -0.000003 -0.0000    1.0985   
    18. B(H  17,C   0)                1.0927 -0.000001  0.0000    1.0928   
    19. B(H  18,C   3)                1.0937  0.000001  0.0001    1.0939   
    20. B(H  19,C   3)                1.1008 -0.000008  0.0001    1.1008   
    21. B(H  20,C   3)                1.0946  0.000018 -0.0002    1.0945   
    22. B(H  21,C   6)                1.1013  0.000014 -0.0000    1.1013   
    23. B(H  22,C   6)                1.0932  0.000020  0.0001    1.0933   
    24. B(H  23,C   7)                1.0923  0.000022 -0.0001    1.0922   
    25. B(H  24,C   9)                1.0957  0.000004  0.0000    1.0957   
    26. B(H  25,C   9)                1.1001  0.000019 -0.0001    1.1000   
    27. B(H  26,C   9)                1.0980 -0.000025  0.0001    1.0981   
    28. B(H  27,C  10)                1.0967 -0.000004  0.0001    1.0967   
    29. B(H  28,C  11)                1.0904  0.000011 -0.0001    1.0903   
    30. B(H  29,C  10)                1.0986  0.000016 -0.0001    1.0985   
    31. B(C  30,C  10)                1.5582  0.000079 -0.0003    1.5579   
    32. B(H  31,C  30)                1.0963  0.000000 -0.0000    1.0962   
    33. B(H  32,C  30)                1.0979  0.000084 -0.0001    1.0978   
    34. B(C  33,C  30)                1.5070 -0.000045  0.0001    1.5071   
    35. B(H  34,C  33)                1.0917 -0.000006  0.0001    1.0917   
    36. B(C  35,C  33)                1.3451  0.000044 -0.0001    1.3450   
    37. B(C  36,C  35)                1.5111  0.000022 -0.0001    1.5110   
    38. B(H  37,C  36)                1.0996  0.000010 -0.0000    1.0996   
    39. B(H  38,C  36)                1.0930  0.000010  0.0000    1.0930   
    40. B(H  39,C  36)                1.0995  0.000008 -0.0000    1.0995   
    41. B(C  40,C  35)                1.5127  0.000059 -0.0002    1.5124   
    42. B(H  41,C  40)                1.0954  0.000012 -0.0000    1.0954   
    43. B(H  42,C  40)                1.0999  0.000002  0.0000    1.0999   
    44. B(H  43,C  40)                1.0998  0.000015 -0.0000    1.0998   
    45. A(H  15,C   0,H  17)          108.29 -0.000074    0.02    108.31   
    46. A(H  15,C   0,H  16)          106.67  0.000041   -0.05    106.62   
    47. A(C   1,C   0,H  15)          112.14  0.000029   -0.02    112.12   
    48. A(H  16,C   0,H  17)          108.23 -0.000042    0.07    108.30   
    49. A(C   1,C   0,H  17)          109.17  0.000119   -0.08    109.09   
    50. A(C   1,C   0,H  16)          112.18 -0.000079    0.06    112.25   
    51. A(C   0,C   1,C   2)          122.42  0.000006   -0.01    122.41   
    52. A(C   2,C   1,C  12)          120.53  0.000011   -0.00    120.52   
    53. A(C   0,C   1,C  12)          117.06 -0.000018    0.01    117.07   
    54. A(C   1,C   2,C   3)          122.09  0.000058   -0.04    122.05   
    55. A(C   1,C   2,C   4)          121.89  0.000058   -0.04    121.85   
    56. A(C   3,C   2,C   4)          116.01 -0.000116    0.08    116.09   
    57. A(H  18,C   3,H  19)          107.28  0.000056   -0.07    107.21   
    58. A(C   2,C   3,H  18)          112.34  0.000011    0.00    112.34   
    59. A(C   2,C   3,H  20)          110.41  0.000168   -0.13    110.28   
    60. A(H  18,C   3,H  20)          108.94 -0.000102    0.09    109.03   
    61. A(H  19,C   3,H  20)          106.26 -0.000035    0.05    106.31   
    62. A(C   2,C   3,H  19)          111.37 -0.000105    0.07    111.44   
    63. A(C   2,C   4,C   5)          117.47 -0.000081    0.04    117.51   
    64. A(C   2,C   4,O  14)          120.69 -0.000013    0.02    120.71   
    65. A(C   5,C   4,O  14)          121.83  0.000094   -0.06    121.77   
    66. A(C   4,C   5,C  11)          119.80  0.000022    0.00    119.80   
    67. A(C   4,C   5,C   6)          119.30  0.000052   -0.05    119.25   
    68. A(C   6,C   5,C  11)          120.89 -0.000075    0.04    120.93   
    69. A(C   5,C   6,C   7)          112.72  0.000062   -0.05    112.67   
    70. A(C   7,C   6,H  21)          108.31 -0.000017    0.05    108.36   
    71. A(H  21,C   6,H  22)          107.38  0.000004   -0.00    107.37   
    72. A(C   5,C   6,H  22)          109.50 -0.000030    0.03    109.53   
    73. A(C   5,C   6,H  21)          108.06 -0.000014    0.01    108.07   
    74. A(C   7,C   6,H  22)          110.70 -0.000007   -0.03    110.66   
    75. A(C   8,C   7,H  23)          117.55 -0.000063    0.06    117.61   
    76. A(C   6,C   7,H  23)          113.95 -0.000032    0.05    114.00   
    77. A(C   6,C   7,C   8)          128.48  0.000096   -0.11    128.37   
    78. A(C   9,C   8,C  10)          115.78  0.000131   -0.02    115.76   
    79. A(C   7,C   8,C  10)          123.94 -0.000027   -0.06    123.88   
    80. A(C   7,C   8,C   9)          120.26 -0.000104    0.09    120.35   
    81. A(H  25,C   9,H  26)          106.23 -0.000013   -0.00    106.23   
    82. A(H  24,C   9,H  26)          108.30 -0.000011   -0.02    108.28   
    83. A(C   8,C   9,H  26)          111.50  0.000139   -0.10    111.40   
    84. A(H  24,C   9,H  25)          108.08  0.000062   -0.02    108.06   
    85. A(C   8,C   9,H  25)          110.70 -0.000106    0.09    110.79   
    86. A(C   8,C   9,H  24)          111.81 -0.000069    0.04    111.85   
    87. A(H  29,C  10,C  30)          108.49  0.000029   -0.00    108.49   
    88. A(H  27,C  10,C  30)          107.18 -0.000149    0.11    107.29   
    89. A(C   8,C  10,C  30)          115.31  0.000091   -0.06    115.25   
    90. A(H  27,C  10,H  29)          106.50  0.000040   -0.03    106.47   
    91. A(C   8,C  10,H  29)          108.87 -0.000050   -0.00    108.86   
    92. A(C   8,C  10,H  27)          110.12  0.000036   -0.01    110.12   
    93. A(C  12,C  11,H  28)          116.15 -0.000024    0.02    116.17   
    94. A(C   5,C  11,H  28)          120.22 -0.000049    0.03    120.25   
    95. A(C   5,C  11,C  12)          123.63  0.000073   -0.05    123.58   
    96. A(C  11,C  12,O  13)          120.93  0.000013   -0.02    120.91   
    97. A(C   1,C  12,O  13)          122.40  0.000071   -0.04    122.36   
    98. A(C   1,C  12,C  11)          116.67 -0.000084    0.06    116.72   
    99. A(H  32,C  30,C  33)          108.74  0.000074   -0.12    108.61   
   100. A(H  31,C  30,C  33)          110.85 -0.000064    0.03    110.88   
   101. A(C  10,C  30,C  33)          115.06  0.000199   -0.15    114.91   
   102. A(H  31,C  30,H  32)          106.98 -0.000024    0.14    107.12   
   103. A(C  10,C  30,H  32)          107.34 -0.000154    0.08    107.41   
   104. A(C  10,C  30,H  31)          107.53 -0.000049    0.05    107.58   
   105. A(H  34,C  33,C  35)          116.81 -0.000030    0.02    116.83   
   106. A(C  30,C  33,C  35)          128.46 -0.000112    0.05    128.51   
   107. A(C  30,C  33,H  34)          114.73  0.000141   -0.07    114.66   
   108. A(C  36,C  35,C  40)          114.26 -0.000070    0.03    114.30   
   109. A(C  33,C  35,C  40)          120.78 -0.000052    0.02    120.80   
   110. A(C  33,C  35,C  36)          124.96  0.000121   -0.05    124.91   
   111. A(H  38,C  36,H  39)          107.89  0.000029   -0.04    107.85   
   112. A(H  37,C  36,H  39)          106.24  0.000039   -0.01    106.23   
   113. A(C  35,C  36,H  39)          110.43 -0.000031    0.02    110.45   
   114. A(H  37,C  36,H  38)          108.05  0.000037   -0.02    108.03   
   115. A(C  35,C  36,H  38)          113.37  0.000018   -0.01    113.36   
   116. A(C  35,C  36,H  37)          110.56 -0.000086    0.06    110.62   
   117. A(H  42,C  40,H  43)          106.27  0.000029   -0.01    106.26   
   118. A(H  41,C  40,H  43)          108.19  0.000039   -0.03    108.16   
   119. A(C  35,C  40,H  43)          111.04 -0.000044    0.04    111.08   
   120. A(H  41,C  40,H  42)          108.18  0.000041   -0.03    108.15   
   121. A(C  35,C  40,H  42)          111.02 -0.000035    0.02    111.05   
   122. A(C  35,C  40,H  41)          111.91 -0.000024    0.01    111.92   
   123. D(C   2,C   1,C   0,H  17)   -179.10  0.000032   -0.06   -179.15   
   124. D(C   2,C   1,C   0,H  15)     60.89  0.000026   -0.01     60.88   
   125. D(C  12,C   1,C   0,H  17)      1.07  0.000035   -0.07      1.01   
   126. D(C  12,C   1,C   0,H  15)   -118.94  0.000030   -0.02   -118.96   
   127. D(C   2,C   1,C   0,H  16)    -59.13  0.000009    0.02    -59.11   
   128. D(C  12,C   1,C   0,H  16)    121.04  0.000012    0.01    121.05   
   129. D(C   3,C   2,C   1,C   0)     -0.15 -0.000016    0.15      0.01   
   130. D(C   4,C   2,C   1,C  12)      0.63 -0.000017    0.23      0.86   
   131. D(C   4,C   2,C   1,C   0)   -179.20 -0.000013    0.22   -178.98   
   132. D(C   3,C   2,C   1,C  12)    179.68 -0.000019    0.16    179.84   
   133. D(H  19,C   3,C   2,C   4)     81.79 -0.000063    1.61     83.40   
   134. D(H  20,C   3,C   2,C   1)    144.88 -0.000060    1.66    146.54   
   135. D(H  19,C   3,C   2,C   1)    -97.32 -0.000062    1.68    -95.64   
   136. D(H  18,C   3,C   2,C   4)   -157.84 -0.000057    1.57   -156.26   
   137. D(H  18,C   3,C   2,C   1)     23.06 -0.000057    1.64     24.70   
   138. D(H  20,C   3,C   2,C   4)    -36.02 -0.000061    1.60    -34.42   
   139. D(O  14,C   4,C   2,C   3)      0.98  0.000008    0.02      1.00   
   140. D(O  14,C   4,C   2,C   1)   -179.91  0.000008   -0.05   -179.96   
   141. D(C   5,C   4,C   2,C   1)     -0.62 -0.000006   -0.02     -0.64   
   142. D(C   5,C   4,C   2,C   3)   -179.72 -0.000005    0.04   -179.68   
   143. D(C  11,C   5,C   4,O  14)    179.37  0.000004   -0.12    179.25   
   144. D(C  11,C   5,C   4,C   2)      0.08  0.000018   -0.14     -0.06   
   145. D(C   6,C   5,C   4,C   2)    178.88  0.000019   -0.28    178.60   
   146. D(C   6,C   5,C   4,O  14)     -1.83  0.000004   -0.26     -2.08   
   147. D(H  22,C   6,C   5,C  11)   -146.68 -0.000009    1.25   -145.43   
   148. D(H  22,C   6,C   5,C   4)     34.52 -0.000010    1.39     35.91   
   149. D(H  21,C   6,C   5,C  11)    -30.02 -0.000028    1.27    -28.76   
   150. D(H  21,C   6,C   5,C   4)    151.18 -0.000030    1.41    152.59   
   151. D(C   7,C   6,C   5,C  11)     89.63 -0.000021    1.31     90.93   
   152. D(C   7,C   6,C   5,C   4)    -89.17 -0.000022    1.45    -87.72   
   153. D(C   8,C   7,C   6,C   5)    133.03 -0.000094    1.11    134.14   
   154. D(H  23,C   7,C   6,H  22)   -171.38 -0.000050    0.99   -170.39   
   155. D(H  23,C   7,C   6,H  21)     71.15 -0.000040    0.99     72.13   
   156. D(H  23,C   7,C   6,C   5)    -48.35 -0.000049    0.97    -47.39   
   157. D(C   8,C   7,C   6,H  22)     10.00 -0.000095    1.14     11.14   
   158. D(C   8,C   7,C   6,H  21)   -107.47 -0.000085    1.13   -106.33   
   159. D(C  10,C   8,C   7,H  23)   -179.18 -0.000024   -0.13   -179.31   
   160. D(C  10,C   8,C   7,C   6)     -0.61  0.000023   -0.28     -0.89   
   161. D(C   9,C   8,C   7,H  23)     -0.87 -0.000015    0.07     -0.81   
   162. D(C   9,C   8,C   7,C   6)    177.70  0.000032   -0.09    177.61   
   163. D(H  26,C   9,C   8,C  10)    -56.42  0.000009    0.09    -56.34   
   164. D(H  26,C   9,C   8,C   7)    125.13  0.000003   -0.09    125.04   
   165. D(H  25,C   9,C   8,C  10)     61.60  0.000014    0.09     61.69   
   166. D(H  25,C   9,C   8,C   7)   -116.84  0.000008   -0.09   -116.93   
   167. D(H  24,C   9,C   8,C  10)   -177.84 -0.000027    0.16   -177.68   
   168. D(H  24,C   9,C   8,C   7)      3.72 -0.000033   -0.02      3.70   
   169. D(C  30,C  10,C   8,C   9)     93.75  0.000040    0.31     94.05   
   170. D(C  30,C  10,C   8,C   7)    -87.88  0.000045    0.49    -87.38   
   171. D(H  29,C  10,C   8,C   9)    -28.42 -0.000023    0.36    -28.07   
   172. D(H  29,C  10,C   8,C   7)    149.96 -0.000018    0.54    150.50   
   173. D(H  27,C  10,C   8,C   9)   -144.84 -0.000063    0.40   -144.43   
   174. D(H  27,C  10,C   8,C   7)     33.54 -0.000058    0.59     34.13   
   175. D(H  28,C  11,C   5,C   6)      1.63 -0.000013    0.17      1.79   
   176. D(H  28,C  11,C   5,C   4)   -179.59 -0.000011    0.02   -179.56   
   177. D(C  12,C  11,C   5,C   6)   -178.34 -0.000010    0.24   -178.10   
   178. D(C  12,C  11,C   5,C   4)      0.45 -0.000008    0.10      0.55   
   179. D(C   1,C  12,C  11,H  28)    179.59 -0.000011    0.18    179.77   
   180. D(C   1,C  12,C  11,C   5)     -0.44 -0.000015    0.10     -0.34   
   181. D(O  13,C  12,C   1,C   2)    179.82  0.000012   -0.22    179.60   
   182. D(O  13,C  12,C   1,C   0)     -0.35  0.000008   -0.21     -0.56   
   183. D(C  11,C  12,C   1,C   2)     -0.11  0.000027   -0.27     -0.37   
   184. D(O  13,C  12,C  11,C   5)    179.63  0.000000    0.06    179.69   
   185. D(C  11,C  12,C   1,C   0)    179.73  0.000024   -0.26    179.47   
   186. D(O  13,C  12,C  11,H  28)     -0.34  0.000004    0.13     -0.20   
   187. D(C  33,C  30,C  10,H  29)     62.42 -0.000038    0.42     62.84   
   188. D(C  33,C  30,C  10,H  27)    177.06 -0.000052    0.44    177.50   
   189. D(C  33,C  30,C  10,C   8)    -59.94 -0.000058    0.47    -59.47   
   190. D(H  32,C  30,C  10,H  29)   -176.41  0.000073    0.22   -176.19   
   191. D(H  32,C  30,C  10,H  27)    -61.78  0.000058    0.24    -61.54   
   192. D(H  32,C  30,C  10,C   8)     61.22  0.000053    0.27     61.49   
   193. D(H  31,C  30,C  10,H  29)    -61.61 -0.000055    0.44    -61.17   
   194. D(H  31,C  30,C  10,H  27)     53.02 -0.000069    0.46     53.48   
   195. D(H  31,C  30,C  10,C   8)    176.02 -0.000075    0.49    176.51   
   196. D(C  35,C  33,C  30,H  32)    131.64 -0.000024    0.52    132.16   
   197. D(C  35,C  33,C  30,H  31)     14.31 -0.000003    0.41     14.72   
   198. D(C  35,C  33,C  30,C  10)   -107.96 -0.000035    0.43   -107.54   
   199. D(H  34,C  33,C  30,H  32)    -47.97 -0.000020    0.44    -47.53   
   200. D(H  34,C  33,C  30,H  31)   -165.30  0.000002    0.33   -164.97   
   201. D(H  34,C  33,C  30,C  10)     72.43 -0.000031    0.35     72.78   
   202. D(C  40,C  35,C  33,H  34)      0.18 -0.000011    0.08      0.26   
   203. D(C  40,C  35,C  33,C  30)   -179.42 -0.000007   -0.00   -179.42   
   204. D(C  36,C  35,C  33,H  34)   -179.93 -0.000003    0.05   -179.88   
   205. D(C  36,C  35,C  33,C  30)      0.47  0.000001   -0.03      0.44   
   206. D(H  39,C  36,C  35,C  40)    -59.22  0.000020    0.01    -59.21   
   207. D(H  39,C  36,C  35,C  33)    120.88  0.000013    0.04    120.92   
   208. D(H  38,C  36,C  35,C  40)    179.58 -0.000007    0.05    179.63   
   209. D(H  38,C  36,C  35,C  33)     -0.31 -0.000014    0.08     -0.24   
   210. D(H  37,C  36,C  35,C  40)     58.07 -0.000004    0.04     58.11   
   211. D(H  37,C  36,C  35,C  33)   -121.82 -0.000011    0.07   -121.75   
   212. D(H  43,C  40,C  35,C  36)     59.00 -0.000002   -0.06     58.94   
   213. D(H  43,C  40,C  35,C  33)   -121.10  0.000005   -0.09   -121.19   
   214. D(H  42,C  40,C  35,C  36)    -58.99  0.000012   -0.09    -59.08   
   215. D(H  42,C  40,C  35,C  33)    120.90  0.000019   -0.11    120.79   
   216. D(H  41,C  40,C  35,C  36)   -179.99  0.000000   -0.06   -180.05   
   217. D(H  41,C  40,C  35,C  33)     -0.09  0.000007   -0.09     -0.18   
    ----------------------------------------------------------------------------

         *************************************************************
         *                GEOMETRY OPTIMIZATION CYCLE  11            *
         *************************************************************
---------------------------------
CARTESIAN COORDINATES (ANGSTROEM)
---------------------------------
  C      5.217068    1.495460    0.713186
  C      4.005452    0.723872    0.239423
  C      2.832914    1.348043   -0.144507
  C      2.678640    2.851505   -0.117874
  C      1.661723    0.589142   -0.579584
  C      1.773998   -0.861865   -0.610020
  C      0.570870   -1.690779   -1.025117
  C     -0.340017   -2.023462    0.140856
  C     -1.680312   -1.939684    0.203094
  C     -2.416461   -2.372872    1.452835
  C     -2.553471   -1.452778   -0.943186
  C      2.952295   -1.463790   -0.238372
  C      4.117033   -0.734163    0.203748
  O      5.183159   -1.345432    0.542533
  O      0.590979    1.187474   -0.929868
  H      5.004716    2.086263    1.614786
  H      5.583866    2.200410   -0.045243
  H      6.020543    0.792052    0.945054
  H      3.638815    3.369500   -0.196983
  H      2.201455    3.190526    0.814450
  H      2.027463    3.180544   -0.933682
  H      0.938888   -2.634198   -1.457873
  H      0.018247   -1.165793   -1.808841
  H      0.185242   -2.398577    1.021975
  H     -1.726405   -2.672017    2.249668
  H     -3.080602   -3.223461    1.239779
  H     -3.059606   -1.570236    1.837480
  H     -2.117898   -1.754254   -1.903518
  H      3.046655   -2.549688   -0.265240
  H     -3.533197   -1.945239   -0.877334
  C     -2.777719    0.087843   -0.999647
  H     -3.365070    0.304218   -1.899620
  H     -1.794988    0.558145   -1.134400
  C     -3.430672    0.679620    0.223009
  H     -2.787357    0.730147    1.103617
  C     -4.683437    1.149797    0.358766
  C     -5.724195    1.166403   -0.736532
  H     -6.074216    2.192047   -0.922726
  H     -5.363946    0.754865   -1.682842
  H     -6.609903    0.589619   -0.433600
  C     -5.156963    1.722908    1.675877
  H     -4.373714    1.690975    2.440945
  H     -5.479160    2.768036    1.558855
  H     -6.029914    1.172311    2.055781

----------------------------
CARTESIAN COORDINATES (A.U.)
----------------------------
  NO LB      ZA    FRAG     MASS         X           Y           Z
   0 C     6.0000    0    12.011    9.858829    2.826010    1.347725
   1 C     6.0000    0    12.011    7.569208    1.367920    0.452443
   2 C     6.0000    0    12.011    5.353432    2.547433   -0.273078
   3 C     6.0000    0    12.011    5.061896    5.388563   -0.222749
   4 C     6.0000    0    12.011    3.140201    1.113316   -1.095256
   5 C     6.0000    0    12.011    3.352370   -1.628689   -1.152771
   6 C     6.0000    0    12.011    1.078788   -3.195109   -1.937191
   7 C     6.0000    0    12.011   -0.642540   -3.823788    0.266180
   8 C     6.0000    0    12.011   -3.175330   -3.665471    0.383792
   9 C     6.0000    0    12.011   -4.566450   -4.484078    2.745461
  10 C     6.0000    0    12.011   -4.825361   -2.745352   -1.782363
  11 C     6.0000    0    12.011    5.579030   -2.766161   -0.450458
  12 C     6.0000    0    12.011    7.780066   -1.387366    0.385028
  13 O     8.0000    0    15.999    9.794752   -2.542498    1.025239
  14 O     8.0000    0    15.999    1.116789    2.244000   -1.757197
  15 H     1.0000    0     1.008    9.457544    3.942465    3.051504
  16 H     1.0000    0     1.008   10.551977    4.158172   -0.085497
  17 H     1.0000    0     1.008   11.377177    1.496761    1.785892
  18 H     1.0000    0     1.008    6.876364    6.367433   -0.372245
  19 H     1.0000    0     1.008    4.160146    6.029219    1.539087
  20 H     1.0000    0     1.008    3.831350    6.010357   -1.764402
  21 H     1.0000    0     1.008    1.774242   -4.977913   -2.754980
  22 H     1.0000    0     1.008    0.034482   -2.203030   -3.418214
  23 H     1.0000    0     1.008    0.350056   -4.532653    1.931252
  24 H     1.0000    0     1.008   -3.262432   -5.049381    4.251257
  25 H     1.0000    0     1.008   -5.821495   -6.091459    2.342843
  26 H     1.0000    0     1.008   -5.781817   -2.967316    3.472334
  27 H     1.0000    0     1.008   -4.002248   -3.315059   -3.597127
  28 H     1.0000    0     1.008    5.757344   -4.818212   -0.501231
  29 H     1.0000    0     1.008   -6.676774   -3.675969   -1.657920
  30 C     6.0000    0    12.011   -5.249128    0.166000   -1.889059
  31 H     1.0000    0     1.008   -6.359060    0.574888   -3.589761
  32 H     1.0000    0     1.008   -3.392036    1.054740   -2.143706
  33 C     6.0000    0    12.011   -6.483031    1.284296    0.421425
  34 H     1.0000    0     1.008   -5.267342    1.379779    2.085534
  35 C     6.0000    0    12.011   -8.850414    2.172802    0.677970
  36 C     6.0000    0    12.011  -10.817161    2.204183   -1.391843
  37 H     1.0000    0     1.008  -11.478604    4.142369   -1.743699
  38 H     1.0000    0     1.008  -10.136389    1.426488   -3.180110
  39 H     1.0000    0     1.008  -12.490907    1.114219   -0.819384
  40 C     6.0000    0    12.011   -9.745247    3.255824    3.166949
  41 H     1.0000    0     1.008   -8.265121    3.195479    4.612717
  42 H     1.0000    0     1.008  -10.354111    5.230830    2.945808
  43 H     1.0000    0     1.008  -11.394887    2.215347    3.884863

--------------------------------
INTERNAL COORDINATES (ANGSTROEM)
--------------------------------
 C      0   0   0     0.000000000000     0.00000000     0.00000000
 C      1   0   0     1.512551382609     0.00000000     0.00000000
 C      2   1   0     1.382691912839   122.41069895     0.00000000
 C      3   2   1     1.511590557971   122.04911450     0.00000000
 C      3   2   1     1.461818581422   121.85051210   181.02399848
 C      5   3   2     1.455662085190   117.51083551   359.35990285
 C      6   5   3     1.518855022398   119.25001049   178.60248511
 C      7   6   5     1.516537788987   112.66739889   272.28071940
 C      8   7   6     1.344352316797   128.37066125   134.14315998
 C      9   8   7     1.513743757242   120.34662962   177.61383575
 C      9   8   7     1.521000279745   123.87588770   359.11025807
 C      6   5   3     1.374343690411   119.80468580   359.93542512
 C     12   6   5     1.443759048418   123.58231225     0.54803315
 O     13  12   6     1.274774630927   120.91402813   179.68945148
 O      5   3   2     1.275614294451   120.71260772   180.03668711
 H      1   2   3     1.098646789870   112.11930336    60.87909683
 H      1   2   3     1.098502902003   112.24600192   300.88985354
 H      1   2   3     1.092757201590   109.09155099   180.84684124
 H      4   3   2     1.093852717752   112.34251176    24.69811758
 H      4   3   2     1.100849037131   111.43643847   264.36180857
 H      4   3   2     1.094458854359   110.28037564   146.54236146
 H      7   6   5     1.101251397474   108.07208078   152.59297073
 H      7   6   5     1.093263716582   109.52708487    35.91438644
 H      8   7   6     1.092235441714   113.99916839   312.61133177
 H     10   9   8     1.095722848854   111.85473047     3.70045417
 H     10   9   8     1.099990378825   110.79324266   243.06628679
 H     10   9   8     1.098094091579   111.39831420   125.04287574
 H     11   9   8     1.096744429779   110.11530314    34.13210940
 H     12   6   5     1.090321347866   120.24707217   180.43733262
 H     11   9   8     1.098506624192   108.86294407   150.50079838
 C     11   9   8     1.557878984629   115.24712683   272.61662586
 H     31  11   9     1.096243564930   107.58187285   176.51282032
 H     31  11   9     1.097770889546   107.41305008    61.49286347
 C     31  11   9     1.507128208789   114.91437494   300.52597992
 H     34  31  11     1.091731784818   114.66081640    72.77621234
 C     34  31  11     1.344959870694   128.51328422   252.46472249
 C     36  34  31     1.511003070077   124.90692394     0.43648217
 H     37  36  34     1.099603523623   110.62469570   238.24789991
 H     37  36  34     1.092998835395   113.35561383   359.76441692
 H     37  36  34     1.099512115990   110.44868116   120.91910417
 C     36  34  31     1.512436278335   120.79695229   180.57751387
 H     41  36  34     1.095366041743   111.92129495   359.82270889
 H     41  36  34     1.099908168809   111.04617071   120.79332566
 H     41  36  34     1.099785764492   111.07727856   238.81229785

---------------------------
INTERNAL COORDINATES (A.U.)
---------------------------
 C      0   0   0     0.000000000000     0.00000000     0.00000000
 C      1   0   0     2.858307876615     0.00000000     0.00000000
 C      2   1   0     2.612909042854   122.41069895     0.00000000
 C      3   2   1     2.856492181186   122.04911450     0.00000000
 C      3   2   1     2.762436776365   121.85051210   181.02399848
 C      5   3   2     2.750802684542   117.51083551   359.35990285
 C      6   5   3     2.870220029463   119.25001049   178.60248511
 C      7   6   5     2.865841092927   112.66739889   272.28071940
 C      8   7   6     2.540457706248   128.37066125   134.14315998
 C      9   8   7     2.860561138121   120.34662962   177.61383575
 C      9   8   7     2.874273978335   123.87588770   359.11025807
 C      6   5   3     2.597133188760   119.80468580   359.93542512
 C     12   6   5     2.728309204881   123.58231225     0.54803315
 O     13  12   6     2.408974934922   120.91402813   179.68945148
 O      5   3   2     2.410561669027   120.71260772   180.03668711
 H      1   2   3     2.076141550767   112.11930336    60.87909683
 H      1   2   3     2.075869642102   112.24600192   300.88985354
 H      1   2   3     2.065011841874   109.09155099   180.84684124
 H      4   3   2     2.067082067397   112.34251176    24.69811758
 H      4   3   2     2.080303194969   111.43643847   264.36180857
 H      4   3   2     2.068227499584   110.28037564   146.54236146
 H      7   6   5     2.081063545824   108.07208078   152.59297073
 H      7   6   5     2.065969016492   109.52708487    35.91438644
 H      8   7   6     2.064025858601   113.99916839   312.61133177
 H     10   9   8     2.070616103015   111.85473047     3.70045417
 H     10   9   8     2.078680565928   110.79324266   243.06628679
 H     10   9   8     2.075097102360   111.39831420   125.04287574
 H     11   9   8     2.072546611185   110.11530314    34.13210940
 H     12   6   5     2.060408745435   120.24707217   180.43733262
 H     11   9   8     2.075876676022   108.86294407   150.50079838
 C     11   9   8     2.943964630741   115.24712683   272.61662586
 H     31  11   9     2.071600113791   107.58187285   176.51282032
 H     31  11   9     2.074486339032   107.41305008    61.49286347
 C     31  11   9     2.848059563318   114.91437494   300.52597992
 H     34  31  11     2.063074085004   114.66081640    72.77621234
 C     34  31  11     2.541605816726   128.51328422   252.46472249
 C     36  34  31     2.855381989960   124.90692394     0.43648217
 H     37  36  34     2.077949515543   110.62469570   238.24789991
 H     37  36  34     2.065468463591   113.35561383   359.76441692
 H     37  36  34     2.077776780150   110.44868116   120.91910417
 C     36  34  31     2.858090361060   120.79695229   180.57751387
 H     41  36  34     2.069941835293   111.92129495   359.82270889
 H     41  36  34     2.078525211513   111.04617071   120.79332566
 H     41  36  34     2.078293900874   111.07727856   238.81229785


           ************************************************************
           *        Program running with 4 parallel MPI-processes     *
           *              working on a common directory               *
           ************************************************************
------------------------------------------------------------------------------
                   ___                                                        
                  /   \      - P O W E R E D   B Y -                         
                 /     \                                                     
                 |  |  |   _    _      __       _____    __    __             
                 |  |  |  | |  | |    /  \     |  _  \  |  |  /  |          
                  \  \/   | |  | |   /    \    | | | |  |  | /  /          
                 / \  \   | |__| |  /  /\  \   | |_| |  |  |/  /          
                |  |  |   |  __  | /  /__\  \  |    /   |      \           
                |  |  |   | |  | | |   __   |  |    \   |  |\   \          
                \     /   | |  | | |  |  |  |  | |\  \  |  | \   \       
                 \___/    |_|  |_| |__|  |__|  |_| \__\ |__|  \__/        
                                                                              
                      - O R C A' S   B I G   F R I E N D -                    
                                      &                                       
                       - I N T E G R A L  F E E D E R -                       
                                                                              
 v1 FN, 2020, v2 2021                                                         
------------------------------------------------------------------------------


Reading SHARK input file PQ2_1e_0H_B3LYP_631Gd_opt.SHARKINP.tmp ... ok
----------------------
SHARK INTEGRAL PACKAGE
----------------------

Number of atoms                             ...     44
Number of basis functions                   ...    328
Number of shells                            ...    168
Maximum angular momentum                    ...      2
Integral batch strategy                     ... SHARK/LIBINT Hybrid
RI-J (if used) integral strategy            ... SPLIT-RIJ (Revised 2003 algorithm where possible)
Printlevel                                  ...      1
Contraction scheme used                     ... SEGMENTED contraction
Coulomb Range Separation                    ... NOT USED
Exchange Range Separation                   ... NOT USED
Finite Nucleus Model                        ... NOT USED
Auxiliary Coulomb fitting basis             ... AVAILABLE
   # of basis functions in Aux-J            ...   1244
   # of shells in Aux-J                     ...    420
   Maximum angular momentum in Aux-J        ...      4
Auxiliary J/K fitting basis                 ... NOT available
Auxiliary Correlation fitting basis         ... NOT available
Auxiliary 'external' fitting basis          ... NOT available
Integral threshold                          ...     2.500000e-11
Primitive cut-off                           ...     2.500000e-12
Primitive pair pre-selection threshold      ...     2.500000e-12

Calculating pre-screening integrals         ... done (  0.0 sec) Dimension = 168
Organizing shell pair data                  ... done (  0.1 sec)
Shell pair information
Total number of shell pairs                 ...     14196
Shell pairs after pre-screening             ...      9713
Total number of primitive shell pairs       ...     79098
Primitive shell pairs kept                  ...     30031
          la=0 lb=0:   3815 shell pairs
          la=1 lb=0:   3215 shell pairs
          la=1 lb=1:    682 shell pairs
          la=2 lb=0:   1298 shell pairs
          la=2 lb=1:    583 shell pairs
          la=2 lb=2:    120 shell pairs

Calculating one electron integrals          ... done (  0.0 sec)
Calculating RI/J V-Matrix + Cholesky decomp.... done (  0.1 sec)
Calculating Nuclear repulsion               ... done (  0.0 sec) ENN=   1478.956963696490 Eh

SHARK setup successfully completed in   0.3 seconds

Maximum memory used throughout the entire GTOINT-calculation: 24.0 MB
[1717814301.794018] [eu-g5-016-2:117473:0]          mpool.c:38   UCX  WARN  object 0x3acfc80 was not returned to mpool ucp_requests
[1717814301.794049] [eu-g5-016-2:117473:0]          mpool.c:38   UCX  WARN  object 0x3acfe40 was not returned to mpool ucp_requests
[1717814301.794052] [eu-g5-016-2:117473:0]          mpool.c:38   UCX  WARN  object 0x3ad0000 was not returned to mpool ucp_requests
[1717814301.794055] [eu-g5-016-2:117473:0]          mpool.c:38   UCX  WARN  object 0x3ad01c0 was not returned to mpool ucp_requests
[1717814301.794058] [eu-g5-016-2:117473:0]          mpool.c:38   UCX  WARN  object 0x3ad0380 was not returned to mpool ucp_requests
[1717814301.794061] [eu-g5-016-2:117473:0]          mpool.c:38   UCX  WARN  object 0x3ad0540 was not returned to mpool ucp_requests
[1717814301.794063] [eu-g5-016-2:117473:0]          mpool.c:38   UCX  WARN  object 0x3ad0700 was not returned to mpool ucp_requests
[1717814301.794066] [eu-g5-016-2:117473:0]          mpool.c:38   UCX  WARN  object 0x3ad08c0 was not returned to mpool ucp_requests
[1717814301.794069] [eu-g5-016-2:117473:0]          mpool.c:38   UCX  WARN  object 0x3ad0c40 was not returned to mpool ucp_requests
[1717814301.794071] [eu-g5-016-2:117473:0]          mpool.c:38   UCX  WARN  object 0x3ad0e00 was not returned to mpool ucp_requests
[1717814301.794074] [eu-g5-016-2:117473:0]          mpool.c:38   UCX  WARN  object 0x3ad0fc0 was not returned to mpool ucp_requests
[1717814301.794077] [eu-g5-016-2:117473:0]          mpool.c:38   UCX  WARN  object 0x3ad1180 was not returned to mpool ucp_requests
[1717814301.794079] [eu-g5-016-2:117473:0]          mpool.c:38   UCX  WARN  object 0x3ad1340 was not returned to mpool ucp_requests
[1717814301.794082] [eu-g5-016-2:117473:0]          mpool.c:38   UCX  WARN  object 0x3ad1500 was not returned to mpool ucp_requests
[1717814301.801456] [eu-g5-016-2:117474:0]          mpool.c:38   UCX  WARN  object 0x253d500 was not returned to mpool ucp_requests
[1717814301.801475] [eu-g5-016-2:117474:0]          mpool.c:38   UCX  WARN  object 0x253d6c0 was not returned to mpool ucp_requests
[1717814301.801479] [eu-g5-016-2:117474:0]          mpool.c:38   UCX  WARN  object 0x253d880 was not returned to mpool ucp_requests
[1717814301.801482] [eu-g5-016-2:117474:0]          mpool.c:38   UCX  WARN  object 0x253da40 was not returned to mpool ucp_requests
[1717814301.801485] [eu-g5-016-2:117474:0]          mpool.c:38   UCX  WARN  object 0x253dc00 was not returned to mpool ucp_requests
[1717814301.801488] [eu-g5-016-2:117474:0]          mpool.c:38   UCX  WARN  object 0x253ddc0 was not returned to mpool ucp_requests
[1717814301.801491] [eu-g5-016-2:117474:0]          mpool.c:38   UCX  WARN  object 0x253df80 was not returned to mpool ucp_requests
[1717814301.801494] [eu-g5-016-2:117474:0]          mpool.c:38   UCX  WARN  object 0x253e140 was not returned to mpool ucp_requests
[1717814301.801497] [eu-g5-016-2:117474:0]          mpool.c:38   UCX  WARN  object 0x253e300 was not returned to mpool ucp_requests
[1717814301.801500] [eu-g5-016-2:117474:0]          mpool.c:38   UCX  WARN  object 0x253e4c0 was not returned to mpool ucp_requests
[1717814301.801502] [eu-g5-016-2:117474:0]          mpool.c:38   UCX  WARN  object 0x253e680 was not returned to mpool ucp_requests
[1717814301.801505] [eu-g5-016-2:117474:0]          mpool.c:38   UCX  WARN  object 0x253e840 was not returned to mpool ucp_requests
[1717814301.801508] [eu-g5-016-2:117474:0]          mpool.c:38   UCX  WARN  object 0x253ea00 was not returned to mpool ucp_requests
[1717814301.801511] [eu-g5-016-2:117474:0]          mpool.c:38   UCX  WARN  object 0x253ebc0 was not returned to mpool ucp_requests
[1717814301.801514] [eu-g5-016-2:117474:0]          mpool.c:38   UCX  WARN  object 0x253ed80 was not returned to mpool ucp_requests
[1717814301.801517] [eu-g5-016-2:117474:0]          mpool.c:38   UCX  WARN  object 0x253ef40 was not returned to mpool ucp_requests
[1717814301.801519] [eu-g5-016-2:117474:0]          mpool.c:38   UCX  WARN  object 0x253f100 was not returned to mpool ucp_requests
[1717814301.801522] [eu-g5-016-2:117474:0]          mpool.c:38   UCX  WARN  object 0x253f2c0 was not returned to mpool ucp_requests
[1717814301.801525] [eu-g5-016-2:117474:0]          mpool.c:38   UCX  WARN  object 0x253f480 was not returned to mpool ucp_requests
[1717814301.804019] [eu-g5-016-2:117475:0]          mpool.c:38   UCX  WARN  object 0x3452640 was not returned to mpool ucp_requests
[1717814301.804046] [eu-g5-016-2:117475:0]          mpool.c:38   UCX  WARN  object 0x3452800 was not returned to mpool ucp_requests
[1717814301.804050] [eu-g5-016-2:117475:0]          mpool.c:38   UCX  WARN  object 0x34529c0 was not returned to mpool ucp_requests
[1717814301.804053] [eu-g5-016-2:117475:0]          mpool.c:38   UCX  WARN  object 0x3452b80 was not returned to mpool ucp_requests
[1717814301.804056] [eu-g5-016-2:117475:0]          mpool.c:38   UCX  WARN  object 0x3452d40 was not returned to mpool ucp_requests
[1717814301.804058] [eu-g5-016-2:117475:0]          mpool.c:38   UCX  WARN  object 0x3452f00 was not returned to mpool ucp_requests
[1717814301.804061] [eu-g5-016-2:117475:0]          mpool.c:38   UCX  WARN  object 0x34530c0 was not returned to mpool ucp_requests
[1717814301.804064] [eu-g5-016-2:117475:0]          mpool.c:38   UCX  WARN  object 0x3453280 was not returned to mpool ucp_requests
[1717814301.804067] [eu-g5-016-2:117475:0]          mpool.c:38   UCX  WARN  object 0x3453440 was not returned to mpool ucp_requests
[1717814301.804070] [eu-g5-016-2:117475:0]          mpool.c:38   UCX  WARN  object 0x3453600 was not returned to mpool ucp_requests
[1717814301.804073] [eu-g5-016-2:117475:0]          mpool.c:38   UCX  WARN  object 0x34537c0 was not returned to mpool ucp_requests
[1717814301.804075] [eu-g5-016-2:117475:0]          mpool.c:38   UCX  WARN  object 0x3453980 was not returned to mpool ucp_requests
[1717814301.804078] [eu-g5-016-2:117475:0]          mpool.c:38   UCX  WARN  object 0x3453b40 was not returned to mpool ucp_requests
[1717814301.804081] [eu-g5-016-2:117475:0]          mpool.c:38   UCX  WARN  object 0x3453d00 was not returned to mpool ucp_requests
[1717814301.804084] [eu-g5-016-2:117475:0]          mpool.c:38   UCX  WARN  object 0x3453ec0 was not returned to mpool ucp_requests
[1717814301.804087] [eu-g5-016-2:117475:0]          mpool.c:38   UCX  WARN  object 0x3454080 was not returned to mpool ucp_requests
[1717814301.804089] [eu-g5-016-2:117475:0]          mpool.c:38   UCX  WARN  object 0x3454240 was not returned to mpool ucp_requests
[1717814301.804092] [eu-g5-016-2:117475:0]          mpool.c:38   UCX  WARN  object 0x3454400 was not returned to mpool ucp_requests
[1717814301.804095] [eu-g5-016-2:117475:0]          mpool.c:38   UCX  WARN  object 0x34545c0 was not returned to mpool ucp_requests


           ************************************************************
           *        Program running with 4 parallel MPI-processes     *
           *              working on a common directory               *
           ************************************************************

Diagonalization of the overlap matrix:
Smallest eigenvalue                        ... 4.605e-04
Time for diagonalization                   ...    0.016 sec
Threshold for overlap eigenvalues          ... 1.000e-08
Number of eigenvalues below threshold      ... 0
Time for construction of square roots      ...    0.007 sec
Total time needed                          ...    0.025 sec

-------------------
DFT GRID GENERATION
-------------------

General Integration Accuracy     IntAcc      ... 4.959
Radial Grid Type                 RadialGrid  ... OptM3 with GC (2021)
Angular Grid (max. ang.)         AngularGrid ... 6 (Lebedev-590)
Angular grid pruning method      GridPruning ... 4 (adaptive)
Weight generation scheme         WeightScheme... Becke
Basis function cutoff            BFCut       ... 1.0000e-11
Integration weight cutoff        WCut        ... 1.0000e-14
Angular grids for H and He will be reduced by one unit
Partially contracted basis set               ... off
Rotationally invariant grid construction     ... off

Total number of grid points                  ...   488441
Total number of batches                      ...     7652
Average number of points per batch           ...       63
Average number of grid points per atom       ...    11101
Time for grid setup =    6.767 sec

--------------------
COSX GRID GENERATION
--------------------

GRIDX 1
-------
General Integration Accuracy     IntAcc      ... 4.020
Radial Grid Type                 RadialGrid  ... OptM3 with GC (2021)
Angular Grid (max. ang.)         AngularGrid ... 2 (Lebedev-110)
Angular grid pruning method      GridPruning ... 4 (adaptive)
Weight generation scheme         WeightScheme... Becke
Basis function cutoff            BFCut       ... 1.0000e-11
Integration weight cutoff        WCut        ... 1.0000e-14
Angular grids for H and He will be reduced by one unit
Partially contracted basis set               ... on
Rotationally invariant grid construction     ... off

Total number of grid points                  ...    52813
Total number of batches                      ...      849
Average number of points per batch           ...       62
Average number of grid points per atom       ...     1200
UseSFitting                                  ... on

GRIDX 2
-------
General Integration Accuracy     IntAcc      ... 4.338
Radial Grid Type                 RadialGrid  ... OptM3 with GC (2021)
Angular Grid (max. ang.)         AngularGrid ... 3 (Lebedev-194)
Angular grid pruning method      GridPruning ... 4 (adaptive)
Weight generation scheme         WeightScheme... Becke
Basis function cutoff            BFCut       ... 1.0000e-11
Integration weight cutoff        WCut        ... 1.0000e-14
Angular grids for H and He will be reduced by one unit
Partially contracted basis set               ... on
Rotationally invariant grid construction     ... off

Total number of grid points                  ...   115016
Total number of batches                      ...     1822
Average number of points per batch           ...       63
Average number of grid points per atom       ...     2614
UseSFitting                                  ... on

GRIDX 3
-------
General Integration Accuracy     IntAcc      ... 4.871
Radial Grid Type                 RadialGrid  ... OptM3 with GC (2021)
Angular Grid (max. ang.)         AngularGrid ... 4 (Lebedev-302)
Angular grid pruning method      GridPruning ... 4 (adaptive)
Weight generation scheme         WeightScheme... Becke
Basis function cutoff            BFCut       ... 1.0000e-11
Integration weight cutoff        WCut        ... 1.0000e-14
Angular grids for H and He will be reduced by one unit
Partially contracted basis set               ... on
Rotationally invariant grid construction     ... off

Total number of grid points                  ...   220289
Total number of batches                      ...     3463
Average number of points per batch           ...       63
Average number of grid points per atom       ...     5007
UseSFitting                                  ... on

Time for X-Grid setup             =    3.765 sec


--------------------
CPCM SOLVATION MODEL
--------------------
CPCM parameters:
  Epsilon                                         ...      80.4000
  Refrac                                          ...       1.3300
  Rsolv                                           ...       1.3000
  Surface type                                    ... GAUSSIAN VDW
  Epsilon function type                           ...         CPCM
Radii:
 Radius for C  used is    3.8550 Bohr (=   2.0400 Ang.)
 Radius for O  used is    3.4469 Bohr (=   1.8240 Ang.)
 Radius for H  used is    2.4944 Bohr (=   1.3200 Ang.)
Calculating surface                               ...        done! (  0.0s)
GEPOL surface points                              ...         2373
GEPOL Volume                                      ...    2460.8095
GEPOL Surface-area                                ...    1284.7710
Calculating surface distance matrix               ...        done! (  0.0s)
Performing Cholesky decomposition & store         ...        done! (  0.2s)
Overall time for CPCM initialization              ...                 0.3s
--------------
SCF ITERATIONS
--------------
ITER       Energy         Delta-E        Max-DP      RMS-DP      [F,P]     Damp
               ***  Starting incremental Fock matrix formation  ***
  0   -850.3502762396   0.000000000000 0.00110983  0.00002832  0.0132334 0.7000
  1   -850.3509408828  -0.000664643165 0.00105321  0.00002770  0.0104682 0.7000
                               ***Turning on DIIS***
  2   -850.3514721646  -0.000531281777 0.00276853  0.00007525  0.0078649 0.0000
  3   -850.3528391902  -0.001367025597 0.00040463  0.00001201  0.0010590 0.0000
  4   -850.3528618264  -0.000022636280 0.00034448  0.00000838  0.0002887 0.0000
               *** Restarting incremental Fock matrix formation ***
                                   *** Resetting DIIS ***
  5   -850.3528658453  -0.000004018845 0.00020102  0.00000285  0.0001602 0.0000
  6   -850.3528657118   0.000000133517 0.00013002  0.00000180  0.0003259 0.0000
  7   -850.3528661014  -0.000000389608 0.00003530  0.00000047  0.0000397 0.0000
  8   -850.3528661080  -0.000000006656 0.00001995  0.00000026  0.0000276 0.0000
  9   -850.3528661210  -0.000000012942 0.00001503  0.00000014  0.0000068 0.0000
 10   -850.3528661168   0.000000004180 0.00000696  0.00000007  0.0000029 0.0000
                 **** Energy Check signals convergence ****

               *****************************************************
               *                     SUCCESS                       *
               *           SCF CONVERGED AFTER  11 CYCLES          *
               *****************************************************

Old exchange energy                            =    -23.725423624 Eh
New exchange energy                            =    -23.725427651 Eh
Exchange energy change after final integration =     -0.000004027 Eh
Total energy after final integration           =   -850.352870144 Eh
Final COS-X integration done in                =    23.115 sec
Total Energy       :         -850.35287014 Eh          -23139.27797 eV
  Last Energy change         ...   -3.2549e-10  Tolerance :   1.0000e-08
  Last MAX-Density change    ...    0.0000e+00  Tolerance :   1.0000e-07
             **** THE GBW FILE WAS UPDATED (PQ2_1e_0H_B3LYP_631Gd_opt.gbw) ****
             **** DENSITY PQ2_1e_0H_B3LYP_631Gd_opt.scfp WAS UPDATED ****
             **** ENERGY FILE WAS UPDATED (PQ2_1e_0H_B3LYP_631Gd_opt.en.tmp) ****
----------------------
UHF SPIN CONTAMINATION
----------------------

Warning: in a DFT calculation there is little theoretical justification to 
         calculate <S**2> as in Hartree-Fock theory. We will do it anyways
         but you should keep in mind that the values have only limited relevance

Expectation value of <S**2>     :     0.759849
Ideal value S*(S+1) for S=0.5   :     0.750000
Deviation                       :     0.009849

             **** THE GBW FILE WAS UPDATED (PQ2_1e_0H_B3LYP_631Gd_opt.gbw) ****
             **** DENSITY PQ2_1e_0H_B3LYP_631Gd_opt.scfp WAS UPDATED ****
Total SCF time: 0 days 0 hours 2 min 36 sec 

Maximum memory used throughout the entire SCF-calculation: 164.5 MB

-------------------------   --------------------
FINAL SINGLE POINT ENERGY      -850.352870144111
-------------------------   --------------------


           ************************************************************
           *        Program running with 4 parallel MPI-processes     *
           *              working on a common directory               *
           ************************************************************
------------------------------------------------------------------------------
                         ORCA SCF GRADIENT CALCULATION
------------------------------------------------------------------------------

 ... reading COSX grid (gridx3)
Gradient of the Kohn-Sham DFT energy:
Kohn-Sham wavefunction type      ... UKS
Hartree-Fock exchange scaling    ...    0.200
Number of operators              ...    2
Number of atoms                  ...   44
Basis set dimensions             ...  328
Integral neglect threshold       ... 2.5e-11
Integral primitive cutoff        ... 2.5e-12
SHARK Integral package           ... ON

Nuc. rep. gradient       (SHARK) ... done (  0.0 sec)
HCore & Overlap gradient (SHARK) ... done (  0.4 sec)
RI-J gradient            (SHARK) ... done (  1.7 sec)
COSX-gradient                    ... done ( 34.4 sec)
Exchange-correlation gradient    ... done

------------------
CARTESIAN GRADIENT
------------------

   1   C   :    0.000017201    0.000022285   -0.000097965
   2   C   :    0.000033756    0.000009071   -0.000059435
   3   C   :    0.000037136    0.000016997   -0.000047061
   4   C   :    0.000105676   -0.000037920   -0.000017808
   5   C   :    0.000229176   -0.000283024    0.000275407
   6   C   :   -0.000068329    0.000114036   -0.000093100
   7   C   :   -0.000095117   -0.000079405    0.000044143
   8   C   :   -0.000053551    0.000081274   -0.000045267
   9   C   :    0.000051437   -0.000055098    0.000042859
  10   C   :    0.000026045   -0.000039524   -0.000103664
  11   C   :    0.000021871    0.000093702    0.000067796
  12   C   :    0.000197359   -0.000022620    0.000027664
  13   C   :   -0.000507492    0.000160977   -0.000097819
  14   O   :    0.000297922   -0.000167329    0.000090697
  15   O   :   -0.000188139    0.000143118   -0.000040796
  16   H   :    0.000073791   -0.000029992    0.000048125
  17   H   :   -0.000032060    0.000027497    0.000052501
  18   H   :   -0.000025526   -0.000041296   -0.000005852
  19   H   :   -0.000052329    0.000017926    0.000061125
  20   H   :   -0.000116191   -0.000023443   -0.000064507
  21   H   :    0.000016551    0.000023444   -0.000045397
  22   H   :    0.000046268    0.000008839    0.000022001
  23   H   :    0.000002923    0.000041523   -0.000006615
  24   H   :    0.000009077    0.000018376    0.000001963
  25   H   :   -0.000016006    0.000013229    0.000008565
  26   H   :   -0.000023393    0.000014909    0.000050848
  27   H   :   -0.000007012    0.000026525    0.000013619
  28   H   :    0.000002599    0.000025135   -0.000016830
  29   H   :   -0.000002762    0.000000334    0.000004053
  30   H   :    0.000030693   -0.000055636    0.000009186
  31   C   :   -0.000053378    0.000132996    0.000034800
  32   H   :   -0.000025863   -0.000026067    0.000007311
  33   H   :    0.000023469   -0.000052073   -0.000073722
  34   C   :    0.000042847   -0.000091397   -0.000113200
  35   H   :   -0.000035815   -0.000002857    0.000044153
  36   C   :    0.000045160   -0.000002968   -0.000004004
  37   C   :    0.000021274    0.000022252    0.000060162
  38   H   :   -0.000002041   -0.000007227   -0.000015703
  39   H   :   -0.000021219    0.000002882   -0.000007136
  40   H   :    0.000004380    0.000007246   -0.000012000
  41   C   :   -0.000010839   -0.000016686   -0.000048609
  42   H   :   -0.000012826    0.000016210    0.000009020
  43   H   :    0.000001960    0.000001281    0.000018286
  44   H   :    0.000015802    0.000014370    0.000018852

Difference to translation invariance:
           :    0.0000044824    0.0000218738   -0.0000033545

Difference to rotation invariance:
           :   -0.0002043502    0.0001942444   -0.0007660578

Norm of the cartesian gradient     ...    0.0009869908
RMS gradient                       ...    0.0000859065
MAX gradient                       ...    0.0005074923

-------
TIMINGS
-------

Total SCF gradient time            ...       53.132 sec

One electron gradient       ....       0.397 sec  (  0.7%)
RI-J Coulomb gradient       ....       1.713 sec  (  3.2%)
COSX gradient               ....      34.372 sec  ( 64.7%)
XC gradient                 ....      14.081 sec  ( 26.5%)
CPCM gradient               ....       0.893 sec  (  1.7%)
   A-Matrix (El+Nuc)        ....       0.228 sec  (  0.4%)
   Potential                ....       0.665 sec  (  1.3%)

Maximum memory used throughout the entire SCFGRAD-calculation: 108.1 MB
------------------------------------------------------------------------------
                         ORCA GEOMETRY RELAXATION STEP
------------------------------------------------------------------------------

Reading the OPT-File                    .... done
Getting information on internals        .... done
Copying old internal coords+grads       .... done
Making the new internal coordinates     .... (new redundants).... done
Validating the new internal coordinates .... (new redundants).... done
Calculating the B-matrix                .... done
Calculating the G,G- and P matrices     .... done
Transforming gradient to internals      .... done
Projecting the internal gradient        .... done
Number of atoms                         ....  44
Number of internal coordinates          .... 217
Current Energy                          ....  -850.352870144 Eh
Current gradient norm                   ....     0.000986991 Eh/bohr
Maximum allowed component of the step   ....  0.300
Current trust radius                    ....  0.300
Updating the Hessian (BFGS)             .... done
Forming the augmented Hessian           .... done
Diagonalizing the augmented Hessian     .... done
Last element of RFO vector              ....  0.999476491
Lowest eigenvalues of augmented Hessian:
 -0.000007013  0.001744916  0.004745970  0.009849746  0.011765449
Length of the computed step             ....  0.032370376
The final length of the internal step   ....  0.032370376
Converting the step to cartesian space:
 Initial RMS(Int)=    0.0021974443
Transforming coordinates:
 Iter   0:  RMS(Cart)=    0.0048475353 RMS(Int)=    0.0021973262
 Iter   1:  RMS(Cart)=    0.0000200730 RMS(Int)=    0.0000147702
 Iter   2:  RMS(Cart)=    0.0000002246 RMS(Int)=    0.0000001282
 Iter   3:  RMS(Cart)=    0.0000000026 RMS(Int)=    0.0000000019
done
Storing new coordinates                 .... done

                                .--------------------.
          ----------------------|Geometry convergence|-------------------------
          Item                value                   Tolerance       Converged
          ---------------------------------------------------------------------
          Energy change      -0.0000172245            0.0000002000      NO
          RMS gradient        0.0000529056            0.0000080000      NO
          MAX gradient        0.0003529619            0.0000300000      NO
          RMS step            0.0021974443            0.0001000000      NO
          MAX step            0.0118721847            0.0002000000      NO
          ........................................................
          Max(Bonds)      0.0002      Max(Angles)    0.04
          Max(Dihed)        0.68      Max(Improp)    0.00
          ---------------------------------------------------------------------

The optimization has not yet converged - more geometry cycles are needed


    ---------------------------------------------------------------------------
                         Redundant Internal Coordinates
                            (Angstroem and degrees)

        Definition                    Value    dE/dq     Step     New-Value
    ----------------------------------------------------------------------------
     1. B(C   1,C   0)                1.5126  0.000018 -0.0001    1.5125   
     2. B(C   2,C   1)                1.3827 -0.000003  0.0001    1.3827   
     3. B(C   3,C   2)                1.5116 -0.000011 -0.0000    1.5116   
     4. B(C   4,C   2)                1.4618 -0.000044  0.0000    1.4618   
     5. B(C   5,C   4)                1.4557 -0.000133  0.0001    1.4558   
     6. B(C   6,C   5)                1.5189 -0.000016 -0.0001    1.5188   
     7. B(C   7,C   6)                1.5165 -0.000087  0.0002    1.5167   
     8. B(C   8,C   7)                1.3444 -0.000081  0.0000    1.3444   
     9. B(C   9,C   8)                1.5137 -0.000024 -0.0001    1.5137   
    10. B(C  10,C   8)                1.5210  0.000002  0.0001    1.5211   
    11. B(C  11,C   5)                1.3743  0.000048  0.0000    1.3744   
    12. B(C  12,C  11)                1.4438 -0.000137  0.0001    1.4438   
    13. B(C  12,C   1)                1.4627 -0.000008 -0.0000    1.4627   
    14. B(O  13,C  12)                1.2748  0.000353 -0.0000    1.2747   
    15. B(O  14,C   4)                1.2756  0.000237 -0.0000    1.2756   
    16. B(H  15,C   0)                1.0986  0.000012 -0.0000    1.0986   
    17. B(H  16,C   0)                1.0985 -0.000029  0.0000    1.0985   
    18. B(H  17,C   0)                1.0928  0.000005 -0.0000    1.0928   
    19. B(H  18,C   3)                1.0939 -0.000043  0.0001    1.0939   
    20. B(H  19,C   3)                1.1008 -0.000009  0.0000    1.1009   
    21. B(H  20,C   3)                1.0945  0.000031 -0.0001    1.0944   
    22. B(H  21,C   6)                1.1013 -0.000001 -0.0000    1.1012   
    23. B(H  22,C   6)                1.0933  0.000023 -0.0000    1.0932   
    24. B(H  23,C   7)                1.0922 -0.000000 -0.0000    1.0922   
    25. B(H  24,C   9)                1.0957 -0.000007  0.0000    1.0957   
    26. B(H  25,C   9)                1.1000 -0.000006 -0.0000    1.1000   
    27. B(H  26,C   9)                1.0981  0.000026 -0.0000    1.0981   
    28. B(H  27,C  10)                1.0967  0.000010 -0.0000    1.0967   
    29. B(H  28,C  11)                1.0903 -0.000002 -0.0000    1.0903   
    30. B(H  29,C  10)                1.0985 -0.000002 -0.0000    1.0985   
    31. B(C  30,C  10)                1.5579 -0.000033 -0.0000    1.5579   
    32. B(H  31,C  30)                1.0962  0.000003 -0.0000    1.0962   
    33. B(H  32,C  30)                1.0978  0.000007 -0.0001    1.0977   
    34. B(C  33,C  30)                1.5071 -0.000093  0.0002    1.5073   
    35. B(H  34,C  33)                1.0917  0.000014 -0.0000    1.0917   
    36. B(C  35,C  33)                1.3450 -0.000027 -0.0000    1.3450   
    37. B(C  36,C  35)                1.5110 -0.000018 -0.0000    1.5110   
    38. B(H  37,C  36)                1.0996 -0.000006  0.0000    1.0996   
    39. B(H  38,C  36)                1.0930 -0.000001  0.0000    1.0930   
    40. B(H  39,C  36)                1.0995 -0.000009  0.0000    1.0995   
    41. B(C  40,C  35)                1.5124  0.000002 -0.0001    1.5124   
    42. B(H  41,C  40)                1.0954 -0.000004  0.0000    1.0954   
    43. B(H  42,C  40)                1.0999 -0.000004  0.0000    1.0999   
    44. B(H  43,C  40)                1.0998 -0.000010  0.0000    1.0998   
    45. A(H  15,C   0,H  17)          108.31 -0.000032    0.02    108.33   
    46. A(H  15,C   0,H  16)          106.62 -0.000037   -0.01    106.61   
    47. A(C   1,C   0,H  15)          112.12  0.000086   -0.02    112.10   
    48. A(H  16,C   0,H  17)          108.30  0.000038    0.01    108.31   
    49. A(C   1,C   0,H  17)          109.09 -0.000093   -0.00    109.09   
    50. A(C   1,C   0,H  16)          112.25  0.000037    0.01    112.25   
    51. A(C   0,C   1,C   2)          122.41  0.000160   -0.02    122.39   
    52. A(C   2,C   1,C  12)          120.52 -0.000065    0.01    120.53   
    53. A(C   0,C   1,C  12)          117.07 -0.000095    0.02    117.08   
    54. A(C   1,C   2,C   3)          122.05  0.000189   -0.03    122.02   
    55. A(C   1,C   2,C   4)          121.85 -0.000040   -0.01    121.84   
    56. A(C   3,C   2,C   4)          116.09 -0.000149    0.04    116.13   
    57. A(H  18,C   3,H  19)          107.21  0.000007   -0.02    107.19   
    58. A(C   2,C   3,H  18)          112.34  0.000086   -0.02    112.33   
    59. A(C   2,C   3,H  20)          110.28 -0.000006   -0.03    110.25   
    60. A(H  18,C   3,H  20)          109.03 -0.000024    0.02    109.05   
    61. A(H  19,C   3,H  20)          106.31 -0.000036    0.02    106.33   
    62. A(C   2,C   3,H  19)          111.44 -0.000033    0.02    111.46   
    63. A(C   2,C   4,C   5)          117.51  0.000090    0.00    117.51   
    64. A(C   2,C   4,O  14)          120.71 -0.000091    0.01    120.73   
    65. A(C   5,C   4,O  14)          121.77  0.000000   -0.01    121.76   
    66. A(C   4,C   5,C  11)          119.80 -0.000036    0.00    119.81   
    67. A(C   4,C   5,C   6)          119.25  0.000017   -0.01    119.24   
    68. A(C   6,C   5,C  11)          120.93  0.000019    0.01    120.94   
    69. A(C   5,C   6,C   7)          112.67 -0.000069    0.00    112.67   
    70. A(C   7,C   6,H  21)          108.36  0.000084   -0.01    108.35   
    71. A(H  21,C   6,H  22)          107.37  0.000014   -0.01    107.36   
    72. A(C   5,C   6,H  22)          109.53  0.000031    0.00    109.53   
    73. A(C   5,C   6,H  21)          108.07 -0.000046    0.02    108.09   
    74. A(C   7,C   6,H  22)          110.66 -0.000010   -0.00    110.66   
    75. A(C   8,C   7,H  23)          117.61  0.000009    0.01    117.62   
    76. A(C   6,C   7,H  23)          114.00 -0.000010    0.01    114.01   
    77. A(C   6,C   7,C   8)          128.37  0.000002   -0.02    128.35   
    78. A(C   9,C   8,C  10)          115.76 -0.000053   -0.00    115.76   
    79. A(C   7,C   8,C  10)          123.88  0.000031   -0.01    123.86   
    80. A(C   7,C   8,C   9)          120.35  0.000022    0.01    120.36   
    81. A(H  25,C   9,H  26)          106.23 -0.000027    0.00    106.23   
    82. A(H  24,C   9,H  26)          108.28 -0.000014    0.00    108.28   
    83. A(C   8,C   9,H  26)          111.40 -0.000027   -0.02    111.38   
    84. A(H  24,C   9,H  25)          108.06 -0.000026   -0.01    108.05   
    85. A(C   8,C   9,H  25)          110.79  0.000083    0.01    110.80   
    86. A(C   8,C   9,H  24)          111.85  0.000007    0.01    111.86   
    87. A(H  29,C  10,C  30)          108.49  0.000039   -0.01    108.48   
    88. A(H  27,C  10,C  30)          107.29 -0.000070    0.04    107.33   
    89. A(C   8,C  10,C  30)          115.25  0.000102   -0.03    115.22   
    90. A(H  27,C  10,H  29)          106.47  0.000009   -0.01    106.46   
    91. A(C   8,C  10,H  29)          108.86 -0.000100    0.02    108.88   
    92. A(C   8,C  10,H  27)          110.12  0.000016   -0.01    110.10   
    93. A(C  12,C  11,H  28)          116.17  0.000022    0.00    116.17   
    94. A(C   5,C  11,H  28)          120.25  0.000022    0.00    120.25   
    95. A(C   5,C  11,C  12)          123.58 -0.000044   -0.01    123.58   
    96. A(C  11,C  12,O  13)          120.91 -0.000042   -0.00    120.91   
    97. A(C   1,C  12,O  13)          122.36 -0.000053   -0.00    122.36   
    98. A(C   1,C  12,C  11)          116.72  0.000095    0.00    116.73   
    99. A(H  32,C  30,C  33)          108.61  0.000079   -0.04    108.57   
   100. A(H  31,C  30,C  33)          110.88  0.000033   -0.00    110.88   
   101. A(C  10,C  30,C  33)          114.91 -0.000084   -0.02    114.90   
   102. A(H  31,C  30,H  32)          107.12 -0.000008    0.03    107.14   
   103. A(C  10,C  30,H  32)          107.41 -0.000037    0.03    107.44   
   104. A(C  10,C  30,H  31)          107.58  0.000020    0.01    107.59   
   105. A(H  34,C  33,C  35)          116.83 -0.000073    0.01    116.84   
   106. A(C  30,C  33,C  35)          128.51  0.000046    0.01    128.52   
   107. A(C  30,C  33,H  34)          114.66  0.000027   -0.02    114.64   
   108. A(C  36,C  35,C  40)          114.30 -0.000031    0.01    114.31   
   109. A(C  33,C  35,C  40)          120.80 -0.000010    0.01    120.80   
   110. A(C  33,C  35,C  36)          124.91  0.000041   -0.02    124.89   
   111. A(H  38,C  36,H  39)          107.85 -0.000019   -0.01    107.84   
   112. A(H  37,C  36,H  39)          106.23 -0.000009   -0.00    106.23   
   113. A(C  35,C  36,H  39)          110.45  0.000005    0.00    110.45   
   114. A(H  37,C  36,H  38)          108.03 -0.000021   -0.00    108.03   
   115. A(C  35,C  36,H  38)          113.36  0.000024   -0.01    113.35   
   116. A(C  35,C  36,H  37)          110.62  0.000017    0.01    110.64   
   117. A(H  42,C  40,H  43)          106.26 -0.000014   -0.00    106.26   
   118. A(H  41,C  40,H  43)          108.16 -0.000024   -0.00    108.16   
   119. A(C  35,C  40,H  43)          111.08  0.000022    0.01    111.08   
   120. A(H  41,C  40,H  42)          108.15 -0.000023   -0.00    108.14   
   121. A(C  35,C  40,H  42)          111.05  0.000018    0.00    111.05   
   122. A(C  35,C  40,H  41)          111.92  0.000017    0.00    111.92   
   123. D(C   2,C   1,C   0,H  17)   -179.15  0.000023   -0.24   -179.39   
   124. D(C   2,C   1,C   0,H  15)     60.88  0.000070   -0.25     60.63   
   125. D(C  12,C   1,C   0,H  17)      1.01  0.000020   -0.23      0.77   
   126. D(C  12,C   1,C   0,H  15)   -118.96  0.000068   -0.25   -119.21   
   127. D(C   2,C   1,C   0,H  16)    -59.11  0.000031   -0.23    -59.34   
   128. D(C  12,C   1,C   0,H  16)    121.05  0.000029   -0.22    120.83   
   129. D(C   3,C   2,C   1,C   0)      0.01 -0.000008    0.06      0.06   
   130. D(C   4,C   2,C   1,C  12)      0.86  0.000005    0.04      0.90   
   131. D(C   4,C   2,C   1,C   0)   -178.98  0.000002    0.04   -178.93   
   132. D(C   3,C   2,C   1,C  12)    179.84 -0.000005    0.05    179.90   
   133. D(H  19,C   3,C   2,C   4)     83.40 -0.000118    0.68     84.08   
   134. D(H  20,C   3,C   2,C   1)    146.54 -0.000040    0.64    147.18   
   135. D(H  19,C   3,C   2,C   1)    -95.64 -0.000109    0.67    -94.97   
   136. D(H  18,C   3,C   2,C   4)   -156.26 -0.000072    0.66   -155.61   
   137. D(H  18,C   3,C   2,C   1)     24.70 -0.000064    0.64     25.34   
   138. D(H  20,C   3,C   2,C   4)    -34.42 -0.000048    0.65    -33.77   
   139. D(O  14,C   4,C   2,C   3)      1.00 -0.000010    0.02      1.02   
   140. D(O  14,C   4,C   2,C   1)   -179.96 -0.000016    0.04   -179.93   
   141. D(C   5,C   4,C   2,C   1)     -0.64 -0.000019    0.05     -0.59   
   142. D(C   5,C   4,C   2,C   3)   -179.68 -0.000013    0.03   -179.65   
   143. D(C  11,C   5,C   4,O  14)    179.25  0.000017   -0.08    179.18   
   144. D(C  11,C   5,C   4,C   2)     -0.06  0.000021   -0.08     -0.15   
   145. D(C   6,C   5,C   4,C   2)    178.60  0.000002   -0.06    178.54   
   146. D(C   6,C   5,C   4,O  14)     -2.08 -0.000003   -0.05     -2.13   
   147. D(H  22,C   6,C   5,C  11)   -145.43  0.000021    0.02   -145.42   
   148. D(H  22,C   6,C   5,C   4)     35.91  0.000041   -0.01     35.91   
   149. D(H  21,C   6,C   5,C  11)    -28.76  0.000028    0.02    -28.74   
   150. D(H  21,C   6,C   5,C   4)    152.59  0.000049   -0.01    152.59   
   151. D(C   7,C   6,C   5,C  11)     90.93  0.000059    0.01     90.95   
   152. D(C   7,C   6,C   5,C   4)    -87.72  0.000080   -0.01    -87.73   
   153. D(C   8,C   7,C   6,C   5)    134.14  0.000033    0.19    134.33   
   154. D(H  23,C   7,C   6,H  22)   -170.39  0.000063    0.12   -170.27   
   155. D(H  23,C   7,C   6,H  21)     72.13  0.000002    0.14     72.27   
   156. D(H  23,C   7,C   6,C   5)    -47.39  0.000046    0.12    -47.27   
   157. D(C   8,C   7,C   6,H  22)     11.14  0.000051    0.18     11.32   
   158. D(C   8,C   7,C   6,H  21)   -106.33 -0.000011    0.20   -106.13   
   159. D(C  10,C   8,C   7,H  23)   -179.31  0.000038   -0.03   -179.34   
   160. D(C  10,C   8,C   7,C   6)     -0.89  0.000051   -0.09     -0.98   
   161. D(C   9,C   8,C   7,H  23)     -0.81  0.000037   -0.01     -0.82   
   162. D(C   9,C   8,C   7,C   6)    177.61  0.000050   -0.08    177.54   
   163. D(H  26,C   9,C   8,C  10)    -56.34 -0.000015    0.04    -56.30   
   164. D(H  26,C   9,C   8,C   7)    125.04 -0.000016    0.02    125.07   
   165. D(H  25,C   9,C   8,C  10)     61.69 -0.000012    0.04     61.72   
   166. D(H  25,C   9,C   8,C   7)   -116.93 -0.000013    0.02   -116.91   
   167. D(H  24,C   9,C   8,C  10)   -177.68  0.000017    0.04   -177.64   
   168. D(H  24,C   9,C   8,C   7)      3.70  0.000016    0.03      3.73   
   169. D(C  30,C  10,C   8,C   9)     94.05  0.000020    0.12     94.17   
   170. D(C  30,C  10,C   8,C   7)    -87.38  0.000020    0.14    -87.25   
   171. D(H  29,C  10,C   8,C   9)    -28.07 -0.000025    0.14    -27.93   
   172. D(H  29,C  10,C   8,C   7)    150.50 -0.000024    0.15    150.66   
   173. D(H  27,C  10,C   8,C   9)   -144.43  0.000013    0.14   -144.29   
   174. D(H  27,C  10,C   8,C   7)     34.13  0.000014    0.16     34.29   
   175. D(H  28,C  11,C   5,C   6)      1.79  0.000008    0.01      1.80   
   176. D(H  28,C  11,C   5,C   4)   -179.56 -0.000012    0.03   -179.53   
   177. D(C  12,C  11,C   5,C   6)   -178.10  0.000010    0.01   -178.08   
   178. D(C  12,C  11,C   5,C   4)      0.55 -0.000010    0.04      0.59   
   179. D(C   1,C  12,C  11,H  28)    179.77 -0.000002    0.05    179.82   
   180. D(C   1,C  12,C  11,C   5)     -0.34 -0.000004    0.05     -0.29   
   181. D(O  13,C  12,C   1,C   2)    179.60 -0.000001   -0.03    179.56   
   182. D(O  13,C  12,C   1,C   0)     -0.56  0.000002   -0.04     -0.59   
   183. D(C  11,C  12,C   1,C   2)     -0.37  0.000007   -0.08     -0.46   
   184. D(O  13,C  12,C  11,C   5)    179.69  0.000004   -0.01    179.68   
   185. D(C  11,C  12,C   1,C   0)    179.47  0.000009   -0.09    179.38   
   186. D(O  13,C  12,C  11,H  28)     -0.20  0.000005   -0.00     -0.21   
   187. D(C  33,C  30,C  10,H  29)     62.84  0.000007    0.01     62.85   
   188. D(C  33,C  30,C  10,H  27)    177.50  0.000001    0.01    177.51   
   189. D(C  33,C  30,C  10,C   8)    -59.47  0.000038    0.01    -59.46   
   190. D(H  32,C  30,C  10,H  29)   -176.19  0.000027   -0.04   -176.23   
   191. D(H  32,C  30,C  10,H  27)    -61.54  0.000020   -0.03    -61.57   
   192. D(H  32,C  30,C  10,C   8)     61.49  0.000057   -0.03     61.46   
   193. D(H  31,C  30,C  10,H  29)    -61.17  0.000008    0.02    -61.16   
   194. D(H  31,C  30,C  10,H  27)     53.48  0.000002    0.02     53.50   
   195. D(H  31,C  30,C  10,C   8)    176.51  0.000039    0.02    176.53   
   196. D(C  35,C  33,C  30,H  32)    132.16  0.000027    0.14    132.30   
   197. D(C  35,C  33,C  30,H  31)     14.72 -0.000030    0.14     14.86   
   198. D(C  35,C  33,C  30,C  10)   -107.54 -0.000019    0.14   -107.39   
   199. D(H  34,C  33,C  30,H  32)    -47.53  0.000021    0.15    -47.38   
   200. D(H  34,C  33,C  30,H  31)   -164.97 -0.000036    0.14   -164.83   
   201. D(H  34,C  33,C  30,C  10)     72.78 -0.000025    0.14     72.92   
   202. D(C  40,C  35,C  33,H  34)      0.26  0.000006    0.01      0.27   
   203. D(C  40,C  35,C  33,C  30)   -179.42 -0.000000    0.01   -179.41   
   204. D(C  36,C  35,C  33,H  34)   -179.88  0.000007   -0.00   -179.89   
   205. D(C  36,C  35,C  33,C  30)      0.44  0.000001   -0.00      0.43   
   206. D(H  39,C  36,C  35,C  40)    -59.21  0.000001   -0.01    -59.23   
   207. D(H  39,C  36,C  35,C  33)    120.92 -0.000000   -0.00    120.92   
   208. D(H  38,C  36,C  35,C  40)    179.63  0.000005   -0.01    179.63   
   209. D(H  38,C  36,C  35,C  33)     -0.24  0.000004    0.01     -0.23   
   210. D(H  37,C  36,C  35,C  40)     58.11  0.000003   -0.01     58.11   
   211. D(H  37,C  36,C  35,C  33)   -121.75  0.000002    0.00   -121.75   
   212. D(H  43,C  40,C  35,C  36)     58.94  0.000008   -0.04     58.90   
   213. D(H  43,C  40,C  35,C  33)   -121.19  0.000008   -0.05   -121.24   
   214. D(H  42,C  40,C  35,C  36)    -59.08 -0.000000   -0.04    -59.12   
   215. D(H  42,C  40,C  35,C  33)    120.79  0.000000   -0.05    120.74   
   216. D(H  41,C  40,C  35,C  36)    179.95  0.000004   -0.04    179.91   
   217. D(H  41,C  40,C  35,C  33)     -0.18  0.000005   -0.05     -0.23   
    ----------------------------------------------------------------------------

         *************************************************************
         *                GEOMETRY OPTIMIZATION CYCLE  12            *
         *************************************************************
---------------------------------
CARTESIAN COORDINATES (ANGSTROEM)
---------------------------------
  C      5.217464    1.494337    0.714637
  C      4.006065    0.723440    0.239423
  C      2.833792    1.348640   -0.143825
  C      2.681281    2.852239   -0.115714
  C      1.662210    0.590654   -0.579540
  C      1.773515   -0.860544   -0.610387
  C      0.569454   -1.688328   -1.024837
  C     -0.340877   -2.020820    0.141823
  C     -1.681343   -1.939076    0.203525
  C     -2.417597   -2.372986    1.452853
  C     -2.554578   -1.453360   -0.943378
  C      2.951838   -1.463378   -0.240174
  C      4.117282   -0.734524    0.201557
  O      5.183362   -1.346478    0.539090
  O      0.591823    1.189548   -0.929908
  H      5.003311    2.087120    1.614498
  H      5.586950    2.197610   -0.044106
  H      6.019459    0.790306    0.949698
  H      3.641217    3.369040   -0.205863
  H      2.215467    3.192340    0.821984
  H      2.021215    3.181252   -0.924256
  H      0.936106   -2.631958   -1.458277
  H      0.016623   -1.162668   -1.807911
  H      0.184808   -2.394706    1.023190
  H     -1.727726   -2.670533    2.250468
  H     -3.080089   -3.224843    1.239795
  H     -3.062371   -1.571166    1.836424
  H     -2.119307   -1.756688   -1.903252
  H      3.045672   -2.549287   -0.267879
  H     -3.534678   -1.944962   -0.876813
  C     -2.777894    0.087329   -1.001325
  H     -3.365541    0.303321   -1.901177
  H     -1.795143    0.557433   -1.136123
  C     -3.430099    0.680416    0.221300
  H     -2.785294    0.733354    1.100658
  C     -4.683326    1.149017    0.358168
  C     -5.725454    1.162024   -0.735875
  H     -6.077379    2.186715   -0.923733
  H     -5.365649    0.749200   -1.681797
  H     -6.609916    0.584395   -0.430887
  C     -5.155709    1.723970    1.674812
  H     -4.371550    1.693919    2.439029
  H     -5.478777    2.768690    1.556465
  H     -6.027817    1.173435    2.056746

----------------------------
CARTESIAN COORDINATES (A.U.)
----------------------------
  NO LB      ZA    FRAG     MASS         X           Y           Z
   0 C     6.0000    0    12.011    9.859578    2.823888    1.350469
   1 C     6.0000    0    12.011    7.570365    1.367104    0.452443
   2 C     6.0000    0    12.011    5.355090    2.548559   -0.271789
   3 C     6.0000    0    12.011    5.066886    5.389950   -0.218667
   4 C     6.0000    0    12.011    3.141121    1.116175   -1.095173
   5 C     6.0000    0    12.011    3.351458   -1.626193   -1.153464
   6 C     6.0000    0    12.011    1.076112   -3.190478   -1.936661
   7 C     6.0000    0    12.011   -0.644165   -3.818797    0.268007
   8 C     6.0000    0    12.011   -3.177278   -3.664323    0.384606
   9 C     6.0000    0    12.011   -4.568597   -4.484294    2.745495
  10 C     6.0000    0    12.011   -4.827453   -2.746452   -1.782725
  11 C     6.0000    0    12.011    5.578166   -2.765383   -0.453862
  12 C     6.0000    0    12.011    7.780536   -1.388050    0.380888
  13 O     8.0000    0    15.999    9.795134   -2.544474    1.018733
  14 O     8.0000    0    15.999    1.118383    2.247920   -1.757271
  15 H     1.0000    0     1.008    9.454888    3.944085    3.050960
  16 H     1.0000    0     1.008   10.557805    4.152881   -0.083349
  17 H     1.0000    0     1.008   11.375129    1.493461    1.794669
  18 H     1.0000    0     1.008    6.880902    6.366563   -0.389024
  19 H     1.0000    0     1.008    4.186626    6.032649    1.553325
  20 H     1.0000    0     1.008    3.819542    6.011695   -1.746591
  21 H     1.0000    0     1.008    1.768984   -4.973680   -2.755745
  22 H     1.0000    0     1.008    0.031413   -2.197124   -3.416457
  23 H     1.0000    0     1.008    0.349237   -4.525339    1.933548
  24 H     1.0000    0     1.008   -3.264929   -5.046576    4.252768
  25 H     1.0000    0     1.008   -5.820525   -6.094071    2.342874
  26 H     1.0000    0     1.008   -5.787043   -2.969073    3.470339
  27 H     1.0000    0     1.008   -4.004909   -3.319660   -3.596625
  28 H     1.0000    0     1.008    5.755486   -4.817455   -0.506218
  29 H     1.0000    0     1.008   -6.679573   -3.675446   -1.656937
  30 C     6.0000    0    12.011   -5.249460    0.165028   -1.892230
  31 H     1.0000    0     1.008   -6.359951    0.573194   -3.592703
  32 H     1.0000    0     1.008   -3.392330    1.053395   -2.146962
  33 C     6.0000    0    12.011   -6.481948    1.285799    0.418196
  34 H     1.0000    0     1.008   -5.263443    1.385838    2.079942
  35 C     6.0000    0    12.011   -8.850203    2.171327    0.676840
  36 C     6.0000    0    12.011  -10.819540    2.195907   -1.390601
  37 H     1.0000    0     1.008  -11.484582    4.132292   -1.745603
  38 H     1.0000    0     1.008  -10.139607    1.415782   -3.178137
  39 H     1.0000    0     1.008  -12.490931    1.104347   -0.814258
  40 C     6.0000    0    12.011   -9.742878    3.257831    3.164935
  41 H     1.0000    0     1.008   -8.261032    3.201044    4.609096
  42 H     1.0000    0     1.008  -10.353387    5.232065    2.941292
  43 H     1.0000    0     1.008  -11.390923    2.217472    3.886687

--------------------------------
INTERNAL COORDINATES (ANGSTROEM)
--------------------------------
 C      0   0   0     0.000000000000     0.00000000     0.00000000
 C      1   0   0     1.512481270665     0.00000000     0.00000000
 C      2   1   0     1.382742292854   122.38824947     0.00000000
 C      3   2   1     1.511575580794   122.01506185     0.06311916
 C      3   2   1     1.461846118616   121.84480849   181.06648187
 C      5   3   2     1.455787739956   117.51091034   359.40523705
 C      6   5   3     1.518801864163   119.24043123   178.54227082
 C      7   6   5     1.516689720298   112.66897681   272.27200388
 C      8   7   6     1.344372887268   128.34820497   134.32878371
 C      9   8   7     1.513661351651   120.36078822   177.53739450
 C      9   8   7     1.521132397059   123.86317485   359.01822380
 C      6   5   3     1.374376639709   119.80722807   359.85177014
 C     12   6   5     1.443819261452   123.57587249     0.58649079
 O     13  12   6     1.274731715208   120.91331618   179.68432696
 O      5   3   2     1.275601257374   120.72601131   180.07386767
 H      1   2   3     1.098636679076   112.10066610    60.62933906
 H      1   2   3     1.098546507594   112.25160083   300.66288320
 H      1   2   3     1.092753568030   109.08861241   180.61024797
 H      4   3   2     1.093931949846   112.32520655    25.34100083
 H      4   3   2     1.100876173357   111.45925296   265.02890952
 H      4   3   2     1.094384689493   110.25295183   147.18171880
 H      7   6   5     1.101245391820   108.08774054   152.58595284
 H      7   6   5     1.093227555720   109.52935794    35.90767279
 H      8   7   6     1.092219291698   114.00903898   312.73465842
 H     10   9   8     1.095739707871   111.86430181     3.72722541
 H     10   9   8     1.099977363414   110.79858695   243.08994138
 H     10   9   8     1.098078270999   111.38286883   125.06766483
 H     11   9   8     1.096735084215   110.10495534    34.28955953
 H     12   6   5     1.090308097471   120.25132675   180.47156727
 H     11   9   8     1.098498513843   108.88119666   150.65547235
 C     11   9   8     1.557867037067   115.22210548   272.75338398
 H     31  11   9     1.096227079030   107.59198260   176.53003896
 H     31  11   9     1.097710012130   107.44370159    61.45949672
 C     31  11   9     1.507293831917   114.89732605   300.53718065
 H     34  31  11     1.091717052513   114.63721954    72.91904839
 C     34  31  11     1.344952684982   128.52289488   252.60524169
 C     36  34  31     1.511002739606   124.88790989     0.43399588
 H     37  36  34     1.099606051382   110.63747522   238.25205120
 H     37  36  34     1.093002198894   113.34882792   359.76995955
 H     37  36  34     1.099520528862   110.45260110   120.91569655
 C     36  34  31     1.512371543741   120.80339280   180.58719800
 H     41  36  34     1.095370178037   111.92259273   359.77321456
 H     41  36  34     1.099917106090   111.04860289   120.74030040
 H     41  36  34     1.099788233653   111.08263760   238.76196560

---------------------------
INTERNAL COORDINATES (A.U.)
---------------------------
 C      0   0   0     0.000000000000     0.00000000     0.00000000
 C      1   0   0     2.858175384242     0.00000000     0.00000000
 C      2   1   0     2.613004247284   122.38824947     0.00000000
 C      3   2   1     2.856463878423   122.01506185     0.06311916
 C      3   2   1     2.762488814120   121.84480849   181.06648187
 C      5   3   2     2.751040137638   117.51091034   359.40523705
 C      6   5   3     2.870119574957   119.24043123   178.54227082
 C      7   6   5     2.866128201497   112.66897681   272.27200388
 C      8   7   6     2.540496578805   128.34820497   134.32878371
 C      9   8   7     2.860405414121   120.36078822   177.53739450
 C      9   8   7     2.874523643877   123.86317485   359.01822380
 C      6   5   3     2.597195453908   119.80722807   359.85177014
 C     12   6   5     2.728422991025   123.57587249     0.58649079
 O     13  12   6     2.408893835967   120.91331618   179.68432696
 O      5   3   2     2.410537032522   120.72601131   180.07386767
 H      1   2   3     2.076122444135   112.10066610    60.62933906
 H      1   2   3     2.075952044729   112.25160083   300.66288320
 H      1   2   3     2.065004975442   109.08861241   180.61024797
 H      4   3   2     2.067231794356   112.32520655    25.34100083
 H      4   3   2     2.080354475004   111.45925296   265.02890952
 H      4   3   2     2.068087348299   110.25295183   147.18171880
 H      7   6   5     2.081052196783   108.08774054   152.58595284
 H      7   6   5     2.065900682367   109.52935794    35.90767279
 H      8   7   6     2.063995339495   114.00903898   312.73465842
 H     10   9   8     2.070647961940   111.86430181     3.72722541
 H     10   9   8     2.078655970366   110.79858695   243.08994138
 H     10   9   8     2.075067205797   111.38286883   125.06766483
 H     11   9   8     2.072528950629   110.10495534    34.28955953
 H     12   6   5     2.060383705817   120.25132675   180.47156727
 H     11   9   8     2.075861349684   108.88119666   150.65547235
 C     11   9   8     2.943942053121   115.22210548   272.75338398
 H     31  11   9     2.071568959955   107.59198260   176.53003896
 H     31  11   9     2.074371297388   107.44370159    61.45949672
 C     31  11   9     2.848372545672   114.89732605   300.53718065
 H     34  31  11     2.063046244981   114.63721954    72.91904839
 C     34  31  11     2.541592237697   128.52289488   252.60524169
 C     36  34  31     2.855381365460   124.88790989     0.43399588
 H     37  36  34     2.077954292315   110.63747522   238.25205120
 H     37  36  34     2.065474819683   113.34882792   359.76995955
 H     37  36  34     2.077792678173   110.45260110   120.91569655
 C     36  34  31     2.857968030406   120.80339280   180.58719800
 H     41  36  34     2.069949651755   111.92259273   359.77321456
 H     41  36  34     2.078542100526   111.04860289   120.74030040
 H     41  36  34     2.078298566913   111.08263760   238.76196560


           ************************************************************
           *        Program running with 4 parallel MPI-processes     *
           *              working on a common directory               *
           ************************************************************
------------------------------------------------------------------------------
                   ___                                                        
                  /   \      - P O W E R E D   B Y -                         
                 /     \                                                     
                 |  |  |   _    _      __       _____    __    __             
                 |  |  |  | |  | |    /  \     |  _  \  |  |  /  |          
                  \  \/   | |  | |   /    \    | | | |  |  | /  /          
                 / \  \   | |__| |  /  /\  \   | |_| |  |  |/  /          
                |  |  |   |  __  | /  /__\  \  |    /   |      \           
                |  |  |   | |  | | |   __   |  |    \   |  |\   \          
                \     /   | |  | | |  |  |  |  | |\  \  |  | \   \       
                 \___/    |_|  |_| |__|  |__|  |_| \__\ |__|  \__/        
                                                                              
                      - O R C A' S   B I G   F R I E N D -                    
                                      &                                       
                       - I N T E G R A L  F E E D E R -                       
                                                                              
 v1 FN, 2020, v2 2021                                                         
------------------------------------------------------------------------------


Reading SHARK input file PQ2_1e_0H_B3LYP_631Gd_opt.SHARKINP.tmp ... ok
----------------------
SHARK INTEGRAL PACKAGE
----------------------

Number of atoms                             ...     44
Number of basis functions                   ...    328
Number of shells                            ...    168
Maximum angular momentum                    ...      2
Integral batch strategy                     ... SHARK/LIBINT Hybrid
RI-J (if used) integral strategy            ... SPLIT-RIJ (Revised 2003 algorithm where possible)
Printlevel                                  ...      1
Contraction scheme used                     ... SEGMENTED contraction
Coulomb Range Separation                    ... NOT USED
Exchange Range Separation                   ... NOT USED
Finite Nucleus Model                        ... NOT USED
Auxiliary Coulomb fitting basis             ... AVAILABLE
   # of basis functions in Aux-J            ...   1244
   # of shells in Aux-J                     ...    420
   Maximum angular momentum in Aux-J        ...      4
Auxiliary J/K fitting basis                 ... NOT available
Auxiliary Correlation fitting basis         ... NOT available
Auxiliary 'external' fitting basis          ... NOT available
Integral threshold                          ...     2.500000e-11
Primitive cut-off                           ...     2.500000e-12
Primitive pair pre-selection threshold      ...     2.500000e-12

Calculating pre-screening integrals         ... done (  0.0 sec) Dimension = 168
Organizing shell pair data                  ... done (  0.1 sec)
Shell pair information
Total number of shell pairs                 ...     14196
Shell pairs after pre-screening             ...      9714
Total number of primitive shell pairs       ...     79098
Primitive shell pairs kept                  ...     30032
          la=0 lb=0:   3816 shell pairs
          la=1 lb=0:   3215 shell pairs
          la=1 lb=1:    682 shell pairs
          la=2 lb=0:   1298 shell pairs
          la=2 lb=1:    583 shell pairs
          la=2 lb=2:    120 shell pairs

Calculating one electron integrals          ... done (  0.0 sec)
Calculating RI/J V-Matrix + Cholesky decomp.... done (  0.1 sec)
Calculating Nuclear repulsion               ... done (  0.0 sec) ENN=   1478.942313853432 Eh

SHARK setup successfully completed in   0.3 seconds

Maximum memory used throughout the entire GTOINT-calculation: 24.0 MB
[1717814513.583200] [eu-g5-016-2:118670:0]          mpool.c:38   UCX  WARN  object 0x3a0b640 was not returned to mpool ucp_requests
[1717814513.583217] [eu-g5-016-2:118670:0]          mpool.c:38   UCX  WARN  object 0x3a0b800 was not returned to mpool ucp_requests
[1717814513.583221] [eu-g5-016-2:118670:0]          mpool.c:38   UCX  WARN  object 0x3a0b9c0 was not returned to mpool ucp_requests
[1717814513.583224] [eu-g5-016-2:118670:0]          mpool.c:38   UCX  WARN  object 0x3a0bb80 was not returned to mpool ucp_requests
[1717814513.583227] [eu-g5-016-2:118670:0]          mpool.c:38   UCX  WARN  object 0x3a0bd40 was not returned to mpool ucp_requests
[1717814513.583230] [eu-g5-016-2:118670:0]          mpool.c:38   UCX  WARN  object 0x3a0bf00 was not returned to mpool ucp_requests
[1717814513.583233] [eu-g5-016-2:118670:0]          mpool.c:38   UCX  WARN  object 0x3a0c0c0 was not returned to mpool ucp_requests
[1717814513.583236] [eu-g5-016-2:118670:0]          mpool.c:38   UCX  WARN  object 0x3a0c280 was not returned to mpool ucp_requests
[1717814513.583238] [eu-g5-016-2:118670:0]          mpool.c:38   UCX  WARN  object 0x3a0c440 was not returned to mpool ucp_requests
[1717814513.583241] [eu-g5-016-2:118670:0]          mpool.c:38   UCX  WARN  object 0x3a0c600 was not returned to mpool ucp_requests
[1717814513.583244] [eu-g5-016-2:118670:0]          mpool.c:38   UCX  WARN  object 0x3a0c7c0 was not returned to mpool ucp_requests
[1717814513.583247] [eu-g5-016-2:118670:0]          mpool.c:38   UCX  WARN  object 0x3a0c980 was not returned to mpool ucp_requests
[1717814513.583250] [eu-g5-016-2:118670:0]          mpool.c:38   UCX  WARN  object 0x3a0cb40 was not returned to mpool ucp_requests
[1717814513.583253] [eu-g5-016-2:118670:0]          mpool.c:38   UCX  WARN  object 0x3a0cd00 was not returned to mpool ucp_requests
[1717814513.583255] [eu-g5-016-2:118670:0]          mpool.c:38   UCX  WARN  object 0x3a0cec0 was not returned to mpool ucp_requests
[1717814513.583258] [eu-g5-016-2:118670:0]          mpool.c:38   UCX  WARN  object 0x3a0d080 was not returned to mpool ucp_requests
[1717814513.583261] [eu-g5-016-2:118670:0]          mpool.c:38   UCX  WARN  object 0x3a0d240 was not returned to mpool ucp_requests
[1717814513.583264] [eu-g5-016-2:118670:0]          mpool.c:38   UCX  WARN  object 0x3a0d400 was not returned to mpool ucp_requests
[1717814513.583266] [eu-g5-016-2:118670:0]          mpool.c:38   UCX  WARN  object 0x3a0d5c0 was not returned to mpool ucp_requests
[1717814513.595703] [eu-g5-016-2:118669:0]          mpool.c:38   UCX  WARN  object 0x4162080 was not returned to mpool ucp_requests
[1717814513.595722] [eu-g5-016-2:118669:0]          mpool.c:38   UCX  WARN  object 0x4162240 was not returned to mpool ucp_requests
[1717814513.595726] [eu-g5-016-2:118669:0]          mpool.c:38   UCX  WARN  object 0x4162400 was not returned to mpool ucp_requests
[1717814513.595729] [eu-g5-016-2:118669:0]          mpool.c:38   UCX  WARN  object 0x41625c0 was not returned to mpool ucp_requests
[1717814513.595732] [eu-g5-016-2:118669:0]          mpool.c:38   UCX  WARN  object 0x4162780 was not returned to mpool ucp_requests
[1717814513.595734] [eu-g5-016-2:118669:0]          mpool.c:38   UCX  WARN  object 0x4162940 was not returned to mpool ucp_requests
[1717814513.595737] [eu-g5-016-2:118669:0]          mpool.c:38   UCX  WARN  object 0x4162b00 was not returned to mpool ucp_requests
[1717814513.595740] [eu-g5-016-2:118669:0]          mpool.c:38   UCX  WARN  object 0x4162cc0 was not returned to mpool ucp_requests
[1717814513.595743] [eu-g5-016-2:118669:0]          mpool.c:38   UCX  WARN  object 0x4162e80 was not returned to mpool ucp_requests
[1717814513.595745] [eu-g5-016-2:118669:0]          mpool.c:38   UCX  WARN  object 0x4163040 was not returned to mpool ucp_requests
[1717814513.595748] [eu-g5-016-2:118669:0]          mpool.c:38   UCX  WARN  object 0x4163200 was not returned to mpool ucp_requests
[1717814513.595751] [eu-g5-016-2:118669:0]          mpool.c:38   UCX  WARN  object 0x41633c0 was not returned to mpool ucp_requests
[1717814513.595754] [eu-g5-016-2:118669:0]          mpool.c:38   UCX  WARN  object 0x4163580 was not returned to mpool ucp_requests
[1717814513.595474] [eu-g5-016-2:118671:0]          mpool.c:38   UCX  WARN  object 0x391c500 was not returned to mpool ucp_requests
[1717814513.595491] [eu-g5-016-2:118671:0]          mpool.c:38   UCX  WARN  object 0x391c6c0 was not returned to mpool ucp_requests
[1717814513.595495] [eu-g5-016-2:118671:0]          mpool.c:38   UCX  WARN  object 0x391c880 was not returned to mpool ucp_requests
[1717814513.595498] [eu-g5-016-2:118671:0]          mpool.c:38   UCX  WARN  object 0x391ca40 was not returned to mpool ucp_requests
[1717814513.595501] [eu-g5-016-2:118671:0]          mpool.c:38   UCX  WARN  object 0x391cc00 was not returned to mpool ucp_requests
[1717814513.595504] [eu-g5-016-2:118671:0]          mpool.c:38   UCX  WARN  object 0x391cdc0 was not returned to mpool ucp_requests
[1717814513.595507] [eu-g5-016-2:118671:0]          mpool.c:38   UCX  WARN  object 0x391cf80 was not returned to mpool ucp_requests
[1717814513.595510] [eu-g5-016-2:118671:0]          mpool.c:38   UCX  WARN  object 0x391d140 was not returned to mpool ucp_requests
[1717814513.595512] [eu-g5-016-2:118671:0]          mpool.c:38   UCX  WARN  object 0x391d300 was not returned to mpool ucp_requests
[1717814513.595515] [eu-g5-016-2:118671:0]          mpool.c:38   UCX  WARN  object 0x391d4c0 was not returned to mpool ucp_requests
[1717814513.595518] [eu-g5-016-2:118671:0]          mpool.c:38   UCX  WARN  object 0x391d680 was not returned to mpool ucp_requests
[1717814513.595520] [eu-g5-016-2:118671:0]          mpool.c:38   UCX  WARN  object 0x391d840 was not returned to mpool ucp_requests
[1717814513.595523] [eu-g5-016-2:118671:0]          mpool.c:38   UCX  WARN  object 0x391da00 was not returned to mpool ucp_requests
[1717814513.595526] [eu-g5-016-2:118671:0]          mpool.c:38   UCX  WARN  object 0x391dbc0 was not returned to mpool ucp_requests
[1717814513.595529] [eu-g5-016-2:118671:0]          mpool.c:38   UCX  WARN  object 0x391dd80 was not returned to mpool ucp_requests
[1717814513.595532] [eu-g5-016-2:118671:0]          mpool.c:38   UCX  WARN  object 0x391df40 was not returned to mpool ucp_requests
[1717814513.595534] [eu-g5-016-2:118671:0]          mpool.c:38   UCX  WARN  object 0x391e100 was not returned to mpool ucp_requests
[1717814513.595537] [eu-g5-016-2:118671:0]          mpool.c:38   UCX  WARN  object 0x391e2c0 was not returned to mpool ucp_requests
[1717814513.595540] [eu-g5-016-2:118671:0]          mpool.c:38   UCX  WARN  object 0x391e480 was not returned to mpool ucp_requests


           ************************************************************
           *        Program running with 4 parallel MPI-processes     *
           *              working on a common directory               *
           ************************************************************

Diagonalization of the overlap matrix:
Smallest eigenvalue                        ... 4.605e-04
Time for diagonalization                   ...    0.016 sec
Threshold for overlap eigenvalues          ... 1.000e-08
Number of eigenvalues below threshold      ... 0
Time for construction of square roots      ...    0.009 sec
Total time needed                          ...    0.026 sec

-------------------
DFT GRID GENERATION
-------------------

General Integration Accuracy     IntAcc      ... 4.959
Radial Grid Type                 RadialGrid  ... OptM3 with GC (2021)
Angular Grid (max. ang.)         AngularGrid ... 6 (Lebedev-590)
Angular grid pruning method      GridPruning ... 4 (adaptive)
Weight generation scheme         WeightScheme... Becke
Basis function cutoff            BFCut       ... 1.0000e-11
Integration weight cutoff        WCut        ... 1.0000e-14
Angular grids for H and He will be reduced by one unit
Partially contracted basis set               ... off
Rotationally invariant grid construction     ... off

Total number of grid points                  ...   488435
Total number of batches                      ...     7654
Average number of points per batch           ...       63
Average number of grid points per atom       ...    11101
Time for grid setup =    6.554 sec

--------------------
COSX GRID GENERATION
--------------------

GRIDX 1
-------
General Integration Accuracy     IntAcc      ... 4.020
Radial Grid Type                 RadialGrid  ... OptM3 with GC (2021)
Angular Grid (max. ang.)         AngularGrid ... 2 (Lebedev-110)
Angular grid pruning method      GridPruning ... 4 (adaptive)
Weight generation scheme         WeightScheme... Becke
Basis function cutoff            BFCut       ... 1.0000e-11
Integration weight cutoff        WCut        ... 1.0000e-14
Angular grids for H and He will be reduced by one unit
Partially contracted basis set               ... on
Rotationally invariant grid construction     ... off

Total number of grid points                  ...    52811
Total number of batches                      ...      849
Average number of points per batch           ...       62
Average number of grid points per atom       ...     1200
UseSFitting                                  ... on

GRIDX 2
-------
General Integration Accuracy     IntAcc      ... 4.338
Radial Grid Type                 RadialGrid  ... OptM3 with GC (2021)
Angular Grid (max. ang.)         AngularGrid ... 3 (Lebedev-194)
Angular grid pruning method      GridPruning ... 4 (adaptive)
Weight generation scheme         WeightScheme... Becke
Basis function cutoff            BFCut       ... 1.0000e-11
Integration weight cutoff        WCut        ... 1.0000e-14
Angular grids for H and He will be reduced by one unit
Partially contracted basis set               ... on
Rotationally invariant grid construction     ... off

Total number of grid points                  ...   115013
Total number of batches                      ...     1821
Average number of points per batch           ...       63
Average number of grid points per atom       ...     2614
UseSFitting                                  ... on

GRIDX 3
-------
General Integration Accuracy     IntAcc      ... 4.871
Radial Grid Type                 RadialGrid  ... OptM3 with GC (2021)
Angular Grid (max. ang.)         AngularGrid ... 4 (Lebedev-302)
Angular grid pruning method      GridPruning ... 4 (adaptive)
Weight generation scheme         WeightScheme... Becke
Basis function cutoff            BFCut       ... 1.0000e-11
Integration weight cutoff        WCut        ... 1.0000e-14
Angular grids for H and He will be reduced by one unit
Partially contracted basis set               ... on
Rotationally invariant grid construction     ... off

Total number of grid points                  ...   220290
Total number of batches                      ...     3465
Average number of points per batch           ...       63
Average number of grid points per atom       ...     5007
UseSFitting                                  ... on

Time for X-Grid setup             =    3.633 sec


--------------------
CPCM SOLVATION MODEL
--------------------
CPCM parameters:
  Epsilon                                         ...      80.4000
  Refrac                                          ...       1.3300
  Rsolv                                           ...       1.3000
  Surface type                                    ... GAUSSIAN VDW
  Epsilon function type                           ...         CPCM
Radii:
 Radius for C  used is    3.8550 Bohr (=   2.0400 Ang.)
 Radius for O  used is    3.4469 Bohr (=   1.8240 Ang.)
 Radius for H  used is    2.4944 Bohr (=   1.3200 Ang.)
Calculating surface                               ...        done! (  0.0s)
GEPOL surface points                              ...         2372
GEPOL Volume                                      ...    2460.8232
GEPOL Surface-area                                ...    1284.9172
Calculating surface distance matrix               ...        done! (  0.0s)
Performing Cholesky decomposition & store         ...        done! (  0.2s)
Overall time for CPCM initialization              ...                 0.3s
--------------
SCF ITERATIONS
--------------
ITER       Energy         Delta-E        Max-DP      RMS-DP      [F,P]     Damp
               ***  Starting incremental Fock matrix formation  ***
  0   -850.3528281889   0.000000000000 0.00030542  0.00000429  0.0036495 0.7000
  1   -850.3528396220  -0.000011433081 0.00028063  0.00000419  0.0028868 0.7000
                               ***Turning on DIIS***
  2   -850.3528487335  -0.000009111518 0.00072321  0.00001129  0.0021691 0.0000
  3   -850.3528721191  -0.000023385599 0.00019188  0.00000250  0.0002931 0.0000
               *** Restarting incremental Fock matrix formation ***
                                   *** Resetting DIIS ***
  4   -850.3528725032  -0.000000384128 0.00003192  0.00000049  0.0000300 0.0000
  5   -850.3528724950   0.000000008246 0.00002752  0.00000031  0.0000634 0.0000
  6   -850.3528725126  -0.000000017658 0.00000550  0.00000007  0.0000093 0.0000
  7   -850.3528725121   0.000000000513 0.00000349  0.00000004  0.0000050 0.0000
                 **** Energy Check signals convergence ****

               *****************************************************
               *                     SUCCESS                       *
               *           SCF CONVERGED AFTER   8 CYCLES          *
               *****************************************************

Old exchange energy                            =    -23.725396288 Eh
New exchange energy                            =    -23.725400348 Eh
Exchange energy change after final integration =     -0.000004060 Eh
Total energy after final integration           =   -850.352876577 Eh
Final COS-X integration done in                =    22.657 sec
Total Energy       :         -850.35287658 Eh          -23139.27815 eV
  Last Energy change         ...   -5.6122e-09  Tolerance :   1.0000e-08
  Last MAX-Density change    ...    0.0000e+00  Tolerance :   1.0000e-07
             **** THE GBW FILE WAS UPDATED (PQ2_1e_0H_B3LYP_631Gd_opt.gbw) ****
             **** DENSITY PQ2_1e_0H_B3LYP_631Gd_opt.scfp WAS UPDATED ****
             **** ENERGY FILE WAS UPDATED (PQ2_1e_0H_B3LYP_631Gd_opt.en.tmp) ****
----------------------
UHF SPIN CONTAMINATION
----------------------

Warning: in a DFT calculation there is little theoretical justification to 
         calculate <S**2> as in Hartree-Fock theory. We will do it anyways
         but you should keep in mind that the values have only limited relevance

Expectation value of <S**2>     :     0.759850
Ideal value S*(S+1) for S=0.5   :     0.750000
Deviation                       :     0.009850

             **** THE GBW FILE WAS UPDATED (PQ2_1e_0H_B3LYP_631Gd_opt.gbw) ****
             **** DENSITY PQ2_1e_0H_B3LYP_631Gd_opt.scfp WAS UPDATED ****
Total SCF time: 0 days 0 hours 2 min 3 sec 

Maximum memory used throughout the entire SCF-calculation: 164.4 MB

-------------------------   --------------------
FINAL SINGLE POINT ENERGY      -850.352876577427
-------------------------   --------------------


           ************************************************************
           *        Program running with 4 parallel MPI-processes     *
           *              working on a common directory               *
           ************************************************************
------------------------------------------------------------------------------
                         ORCA SCF GRADIENT CALCULATION
------------------------------------------------------------------------------

 ... reading COSX grid (gridx3)
Gradient of the Kohn-Sham DFT energy:
Kohn-Sham wavefunction type      ... UKS
Hartree-Fock exchange scaling    ...    0.200
Number of operators              ...    2
Number of atoms                  ...   44
Basis set dimensions             ...  328
Integral neglect threshold       ... 2.5e-11
Integral primitive cutoff        ... 2.5e-12
SHARK Integral package           ... ON

Nuc. rep. gradient       (SHARK) ... done (  0.0 sec)
HCore & Overlap gradient (SHARK) ... done (  0.4 sec)
RI-J gradient            (SHARK) ... done (  1.7 sec)
COSX-gradient                    ... done ( 33.9 sec)
Exchange-correlation gradient    ... done

------------------
CARTESIAN GRADIENT
------------------

   1   C   :    0.000045155    0.000027917   -0.000113949
   2   C   :    0.000099093    0.000010410   -0.000011417
   3   C   :   -0.000015537    0.000071656   -0.000047731
   4   C   :    0.000124612   -0.000034692   -0.000014546
   5   C   :    0.000221334   -0.000253501    0.000258411
   6   C   :   -0.000124950    0.000070038   -0.000061692
   7   C   :   -0.000077885   -0.000064215   -0.000029361
   8   C   :   -0.000022673    0.000104741    0.000041873
   9   C   :    0.000033079   -0.000058720    0.000094957
  10   C   :    0.000016322   -0.000068959   -0.000144186
  11   C   :   -0.000015660    0.000103386    0.000014468
  12   C   :    0.000217184   -0.000091669    0.000047849
  13   C   :   -0.000452945    0.000164102   -0.000178948
  14   O   :    0.000245926   -0.000146513    0.000105470
  15   O   :   -0.000134823    0.000135955   -0.000044573
  16   H   :    0.000057968   -0.000025220    0.000042628
  17   H   :   -0.000037679    0.000040217    0.000062544
  18   H   :   -0.000042407   -0.000055380   -0.000004549
  19   H   :   -0.000044321    0.000007675    0.000074625
  20   H   :   -0.000129262   -0.000015212   -0.000072645
  21   H   :    0.000007602    0.000014473   -0.000049362
  22   H   :    0.000020429    0.000011677    0.000016677
  23   H   :    0.000012010    0.000031370   -0.000001012
  24   H   :    0.000010029    0.000027401   -0.000000078
  25   H   :   -0.000019821    0.000005475    0.000019640
  26   H   :   -0.000017178    0.000014926    0.000064358
  27   H   :    0.000011886    0.000020193   -0.000005825
  28   H   :    0.000001621   -0.000016585    0.000009275
  29   H   :   -0.000000739    0.000006905    0.000000607
  30   H   :    0.000015767   -0.000042116   -0.000011074
  31   C   :    0.000026248    0.000107582   -0.000061706
  32   H   :   -0.000044788   -0.000032130    0.000029234
  33   H   :   -0.000011437   -0.000035546   -0.000003778
  34   C   :    0.000007520   -0.000051376   -0.000084843
  35   H   :   -0.000015268    0.000002155    0.000008177
  36   C   :    0.000023144    0.000001213    0.000053242
  37   C   :    0.000048082    0.000033728    0.000068058
  38   H   :   -0.000010872   -0.000011763   -0.000028832
  39   H   :   -0.000021808    0.000000623   -0.000007223
  40   H   :   -0.000000597    0.000004230   -0.000018224
  41   C   :    0.000000238   -0.000032349   -0.000083893
  42   H   :   -0.000016448    0.000018133    0.000014392
  43   H   :    0.000004175    0.000005184    0.000025367
  44   H   :    0.000012881    0.000017816    0.000025614

Difference to translation invariance:
           :    0.0000052103    0.0000232360   -0.0000019825

Difference to rotation invariance:
           :   -0.0002537874    0.0002018114   -0.0007527329

Norm of the cartesian gradient     ...    0.0009489970
RMS gradient                       ...    0.0000825996
MAX gradient                       ...    0.0004529447

-------
TIMINGS
-------

Total SCF gradient time            ...       52.603 sec

One electron gradient       ....       0.383 sec  (  0.7%)
RI-J Coulomb gradient       ....       1.667 sec  (  3.2%)
COSX gradient               ....      33.872 sec  ( 64.4%)
XC gradient                 ....      13.964 sec  ( 26.5%)
CPCM gradient               ....       0.876 sec  (  1.7%)
   A-Matrix (El+Nuc)        ....       0.232 sec  (  0.4%)
   Potential                ....       0.644 sec  (  1.2%)

Maximum memory used throughout the entire SCFGRAD-calculation: 109.1 MB
------------------------------------------------------------------------------
                         ORCA GEOMETRY RELAXATION STEP
------------------------------------------------------------------------------

Reading the OPT-File                    .... done
Getting information on internals        .... done
Copying old internal coords+grads       .... done
Making the new internal coordinates     .... (new redundants).... done
Validating the new internal coordinates .... (new redundants).... done
Calculating the B-matrix                .... done
Calculating the G,G- and P matrices     .... done
Transforming gradient to internals      .... done
Projecting the internal gradient        .... done
Number of atoms                         ....  44
Number of internal coordinates          .... 217
Current Energy                          ....  -850.352876577 Eh
Current gradient norm                   ....     0.000948997 Eh/bohr
Maximum allowed component of the step   ....  0.300
Current trust radius                    ....  0.300
Updating the Hessian (BFGS)             .... done
Forming the augmented Hessian           .... done
Diagonalizing the augmented Hessian     .... done
Last element of RFO vector              ....  0.889602144
Lowest eigenvalues of augmented Hessian:
 -0.000107063  0.000360565  0.003479337  0.008193691  0.011601688
Length of the computed step             ....  0.513416338
Warning: the length of the step is outside the trust region - taking restricted step instead
The input lambda is                     ....    -0.000107
   iter:   1  x=   -0.000230  g= 1412.498029 f(x)=     0.173596
   iter:   2  x=   -0.000329  g=  598.890010 f(x)=     0.059410
   iter:   3  x=   -0.000370  g=  346.073164 f(x)=     0.014062
   iter:   4  x=   -0.000374  g=  283.784239 f(x)=     0.001321
   iter:   5  x=   -0.000375  g=  277.631849 f(x)=     0.000014
   iter:   6  x=   -0.000375  g=  277.564324 f(x)=     0.000000
   iter:   7  x=   -0.000375  g=  277.564316 f(x)=     0.000000
The output lambda is                    ....    -0.000375 (7 iterations)
The final length of the internal step   ....  0.300000000
Converting the step to cartesian space:
 Initial RMS(Int)=    0.0203653270
Transforming coordinates:
 Iter   0:  RMS(Cart)=    0.0421684944 RMS(Int)=    0.7371467102
 Iter   1:  RMS(Cart)=    0.0019169630 RMS(Int)=    0.0014244445
 Iter   2:  RMS(Cart)=    0.0002152538 RMS(Int)=    0.0001254609
 Iter   3:  RMS(Cart)=    0.0000245684 RMS(Int)=    0.0000182006
 Iter   4:  RMS(Cart)=    0.0000028036 RMS(Int)=    0.0000016786
 Iter   5:  RMS(Cart)=    0.0000003195 RMS(Int)=    0.0000002333
 Iter   6:  RMS(Cart)=    0.0000000365 RMS(Int)=    0.0000000226
done
Storing new coordinates                 .... done

                                .--------------------.
          ----------------------|Geometry convergence|-------------------------
          Item                value                   Tolerance       Converged
          ---------------------------------------------------------------------
          Energy change      -0.0000064333            0.0000002000      NO
          RMS gradient        0.0000497577            0.0000080000      NO
          MAX gradient        0.0003033889            0.0000300000      NO
          RMS step            0.0203653270            0.0001000000      NO
          MAX step            0.1156016640            0.0002000000      NO
          ........................................................
          Max(Bonds)      0.0013      Max(Angles)    0.37
          Max(Dihed)        6.62      Max(Improp)    0.00
          ---------------------------------------------------------------------

The optimization has not yet converged - more geometry cycles are needed


    ---------------------------------------------------------------------------
                         Redundant Internal Coordinates
                            (Angstroem and degrees)

        Definition                    Value    dE/dq     Step     New-Value
    ----------------------------------------------------------------------------
     1. B(C   1,C   0)                1.5125  0.000011 -0.0006    1.5119   
     2. B(C   2,C   1)                1.3827  0.000032  0.0003    1.3831   
     3. B(C   3,C   2)                1.5116 -0.000019 -0.0000    1.5115   
     4. B(C   4,C   2)                1.4618 -0.000036  0.0004    1.4622   
     5. B(C   5,C   4)                1.4558 -0.000079  0.0012    1.4570   
     6. B(C   6,C   5)                1.5188 -0.000001 -0.0004    1.5184   
     7. B(C   7,C   6)                1.5167 -0.000020  0.0011    1.5178   
     8. B(C   8,C   7)                1.3444 -0.000031  0.0002    1.3445   
     9. B(C   9,C   8)                1.5137 -0.000047 -0.0005    1.5132   
    10. B(C  10,C   8)                1.5211  0.000054  0.0007    1.5219   
    11. B(C  11,C   5)                1.3744  0.000090  0.0001    1.3745   
    12. B(C  12,C  11)                1.4438 -0.000104  0.0007    1.4446   
    13. B(C  12,C   1)                1.4627  0.000013 -0.0004    1.4623   
    14. B(O  13,C  12)                1.2747  0.000303 -0.0005    1.2742   
    15. B(O  14,C   4)                1.2756  0.000190 -0.0002    1.2754   
    16. B(H  15,C   0)                1.0986  0.000013 -0.0001    1.0985   
    17. B(H  16,C   0)                1.0985 -0.000030  0.0004    1.0990   
    18. B(H  17,C   0)                1.0928  0.000002 -0.0000    1.0927   
    19. B(H  18,C   3)                1.0939 -0.000042  0.0008    1.0947   
    20. B(H  19,C   3)                1.1009 -0.000009  0.0003    1.1011   
    21. B(H  20,C   3)                1.0944  0.000036 -0.0008    1.0936   
    22. B(H  21,C   6)                1.1012 -0.000010 -0.0000    1.1012   
    23. B(H  22,C   6)                1.0932  0.000010 -0.0002    1.0930   
    24. B(H  23,C   7)                1.0922 -0.000005 -0.0001    1.0921   
    25. B(H  24,C   9)                1.0957  0.000000  0.0001    1.0958   
    26. B(H  25,C   9)                1.1000 -0.000012 -0.0001    1.0999   
    27. B(H  26,C   9)                1.0981  0.000003 -0.0001    1.0980   
    28. B(H  27,C  10)                1.0967 -0.000001 -0.0001    1.0967   
    29. B(H  28,C  11)                1.0903 -0.000008 -0.0001    1.0902   
    30. B(H  29,C  10)                1.0985  0.000004 -0.0001    1.0984   
    31. B(C  30,C  10)                1.5579 -0.000005 -0.0002    1.5576   
    32. B(H  31,C  30)                1.0962 -0.000006 -0.0001    1.0961   
    33. B(H  32,C  30)                1.0977 -0.000025 -0.0004    1.0973   
    34. B(C  33,C  30)                1.5073 -0.000049  0.0013    1.5086   
    35. B(H  34,C  33)                1.0917 -0.000003 -0.0001    1.0917   
    36. B(C  35,C  33)                1.3450 -0.000021 -0.0000    1.3449   
    37. B(C  36,C  35)                1.5110 -0.000018  0.0000    1.5110   
    38. B(H  37,C  36)                1.0996 -0.000005  0.0000    1.0996   
    39. B(H  38,C  36)                1.0930 -0.000000 -0.0000    1.0930   
    40. B(H  39,C  36)                1.0995 -0.000005  0.0000    1.0996   
    41. B(C  40,C  35)                1.5124 -0.000016 -0.0004    1.5120   
    42. B(H  41,C  40)                1.0954 -0.000003  0.0000    1.0954   
    43. B(H  42,C  40)                1.0999 -0.000002  0.0001    1.1000   
    44. B(H  43,C  40)                1.0998 -0.000007  0.0000    1.0998   
    45. A(H  15,C   0,H  17)          108.33 -0.000014    0.18    108.51   
    46. A(H  15,C   0,H  16)          106.61 -0.000042   -0.07    106.54   
    47. A(C   1,C   0,H  15)          112.10  0.000065   -0.16    111.94   
    48. A(H  16,C   0,H  17)          108.31  0.000054    0.02    108.33   
    49. A(C   1,C   0,H  17)          109.09 -0.000117    0.04    109.12   
    50. A(C   1,C   0,H  16)          112.25  0.000055    0.01    112.26   
    51. A(C   0,C   1,C   2)          122.39  0.000159   -0.23    122.16   
    52. A(C   2,C   1,C  12)          120.53 -0.000084    0.09    120.61   
    53. A(C   0,C   1,C  12)          117.08 -0.000075    0.15    117.23   
    54. A(C   1,C   2,C   3)          122.02  0.000187   -0.34    121.68   
    55. A(C   1,C   2,C   4)          121.84 -0.000051   -0.03    121.82   
    56. A(C   3,C   2,C   4)          116.13 -0.000136    0.37    116.50   
    57. A(H  18,C   3,H  19)          107.19  0.000008   -0.21    106.98   
    58. A(C   2,C   3,H  18)          112.33  0.000072   -0.17    112.15   
    59. A(C   2,C   3,H  20)          110.25 -0.000021   -0.20    110.05   
    60. A(H  18,C   3,H  20)          109.05 -0.000006    0.17    109.21   
    61. A(H  19,C   3,H  20)          106.33 -0.000042    0.26    106.60   
    62. A(C   2,C   3,H  19)          111.46 -0.000016    0.19    111.64   
    63. A(C   2,C   4,C   5)          117.51  0.000126   -0.06    117.45   
    64. A(C   2,C   4,O  14)          120.73 -0.000128    0.16    120.89   
    65. A(C   5,C   4,O  14)          121.76  0.000002   -0.11    121.65   
    66. A(C   4,C   5,C  11)          119.81 -0.000062    0.05    119.86   
    67. A(C   4,C   5,C   6)          119.24  0.000038   -0.08    119.16   
    68. A(C   6,C   5,C  11)          120.94  0.000024    0.03    120.97   
    69. A(C   5,C   6,C   7)          112.67 -0.000057    0.04    112.71   
    70. A(C   7,C   6,H  21)          108.35  0.000060   -0.10    108.24   
    71. A(H  21,C   6,H  22)          107.36  0.000008   -0.08    107.28   
    72. A(C   5,C   6,H  22)          109.53  0.000035    0.04    109.57   
    73. A(C   5,C   6,H  21)          108.09 -0.000042    0.12    108.20   
    74. A(C   7,C   6,H  22)          110.66 -0.000002   -0.01    110.65   
    75. A(C   8,C   7,H  23)          117.62  0.000020    0.07    117.69   
    76. A(C   6,C   7,H  23)          114.01 -0.000004    0.06    114.07   
    77. A(C   6,C   7,C   8)          128.35 -0.000017   -0.14    128.21   
    78. A(C   9,C   8,C  10)          115.76 -0.000056   -0.00    115.76   
    79. A(C   7,C   8,C  10)          123.86  0.000022   -0.08    123.78   
    80. A(C   7,C   8,C   9)          120.36  0.000034    0.08    120.44   
    81. A(H  25,C   9,H  26)          106.23 -0.000021    0.04    106.27   
    82. A(H  24,C   9,H  26)          108.28 -0.000010    0.03    108.31   
    83. A(C   8,C   9,H  26)          111.38 -0.000056   -0.08    111.30   
    84. A(H  24,C   9,H  25)          108.05 -0.000041   -0.03    108.02   
    85. A(C   8,C   9,H  25)          110.80  0.000100   -0.01    110.79   
    86. A(C   8,C   9,H  24)          111.86  0.000024    0.06    111.92   
    87. A(H  29,C  10,C  30)          108.48  0.000023   -0.11    108.37   
    88. A(H  27,C  10,C  30)          107.33 -0.000026    0.25    107.58   
    89. A(C   8,C  10,C  30)          115.22  0.000083   -0.20    115.02   
    90. A(H  27,C  10,H  29)          106.46 -0.000003   -0.02    106.44   
    91. A(C   8,C  10,H  29)          108.88 -0.000071    0.15    109.03   
    92. A(C   8,C  10,H  27)          110.10 -0.000010   -0.07    110.04   
    93. A(C  12,C  11,H  28)          116.17  0.000030    0.00    116.18   
    94. A(C   5,C  11,H  28)          120.25  0.000032    0.02    120.27   
    95. A(C   5,C  11,C  12)          123.58 -0.000063   -0.02    123.55   
    96. A(C  11,C  12,O  13)          120.91 -0.000063    0.03    120.94   
    97. A(C   1,C  12,O  13)          122.36 -0.000070    0.01    122.37   
    98. A(C   1,C  12,C  11)          116.73  0.000133   -0.04    116.69   
    99. A(H  32,C  30,C  33)          108.57  0.000019   -0.31    108.26   
   100. A(H  31,C  30,C  33)          110.88  0.000026   -0.02    110.86   
   101. A(C  10,C  30,C  33)          114.90 -0.000060   -0.10    114.80   
   102. A(H  31,C  30,H  32)          107.14  0.000015    0.16    107.30   
   103. A(C  10,C  30,H  32)          107.44 -0.000003    0.23    107.67   
   104. A(C  10,C  30,H  31)          107.59  0.000007    0.07    107.66   
   105. A(H  34,C  33,C  35)          116.84 -0.000055    0.12    116.96   
   106. A(C  30,C  33,C  35)          128.52  0.000076    0.04    128.56   
   107. A(C  30,C  33,H  34)          114.64 -0.000022   -0.16    114.48   
   108. A(C  36,C  35,C  40)          114.31 -0.000005    0.09    114.40   
   109. A(C  33,C  35,C  40)          120.80  0.000007    0.04    120.85   
   110. A(C  33,C  35,C  36)          124.89 -0.000002   -0.13    124.75   
   111. A(H  38,C  36,H  39)          107.84 -0.000025   -0.02    107.82   
   112. A(H  37,C  36,H  39)          106.23 -0.000019   -0.01    106.22   
   113. A(C  35,C  36,H  39)          110.45  0.000012    0.02    110.48   
   114. A(H  37,C  36,H  38)          108.03 -0.000030   -0.00    108.02   
   115. A(C  35,C  36,H  38)          113.35  0.000017   -0.06    113.29   
   116. A(C  35,C  36,H  37)          110.64  0.000041    0.07    110.71   
   117. A(H  42,C  40,H  43)          106.26 -0.000020   -0.01    106.25   
   118. A(H  41,C  40,H  43)          108.16 -0.000031   -0.01    108.15   
   119. A(C  35,C  40,H  43)          111.08  0.000031    0.02    111.11   
   120. A(H  41,C  40,H  42)          108.14 -0.000031   -0.02    108.13   
   121. A(C  35,C  40,H  42)          111.05  0.000025    0.01    111.05   
   122. A(C  35,C  40,H  41)          111.92  0.000022    0.00    111.92   
   123. D(C   2,C   1,C   0,H  17)   -179.39  0.000015   -2.08   -181.47   
   124. D(C   2,C   1,C   0,H  15)     60.63  0.000070   -2.23     58.40   
   125. D(C  12,C   1,C   0,H  17)      0.77  0.000011   -2.04     -1.26   
   126. D(C  12,C   1,C   0,H  15)   -119.21  0.000066   -2.19   -121.39   
   127. D(C   2,C   1,C   0,H  16)    -59.34  0.000039   -2.03    -61.37   
   128. D(C  12,C   1,C   0,H  16)    120.83  0.000035   -1.99    118.84   
   129. D(C   3,C   2,C   1,C   0)      0.06  0.000003    0.41      0.48   
   130. D(C   4,C   2,C   1,C  12)      0.90  0.000013    0.26      1.15   
   131. D(C   4,C   2,C   1,C   0)   -178.93  0.000009    0.30   -178.63   
   132. D(C   3,C   2,C   1,C  12)    179.90  0.000007    0.37    180.26   
   133. D(H  19,C   3,C   2,C   4)     84.08 -0.000127    6.62     90.70   
   134. D(H  20,C   3,C   2,C   1)    147.18 -0.000046    6.21    153.39   
   135. D(H  19,C   3,C   2,C   1)    -94.97 -0.000121    6.52    -88.45   
   136. D(H  18,C   3,C   2,C   4)   -155.61 -0.000078    6.36   -149.25   
   137. D(H  18,C   3,C   2,C   1)     25.34 -0.000072    6.26     31.60   
   138. D(H  20,C   3,C   2,C   4)    -33.77 -0.000051    6.31    -27.46   
   139. D(O  14,C   4,C   2,C   3)      1.02 -0.000003    0.17      1.20   
   140. D(O  14,C   4,C   2,C   1)   -179.93 -0.000006    0.27   -179.65   
   141. D(C   5,C   4,C   2,C   1)     -0.59 -0.000007    0.31     -0.29   
   142. D(C   5,C   4,C   2,C   3)   -179.65 -0.000004    0.21   -179.44   
   143. D(C  11,C   5,C   4,O  14)    179.18 -0.000001   -0.52    178.66   
   144. D(C  11,C   5,C   4,C   2)     -0.15  0.000002   -0.55     -0.70   
   145. D(C   6,C   5,C   4,C   2)    178.54 -0.000008   -0.39    178.15   
   146. D(C   6,C   5,C   4,O  14)     -2.13 -0.000011   -0.35     -2.49   
   147. D(H  22,C   6,C   5,C  11)   -145.42  0.000025    0.28   -145.14   
   148. D(H  22,C   6,C   5,C   4)     35.91  0.000036    0.11     36.01   
   149. D(H  21,C   6,C   5,C  11)    -28.74  0.000030    0.26    -28.48   
   150. D(H  21,C   6,C   5,C   4)    152.59  0.000041    0.10    152.68   
   151. D(C   7,C   6,C   5,C  11)     90.95  0.000042    0.24     91.18   
   152. D(C   7,C   6,C   5,C   4)    -87.73  0.000053    0.07    -87.66   
   153. D(C   8,C   7,C   6,C   5)    134.33  0.000064    1.18    135.51   
   154. D(H  23,C   7,C   6,H  22)   -170.27  0.000052    0.74   -169.53   
   155. D(H  23,C   7,C   6,H  21)     72.27  0.000007    0.91     73.18   
   156. D(H  23,C   7,C   6,C   5)    -47.27  0.000054    0.81    -46.46   
   157. D(C   8,C   7,C   6,H  22)     11.32  0.000062    1.11     12.44   
   158. D(C   8,C   7,C   6,H  21)   -106.13  0.000017    1.28   -104.85   
   159. D(C  10,C   8,C   7,H  23)   -179.34  0.000037   -0.22   -179.56   
   160. D(C  10,C   8,C   7,C   6)     -0.98  0.000026   -0.61     -1.59   
   161. D(C   9,C   8,C   7,H  23)     -0.82  0.000026   -0.06     -0.88   
   162. D(C   9,C   8,C   7,C   6)    177.54  0.000015   -0.45    177.09   
   163. D(H  26,C   9,C   8,C  10)    -56.30 -0.000020    0.34    -55.96   
   164. D(H  26,C   9,C   8,C   7)    125.07 -0.000011    0.19    125.26   
   165. D(H  25,C   9,C   8,C  10)     61.72 -0.000018    0.33     62.06   
   166. D(H  25,C   9,C   8,C   7)   -116.91 -0.000009    0.18   -116.73   
   167. D(H  24,C   9,C   8,C  10)   -177.64  0.000016    0.32   -177.32   
   168. D(H  24,C   9,C   8,C   7)      3.73  0.000025    0.17      3.90   
   169. D(C  30,C  10,C   8,C   9)     94.17  0.000021    0.61     94.78   
   170. D(C  30,C  10,C   8,C   7)    -87.25  0.000011    0.76    -86.48   
   171. D(H  29,C  10,C   8,C   9)    -27.93 -0.000013    0.77    -27.16   
   172. D(H  29,C  10,C   8,C   7)    150.66 -0.000022    0.93    151.58   
   173. D(H  27,C  10,C   8,C   9)   -144.29  0.000038    0.74   -143.55   
   174. D(H  27,C  10,C   8,C   7)     34.29  0.000028    0.90     35.19   
   175. D(H  28,C  11,C   5,C   6)      1.80  0.000005    0.05      1.85   
   176. D(H  28,C  11,C   5,C   4)   -179.53 -0.000005    0.22   -179.31   
   177. D(C  12,C  11,C   5,C   6)   -178.08  0.000006    0.08   -178.00   
   178. D(C  12,C  11,C   5,C   4)      0.59 -0.000004    0.25      0.84   
   179. D(C   1,C  12,C  11,H  28)    179.82  0.000011    0.34    180.16   
   180. D(C   1,C  12,C  11,C   5)     -0.29  0.000010    0.31      0.01   
   181. D(O  13,C  12,C   1,C   2)    179.56  0.000010   -0.26    179.30   
   182. D(O  13,C  12,C   1,C   0)     -0.59  0.000015   -0.31     -0.91   
   183. D(C  11,C  12,C   1,C   2)     -0.46 -0.000015   -0.56     -1.02   
   184. D(O  13,C  12,C  11,C   5)    179.68 -0.000015    0.02    179.70   
   185. D(C  11,C  12,C   1,C   0)    179.38 -0.000011   -0.60    178.78   
   186. D(O  13,C  12,C  11,H  28)     -0.21 -0.000014    0.05     -0.16   
   187. D(C  33,C  30,C  10,H  29)     62.85  0.000024   -0.28     62.57   
   188. D(C  33,C  30,C  10,H  27)    177.51  0.000018   -0.23    177.28   
   189. D(C  33,C  30,C  10,C   8)    -59.46  0.000041   -0.26    -59.72   
   190. D(H  32,C  30,C  10,H  29)   -176.23  0.000008   -0.57   -176.80   
   191. D(H  32,C  30,C  10,H  27)    -61.57  0.000002   -0.52    -62.08   
   192. D(H  32,C  30,C  10,C   8)     61.46  0.000025   -0.55     60.91   
   193. D(H  31,C  30,C  10,H  29)    -61.16  0.000026   -0.24    -61.39   
   194. D(H  31,C  30,C  10,H  27)     53.50  0.000021   -0.19     53.32   
   195. D(H  31,C  30,C  10,C   8)    176.53  0.000043   -0.21    176.32   
   196. D(C  35,C  33,C  30,H  32)    132.30  0.000021    1.10    133.40   
   197. D(C  35,C  33,C  30,H  31)     14.86 -0.000023    1.11     15.96   
   198. D(C  35,C  33,C  30,C  10)   -107.39 -0.000008    1.10   -106.29   
   199. D(H  34,C  33,C  30,H  32)    -47.38  0.000021    1.10    -46.28   
   200. D(H  34,C  33,C  30,H  31)   -164.83 -0.000024    1.11   -163.72   
   201. D(H  34,C  33,C  30,C  10)     72.92 -0.000009    1.10     74.02   
   202. D(C  40,C  35,C  33,H  34)      0.27  0.000002    0.08      0.34   
   203. D(C  40,C  35,C  33,C  30)   -179.41  0.000001    0.08   -179.34   
   204. D(C  36,C  35,C  33,H  34)   -179.89  0.000001   -0.00   -179.89   
   205. D(C  36,C  35,C  33,C  30)      0.43  0.000000   -0.00      0.43   
   206. D(H  39,C  36,C  35,C  40)    -59.23 -0.000005   -0.11    -59.34   
   207. D(H  39,C  36,C  35,C  33)    120.92 -0.000004   -0.04    120.88   
   208. D(H  38,C  36,C  35,C  40)    179.63  0.000007   -0.06    179.57   
   209. D(H  38,C  36,C  35,C  33)     -0.23  0.000008    0.01     -0.22   
   210. D(H  37,C  36,C  35,C  40)     58.11  0.000004   -0.07     58.04   
   211. D(H  37,C  36,C  35,C  33)   -121.75  0.000005    0.01   -121.74   
   212. D(H  43,C  40,C  35,C  36)     58.90  0.000007   -0.30     58.60   
   213. D(H  43,C  40,C  35,C  33)   -121.24  0.000006   -0.37   -121.61   
   214. D(H  42,C  40,C  35,C  36)    -59.12 -0.000003   -0.31    -59.43   
   215. D(H  42,C  40,C  35,C  33)    120.74 -0.000004   -0.38    120.36   
   216. D(H  41,C  40,C  35,C  36)    179.91  0.000004   -0.29    179.62   
   217. D(H  41,C  40,C  35,C  33)     -0.23  0.000003   -0.36     -0.59   
    ----------------------------------------------------------------------------

         *************************************************************
         *                GEOMETRY OPTIMIZATION CYCLE  13            *
         *************************************************************
---------------------------------
CARTESIAN COORDINATES (ANGSTROEM)
---------------------------------
  C      5.224405    1.484027    0.720083
  C      4.014224    0.717661    0.236407
  C      2.843440    1.351138   -0.138944
  C      2.706812    2.855925   -0.097814
  C      1.667463    0.600980   -0.577691
  C      1.772182   -0.851773   -0.613173
  C      0.561076   -1.671153   -1.022130
  C     -0.345588   -2.001376    0.149415
  C     -1.686995   -1.931349    0.208427
  C     -2.423451   -2.368259    1.456027
  C     -2.560758   -1.452027   -0.941728
  C      2.950868   -1.461740   -0.255694
  C      4.122854   -0.739593    0.182134
  O      5.189085   -1.356780    0.507436
  O      0.598870    1.203693   -0.926192
  H      4.996560    2.096247    1.603288
  H      5.615162    2.170468   -0.044014
  H      6.014661    0.776548    0.982816
  H      3.656744    3.362249   -0.296976
  H      2.356320    3.205188    0.885882
  H      1.963331    3.185009   -0.829216
  H      0.917325   -2.616875   -1.459617
  H      0.006825   -1.141463   -1.801170
  H      0.182830   -2.367486    1.032275
  H     -1.734497   -2.655558    2.258292
  H     -3.075635   -3.228061    1.243422
  H     -3.078172   -1.571230    1.832509
  H     -2.127273   -1.765689   -1.899006
  H      3.040229   -2.547763   -0.290524
  H     -3.543477   -1.937656   -0.871536
  C     -2.778117    0.089021   -1.006012
  H     -3.362630    0.305119   -1.907774
  H     -1.794884    0.559090   -1.134047
  C     -3.432739    0.687092    0.214498
  H     -2.782445    0.756109    1.088605
  C     -4.690933    1.141493    0.353244
  C     -5.736502    1.128949   -0.737572
  H     -6.103171    2.146379   -0.936451
  H     -5.373328    0.710199   -1.679587
  H     -6.612324    0.542646   -0.424148
  C     -5.163988    1.725595    1.665141
  H     -4.377673    1.708643    2.427561
  H     -5.494663    2.766918    1.537694
  H     -6.031227    1.172886    2.054964

----------------------------
CARTESIAN COORDINATES (A.U.)
----------------------------
  NO LB      ZA    FRAG     MASS         X           Y           Z
   0 C     6.0000    0    12.011    9.872694    2.804405    1.360759
   1 C     6.0000    0    12.011    7.585784    1.356182    0.446745
   2 C     6.0000    0    12.011    5.373324    2.553280   -0.262566
   3 C     6.0000    0    12.011    5.115133    5.396917   -0.184842
   4 C     6.0000    0    12.011    3.151049    1.135689   -1.091679
   5 C     6.0000    0    12.011    3.348939   -1.609618   -1.158729
   6 C     6.0000    0    12.011    1.060281   -3.158022   -1.931546
   7 C     6.0000    0    12.011   -0.653068   -3.782053    0.282354
   8 C     6.0000    0    12.011   -3.187959   -3.649720    0.393870
   9 C     6.0000    0    12.011   -4.579658   -4.475362    2.751491
  10 C     6.0000    0    12.011   -4.839131   -2.743933   -1.779607
  11 C     6.0000    0    12.011    5.576333   -2.762289   -0.483192
  12 C     6.0000    0    12.011    7.791066   -1.397629    0.344184
  13 O     8.0000    0    15.999    9.805949   -2.563943    0.958915
  14 O     8.0000    0    15.999    1.131700    2.274651   -1.750250
  15 H     1.0000    0     1.008    9.442130    3.961332    3.029775
  16 H     1.0000    0     1.008   10.611119    4.101591   -0.083175
  17 H     1.0000    0     1.008   11.366063    1.467464    1.857253
  18 H     1.0000    0     1.008    6.910245    6.353729   -0.561202
  19 H     1.0000    0     1.008    4.452800    6.056927    1.674075
  20 H     1.0000    0     1.008    3.710158    6.018794   -1.566991
  21 H     1.0000    0     1.008    1.733493   -4.945177   -2.758277
  22 H     1.0000    0     1.008    0.012898   -2.157053   -3.403717
  23 H     1.0000    0     1.008    0.345498   -4.473901    1.950718
  24 H     1.0000    0     1.008   -3.277724   -5.018277    4.267553
  25 H     1.0000    0     1.008   -5.812108   -6.100152    2.349727
  26 H     1.0000    0     1.008   -5.816902   -2.969195    3.462941
  27 H     1.0000    0     1.008   -4.019964   -3.336668   -3.588601
  28 H     1.0000    0     1.008    5.745201   -4.814574   -0.549010
  29 H     1.0000    0     1.008   -6.696202   -3.661640   -1.646964
  30 C     6.0000    0    12.011   -5.249880    0.168225   -1.901087
  31 H     1.0000    0     1.008   -6.354450    0.576592   -3.605170
  32 H     1.0000    0     1.008   -3.391838    1.056527   -2.143038
  33 C     6.0000    0    12.011   -6.486937    1.298416    0.405343
  34 H     1.0000    0     1.008   -5.258059    1.428838    2.057166
  35 C     6.0000    0    12.011   -8.864579    2.157108    0.667535
  36 C     6.0000    0    12.011  -10.840418    2.133404   -1.393810
  37 H     1.0000    0     1.008  -11.533322    4.056068   -1.769636
  38 H     1.0000    0     1.008  -10.154119    1.342082   -3.173959
  39 H     1.0000    0     1.008  -12.495482    1.025452   -0.801524
  40 C     6.0000    0    12.011   -9.758522    3.260903    3.146661
  41 H     1.0000    0     1.008   -8.272603    3.228867    4.587425
  42 H     1.0000    0     1.008  -10.383407    5.228716    2.905821
  43 H     1.0000    0     1.008  -11.397367    2.216433    3.883320

--------------------------------
INTERNAL COORDINATES (ANGSTROEM)
--------------------------------
 C      0   0   0     0.000000000000     0.00000000     0.00000000
 C      1   0   0     1.511884829570     0.00000000     0.00000000
 C      2   1   0     1.383082231225   122.15646538     0.00000000
 C      3   2   1     1.511537204798   121.67527932     0.47784205
 C      3   2   1     1.462244111800   121.81915348   181.37080101
 C      5   3   2     1.456954863490   117.45433187   359.71145238
 C      6   5   3     1.518357166165   119.16469580   178.15365698
 C      7   6   5     1.517763978668   112.70564816   272.34029882
 C      8   7   6     1.344529206287   128.20872456   135.51138060
 C      9   8   7     1.513195953478   120.44471320   177.09115353
 C      9   8   7     1.521862569339   123.78242857   358.40636980
 C      6   5   3     1.374464108886   119.85518226   359.29734286
 C     12   6   5     1.444555915060   123.55420453     0.83585600
 O     13  12   6     1.274201072176   120.93924375   179.70301915
 O      5   3   2     1.275385376625   120.88926365   180.34632981
 H      1   2   3     1.098534141348   111.94301183    58.39531174
 H      1   2   3     1.098971010709   112.25918133   298.62831190
 H      1   2   3     1.092730935476   109.12391999   178.52760950
 H      4   3   2     1.094714610584   112.15197539    31.60222583
 H      4   3   2     1.101129833284   111.64465656   271.55085106
 H      4   3   2     1.093621585314   110.04879231   153.39091450
 H      7   6   5     1.101225170746   108.20447913   152.68113525
 H      7   6   5     1.093008936518   109.56793248    36.01495811
 H      8   7   6     1.092110124256   114.07258651   313.54066368
 H     10   9   8     1.095822891207   111.92085454     3.89733857
 H     10   9   8     1.099911045808   110.78830388   243.26957214
 H     10   9   8     1.098023266205   111.30339944   125.25739104
 H     11   9   8     1.096665041503   110.03974037    35.19345284
 H     12   6   5     1.090249321642   120.26799685   180.68959361
 H     11   9   8     1.098408224416   109.03372986   151.58252765
 C     11   9   8     1.557627883753   115.01868006   273.51822489
 H     31  11   9     1.096142657362   107.66250609   176.31594450
 H     31  11   9     1.097317702130   107.67390148    60.91211114
 C     31  11   9     1.508596917747   114.79578327   300.28064188
 H     34  31  11     1.091654244153   114.48057825    74.02312658
 C     34  31  11     1.344909966083   128.56173906   253.70821797
 C     36  34  31     1.511043365037   124.75426532     0.43289433
 H     37  36  34     1.099619608942   110.70853318   238.25712876
 H     37  36  34     1.092994475862   113.29346082   359.78321319
 H     37  36  34     1.099568424317   110.47534901   120.87649427
 C     36  34  31     1.511961966502   120.84647184   180.66398116
 H     41  36  34     1.095382149899   111.92278271   359.40968993
 H     41  36  34     1.099972939782   111.05393517   120.35748816
 H     41  36  34     1.099796962808   111.10733185   238.38800858

---------------------------
INTERNAL COORDINATES (A.U.)
---------------------------
 C      0   0   0     0.000000000000     0.00000000     0.00000000
 C      1   0   0     2.857048273917     0.00000000     0.00000000
 C      2   1   0     2.613646637708   122.15646538     0.00000000
 C      3   2   1     2.856391358302   121.67527932     0.47784205
 C      3   2   1     2.763240912241   121.81915348   181.37080101
 C      5   3   2     2.753245681481   117.45433187   359.71145238
 C      6   5   3     2.869279217529   119.16469580   178.15365698
 C      7   6   5     2.868158255614   112.70564816   272.34029882
 C      8   7   6     2.540791978942   128.20872456   135.51138060
 C      9   8   7     2.859525939030   120.44471320   177.09115353
 C      9   8   7     2.875903469517   123.78242857   358.40636980
 C      6   5   3     2.597360746698   119.85518226   359.29734286
 C     12   6   5     2.729815064600   123.55420453     0.83585600
 O     13  12   6     2.407891065961   120.93924375   179.70301915
 O      5   3   2     2.410129077030   120.88926365   180.34632981
 H      1   2   3     2.075928675910   111.94301183    58.39531174
 H      1   2   3     2.076754239359   112.25918133   298.62831190
 H      1   2   3     2.064962206113   109.12391999   178.52760950
 H      4   3   2     2.068710808805   112.15197539    31.60222583
 H      4   3   2     2.080833822796   111.64465656   271.55085106
 H      4   3   2     2.066645290389   110.04879231   153.39091450
 H      7   6   5     2.081013984491   108.20447913   152.68113525
 H      7   6   5     2.065487551948   109.56793248    36.01495811
 H      8   7   6     2.063789042926   114.07258651   313.54066368
 H     10   9   8     2.070805155663   111.92085454     3.89733857
 H     10   9   8     2.078530648253   110.78830388   243.26957214
 H     10   9   8     2.074963261802   111.30339944   125.25739104
 H     11   9   8     2.072396589085   110.03974037    35.19345284
 H     12   6   5     2.060272635596   120.26799685   180.68959361
 H     11   9   8     2.075690727393   109.03372986   151.58252765
 C     11   9   8     2.943490118852   115.01868006   273.51822489
 H     31  11   9     2.071409426123   107.66250609   176.31594450
 H     31  11   9     2.073629938929   107.67390148    60.91211114
 C     31  11   9     2.850835021019   114.79578327   300.28064188
 H     34  31  11     2.062927554382   114.48057825    74.02312658
 C     34  31  11     2.541511510678   128.56173906   253.70821797
 C     36  34  31     2.855458136398   124.75426532     0.43289433
 H     37  36  34     2.077979912390   110.70853318   238.25712876
 H     37  36  34     2.065460225269   113.29346082   359.78321319
 H     37  36  34     2.077883187466   110.47534901   120.87649427
 C     36  34  31     2.857194041594   120.84647184   180.66398116
 H     41  36  34     2.069972275296   111.92278271   359.40968993
 H     41  36  34     2.078647610912   111.05393517   120.35748816
 H     41  36  34     2.078315062625   111.10733185   238.38800858


           ************************************************************
           *        Program running with 4 parallel MPI-processes     *
           *              working on a common directory               *
           ************************************************************
------------------------------------------------------------------------------
                   ___                                                        
                  /   \      - P O W E R E D   B Y -                         
                 /     \                                                     
                 |  |  |   _    _      __       _____    __    __             
                 |  |  |  | |  | |    /  \     |  _  \  |  |  /  |          
                  \  \/   | |  | |   /    \    | | | |  |  | /  /          
                 / \  \   | |__| |  /  /\  \   | |_| |  |  |/  /          
                |  |  |   |  __  | /  /__\  \  |    /   |      \           
                |  |  |   | |  | | |   __   |  |    \   |  |\   \          
                \     /   | |  | | |  |  |  |  | |\  \  |  | \   \       
                 \___/    |_|  |_| |__|  |__|  |_| \__\ |__|  \__/        
                                                                              
                      - O R C A' S   B I G   F R I E N D -                    
                                      &                                       
                       - I N T E G R A L  F E E D E R -                       
                                                                              
 v1 FN, 2020, v2 2021                                                         
------------------------------------------------------------------------------


Reading SHARK input file PQ2_1e_0H_B3LYP_631Gd_opt.SHARKINP.tmp ... ok
----------------------
SHARK INTEGRAL PACKAGE
----------------------

Number of atoms                             ...     44
Number of basis functions                   ...    328
Number of shells                            ...    168
Maximum angular momentum                    ...      2
Integral batch strategy                     ... SHARK/LIBINT Hybrid
RI-J (if used) integral strategy            ... SPLIT-RIJ (Revised 2003 algorithm where possible)
Printlevel                                  ...      1
Contraction scheme used                     ... SEGMENTED contraction
Coulomb Range Separation                    ... NOT USED
Exchange Range Separation                   ... NOT USED
Finite Nucleus Model                        ... NOT USED
Auxiliary Coulomb fitting basis             ... AVAILABLE
   # of basis functions in Aux-J            ...   1244
   # of shells in Aux-J                     ...    420
   Maximum angular momentum in Aux-J        ...      4
Auxiliary J/K fitting basis                 ... NOT available
Auxiliary Correlation fitting basis         ... NOT available
Auxiliary 'external' fitting basis          ... NOT available
Integral threshold                          ...     2.500000e-11
Primitive cut-off                           ...     2.500000e-12
Primitive pair pre-selection threshold      ...     2.500000e-12

Calculating pre-screening integrals         ... done (  0.0 sec) Dimension = 168
Organizing shell pair data                  ... done (  0.0 sec)
Shell pair information
Total number of shell pairs                 ...     14196
Shell pairs after pre-screening             ...      9713
Total number of primitive shell pairs       ...     79098
Primitive shell pairs kept                  ...     30021
          la=0 lb=0:   3816 shell pairs
          la=1 lb=0:   3215 shell pairs
          la=1 lb=1:    682 shell pairs
          la=2 lb=0:   1297 shell pairs
          la=2 lb=1:    583 shell pairs
          la=2 lb=2:    120 shell pairs

Calculating one electron integrals          ... done (  0.0 sec)
Calculating RI/J V-Matrix + Cholesky decomp.... done (  0.1 sec)
Calculating Nuclear repulsion               ... done (  0.0 sec) ENN=   1478.597291086134 Eh

SHARK setup successfully completed in   0.3 seconds

Maximum memory used throughout the entire GTOINT-calculation: 24.0 MB
[1717814692.153067] [eu-g5-016-2:120009:0]          mpool.c:38   UCX  WARN  object 0x275c500 was not returned to mpool ucp_requests
[1717814692.153083] [eu-g5-016-2:120009:0]          mpool.c:38   UCX  WARN  object 0x275c6c0 was not returned to mpool ucp_requests
[1717814692.153087] [eu-g5-016-2:120009:0]          mpool.c:38   UCX  WARN  object 0x275c880 was not returned to mpool ucp_requests
[1717814692.153090] [eu-g5-016-2:120009:0]          mpool.c:38   UCX  WARN  object 0x275ca40 was not returned to mpool ucp_requests
[1717814692.153092] [eu-g5-016-2:120009:0]          mpool.c:38   UCX  WARN  object 0x275cc00 was not returned to mpool ucp_requests
[1717814692.153095] [eu-g5-016-2:120009:0]          mpool.c:38   UCX  WARN  object 0x275cdc0 was not returned to mpool ucp_requests
[1717814692.153098] [eu-g5-016-2:120009:0]          mpool.c:38   UCX  WARN  object 0x275cf80 was not returned to mpool ucp_requests
[1717814692.153100] [eu-g5-016-2:120009:0]          mpool.c:38   UCX  WARN  object 0x275d140 was not returned to mpool ucp_requests
[1717814692.153103] [eu-g5-016-2:120009:0]          mpool.c:38   UCX  WARN  object 0x275d300 was not returned to mpool ucp_requests
[1717814692.153106] [eu-g5-016-2:120009:0]          mpool.c:38   UCX  WARN  object 0x275d4c0 was not returned to mpool ucp_requests
[1717814692.153109] [eu-g5-016-2:120009:0]          mpool.c:38   UCX  WARN  object 0x275d680 was not returned to mpool ucp_requests
[1717814692.153111] [eu-g5-016-2:120009:0]          mpool.c:38   UCX  WARN  object 0x275d840 was not returned to mpool ucp_requests
[1717814692.153114] [eu-g5-016-2:120009:0]          mpool.c:38   UCX  WARN  object 0x275da00 was not returned to mpool ucp_requests
[1717814692.153117] [eu-g5-016-2:120009:0]          mpool.c:38   UCX  WARN  object 0x275dbc0 was not returned to mpool ucp_requests
[1717814692.153119] [eu-g5-016-2:120009:0]          mpool.c:38   UCX  WARN  object 0x275dd80 was not returned to mpool ucp_requests
[1717814692.153122] [eu-g5-016-2:120009:0]          mpool.c:38   UCX  WARN  object 0x275df40 was not returned to mpool ucp_requests
[1717814692.153124] [eu-g5-016-2:120009:0]          mpool.c:38   UCX  WARN  object 0x275e100 was not returned to mpool ucp_requests
[1717814692.153127] [eu-g5-016-2:120009:0]          mpool.c:38   UCX  WARN  object 0x275e2c0 was not returned to mpool ucp_requests
[1717814692.153129] [eu-g5-016-2:120009:0]          mpool.c:38   UCX  WARN  object 0x275e480 was not returned to mpool ucp_requests
[1717814692.167489] [eu-g5-016-2:120008:0]          mpool.c:38   UCX  WARN  object 0x327f500 was not returned to mpool ucp_requests
[1717814692.167506] [eu-g5-016-2:120008:0]          mpool.c:38   UCX  WARN  object 0x327f6c0 was not returned to mpool ucp_requests
[1717814692.167509] [eu-g5-016-2:120008:0]          mpool.c:38   UCX  WARN  object 0x327f880 was not returned to mpool ucp_requests
[1717814692.167512] [eu-g5-016-2:120008:0]          mpool.c:38   UCX  WARN  object 0x327fa40 was not returned to mpool ucp_requests
[1717814692.167515] [eu-g5-016-2:120008:0]          mpool.c:38   UCX  WARN  object 0x327fc00 was not returned to mpool ucp_requests
[1717814692.167517] [eu-g5-016-2:120008:0]          mpool.c:38   UCX  WARN  object 0x327fdc0 was not returned to mpool ucp_requests
[1717814692.167520] [eu-g5-016-2:120008:0]          mpool.c:38   UCX  WARN  object 0x327ff80 was not returned to mpool ucp_requests
[1717814692.167523] [eu-g5-016-2:120008:0]          mpool.c:38   UCX  WARN  object 0x3280140 was not returned to mpool ucp_requests
[1717814692.167525] [eu-g5-016-2:120008:0]          mpool.c:38   UCX  WARN  object 0x3280300 was not returned to mpool ucp_requests
[1717814692.167528] [eu-g5-016-2:120008:0]          mpool.c:38   UCX  WARN  object 0x32804c0 was not returned to mpool ucp_requests
[1717814692.167530] [eu-g5-016-2:120008:0]          mpool.c:38   UCX  WARN  object 0x3280680 was not returned to mpool ucp_requests
[1717814692.167534] [eu-g5-016-2:120008:0]          mpool.c:38   UCX  WARN  object 0x3280840 was not returned to mpool ucp_requests
[1717814692.167536] [eu-g5-016-2:120008:0]          mpool.c:38   UCX  WARN  object 0x3280a00 was not returned to mpool ucp_requests
[1717814692.167539] [eu-g5-016-2:120008:0]          mpool.c:38   UCX  WARN  object 0x3280bc0 was not returned to mpool ucp_requests
[1717814692.167542] [eu-g5-016-2:120008:0]          mpool.c:38   UCX  WARN  object 0x3280d80 was not returned to mpool ucp_requests
[1717814692.167544] [eu-g5-016-2:120008:0]          mpool.c:38   UCX  WARN  object 0x3280f40 was not returned to mpool ucp_requests
[1717814692.167547] [eu-g5-016-2:120008:0]          mpool.c:38   UCX  WARN  object 0x3281100 was not returned to mpool ucp_requests
[1717814692.167550] [eu-g5-016-2:120008:0]          mpool.c:38   UCX  WARN  object 0x32812c0 was not returned to mpool ucp_requests
[1717814692.167552] [eu-g5-016-2:120008:0]          mpool.c:38   UCX  WARN  object 0x3281480 was not returned to mpool ucp_requests
[1717814692.167941] [eu-g5-016-2:120007:0]          mpool.c:38   UCX  WARN  object 0x33db080 was not returned to mpool ucp_requests
[1717814692.167963] [eu-g5-016-2:120007:0]          mpool.c:38   UCX  WARN  object 0x33db240 was not returned to mpool ucp_requests
[1717814692.167968] [eu-g5-016-2:120007:0]          mpool.c:38   UCX  WARN  object 0x33db400 was not returned to mpool ucp_requests
[1717814692.167971] [eu-g5-016-2:120007:0]          mpool.c:38   UCX  WARN  object 0x33db5c0 was not returned to mpool ucp_requests
[1717814692.167974] [eu-g5-016-2:120007:0]          mpool.c:38   UCX  WARN  object 0x33db780 was not returned to mpool ucp_requests
[1717814692.167978] [eu-g5-016-2:120007:0]          mpool.c:38   UCX  WARN  object 0x33db940 was not returned to mpool ucp_requests
[1717814692.167981] [eu-g5-016-2:120007:0]          mpool.c:38   UCX  WARN  object 0x33dbb00 was not returned to mpool ucp_requests
[1717814692.167983] [eu-g5-016-2:120007:0]          mpool.c:38   UCX  WARN  object 0x33dbcc0 was not returned to mpool ucp_requests
[1717814692.167986] [eu-g5-016-2:120007:0]          mpool.c:38   UCX  WARN  object 0x33dbe80 was not returned to mpool ucp_requests
[1717814692.167989] [eu-g5-016-2:120007:0]          mpool.c:38   UCX  WARN  object 0x33dc040 was not returned to mpool ucp_requests
[1717814692.167991] [eu-g5-016-2:120007:0]          mpool.c:38   UCX  WARN  object 0x33dc200 was not returned to mpool ucp_requests
[1717814692.167994] [eu-g5-016-2:120007:0]          mpool.c:38   UCX  WARN  object 0x33dc3c0 was not returned to mpool ucp_requests
[1717814692.167996] [eu-g5-016-2:120007:0]          mpool.c:38   UCX  WARN  object 0x33dc580 was not returned to mpool ucp_requests


           ************************************************************
           *        Program running with 4 parallel MPI-processes     *
           *              working on a common directory               *
           ************************************************************

Diagonalization of the overlap matrix:
Smallest eigenvalue                        ... 4.615e-04
Time for diagonalization                   ...    0.017 sec
Threshold for overlap eigenvalues          ... 1.000e-08
Number of eigenvalues below threshold      ... 0
Time for construction of square roots      ...    0.010 sec
Total time needed                          ...    0.028 sec

-------------------
DFT GRID GENERATION
-------------------

General Integration Accuracy     IntAcc      ... 4.959
Radial Grid Type                 RadialGrid  ... OptM3 with GC (2021)
Angular Grid (max. ang.)         AngularGrid ... 6 (Lebedev-590)
Angular grid pruning method      GridPruning ... 4 (adaptive)
Weight generation scheme         WeightScheme... Becke
Basis function cutoff            BFCut       ... 1.0000e-11
Integration weight cutoff        WCut        ... 1.0000e-14
Angular grids for H and He will be reduced by one unit
Partially contracted basis set               ... off
Rotationally invariant grid construction     ... off

Total number of grid points                  ...   488451
Total number of batches                      ...     7653
Average number of points per batch           ...       63
Average number of grid points per atom       ...    11101
Time for grid setup =    6.647 sec

--------------------
COSX GRID GENERATION
--------------------

GRIDX 1
-------
General Integration Accuracy     IntAcc      ... 4.020
Radial Grid Type                 RadialGrid  ... OptM3 with GC (2021)
Angular Grid (max. ang.)         AngularGrid ... 2 (Lebedev-110)
Angular grid pruning method      GridPruning ... 4 (adaptive)
Weight generation scheme         WeightScheme... Becke
Basis function cutoff            BFCut       ... 1.0000e-11
Integration weight cutoff        WCut        ... 1.0000e-14
Angular grids for H and He will be reduced by one unit
Partially contracted basis set               ... on
Rotationally invariant grid construction     ... off

Total number of grid points                  ...    52811
Total number of batches                      ...      850
Average number of points per batch           ...       62
Average number of grid points per atom       ...     1200
UseSFitting                                  ... on

GRIDX 2
-------
General Integration Accuracy     IntAcc      ... 4.338
Radial Grid Type                 RadialGrid  ... OptM3 with GC (2021)
Angular Grid (max. ang.)         AngularGrid ... 3 (Lebedev-194)
Angular grid pruning method      GridPruning ... 4 (adaptive)
Weight generation scheme         WeightScheme... Becke
Basis function cutoff            BFCut       ... 1.0000e-11
Integration weight cutoff        WCut        ... 1.0000e-14
Angular grids for H and He will be reduced by one unit
Partially contracted basis set               ... on
Rotationally invariant grid construction     ... off

Total number of grid points                  ...   115003
Total number of batches                      ...     1823
Average number of points per batch           ...       63
Average number of grid points per atom       ...     2614
UseSFitting                                  ... on

GRIDX 3
-------
General Integration Accuracy     IntAcc      ... 4.871
Radial Grid Type                 RadialGrid  ... OptM3 with GC (2021)
Angular Grid (max. ang.)         AngularGrid ... 4 (Lebedev-302)
Angular grid pruning method      GridPruning ... 4 (adaptive)
Weight generation scheme         WeightScheme... Becke
Basis function cutoff            BFCut       ... 1.0000e-11
Integration weight cutoff        WCut        ... 1.0000e-14
Angular grids for H and He will be reduced by one unit
Partially contracted basis set               ... on
Rotationally invariant grid construction     ... off

Total number of grid points                  ...   220295
Total number of batches                      ...     3464
Average number of points per batch           ...       63
Average number of grid points per atom       ...     5007
UseSFitting                                  ... on

Time for X-Grid setup             =    3.658 sec


--------------------
CPCM SOLVATION MODEL
--------------------
CPCM parameters:
  Epsilon                                         ...      80.4000
  Refrac                                          ...       1.3300
  Rsolv                                           ...       1.3000
  Surface type                                    ... GAUSSIAN VDW
  Epsilon function type                           ...         CPCM
Radii:
 Radius for C  used is    3.8550 Bohr (=   2.0400 Ang.)
 Radius for O  used is    3.4469 Bohr (=   1.8240 Ang.)
 Radius for H  used is    2.4944 Bohr (=   1.3200 Ang.)
Calculating surface                               ...        done! (  0.0s)
GEPOL surface points                              ...         2377
GEPOL Volume                                      ...    2461.3211
GEPOL Surface-area                                ...    1286.0729
Calculating surface distance matrix               ...        done! (  0.0s)
Performing Cholesky decomposition & store         ...        done! (  0.2s)
Overall time for CPCM initialization              ...                 0.3s
--------------
SCF ITERATIONS
--------------
ITER       Energy         Delta-E        Max-DP      RMS-DP      [F,P]     Damp
               ***  Starting incremental Fock matrix formation  ***
  0   -850.3493598180   0.000000000000 0.00311794  0.00003895  0.0361142 0.7000
  1   -850.3502823415  -0.000922523443 0.00286859  0.00003789  0.0285666 0.7000
                               ***Turning on DIIS***
  2   -850.3510167007  -0.000734359229 0.00739460  0.00010191  0.0214649 0.0000
  3   -850.3529009647  -0.001884264014 0.00127436  0.00001418  0.0029009 0.0000
  4   -850.3529278460  -0.000026881270 0.00077401  0.00000943  0.0007886 0.0000
               *** Restarting incremental Fock matrix formation ***
                                   *** Resetting DIIS ***
  5   -850.3529315270  -0.000003680984 0.00038831  0.00000409  0.0003163 0.0000
  6   -850.3529309140   0.000000612961 0.00024368  0.00000272  0.0006730 0.0000
  7   -850.3529318329  -0.000000918919 0.00003731  0.00000038  0.0000282 0.0000
  8   -850.3529318319   0.000000001027 0.00001695  0.00000022  0.0000379 0.0000
                 **** Energy Check signals convergence ****

               *****************************************************
               *                     SUCCESS                       *
               *           SCF CONVERGED AFTER   9 CYCLES          *
               *****************************************************

Old exchange energy                            =    -23.725182855 Eh
New exchange energy                            =    -23.725187517 Eh
Exchange energy change after final integration =     -0.000004662 Eh
Total energy after final integration           =   -850.352936503 Eh
Final COS-X integration done in                =    23.173 sec
Total Energy       :         -850.35293650 Eh          -23139.27978 eV
  Last Energy change         ...   -9.1120e-09  Tolerance :   1.0000e-08
  Last MAX-Density change    ...    0.0000e+00  Tolerance :   1.0000e-07
             **** THE GBW FILE WAS UPDATED (PQ2_1e_0H_B3LYP_631Gd_opt.gbw) ****
             **** DENSITY PQ2_1e_0H_B3LYP_631Gd_opt.scfp WAS UPDATED ****
             **** ENERGY FILE WAS UPDATED (PQ2_1e_0H_B3LYP_631Gd_opt.en.tmp) ****
----------------------
UHF SPIN CONTAMINATION
----------------------

Warning: in a DFT calculation there is little theoretical justification to 
         calculate <S**2> as in Hartree-Fock theory. We will do it anyways
         but you should keep in mind that the values have only limited relevance

Expectation value of <S**2>     :     0.759843
Ideal value S*(S+1) for S=0.5   :     0.750000
Deviation                       :     0.009843

             **** THE GBW FILE WAS UPDATED (PQ2_1e_0H_B3LYP_631Gd_opt.gbw) ****
             **** DENSITY PQ2_1e_0H_B3LYP_631Gd_opt.scfp WAS UPDATED ****
Total SCF time: 0 days 0 hours 2 min 17 sec 

Maximum memory used throughout the entire SCF-calculation: 165.1 MB

-------------------------   --------------------
FINAL SINGLE POINT ENERGY      -850.352936503240
-------------------------   --------------------


           ************************************************************
           *        Program running with 4 parallel MPI-processes     *
           *              working on a common directory               *
           ************************************************************
------------------------------------------------------------------------------
                         ORCA SCF GRADIENT CALCULATION
------------------------------------------------------------------------------

 ... reading COSX grid (gridx3)
Gradient of the Kohn-Sham DFT energy:
Kohn-Sham wavefunction type      ... UKS
Hartree-Fock exchange scaling    ...    0.200
Number of operators              ...    2
Number of atoms                  ...   44
Basis set dimensions             ...  328
Integral neglect threshold       ... 2.5e-11
Integral primitive cutoff        ... 2.5e-12
SHARK Integral package           ... ON

Nuc. rep. gradient       (SHARK) ... done (  0.0 sec)
HCore & Overlap gradient (SHARK) ... done (  0.4 sec)
RI-J gradient            (SHARK) ... done (  1.7 sec)
COSX-gradient                    ... done ( 34.3 sec)
Exchange-correlation gradient    ... done

------------------
CARTESIAN GRADIENT
------------------

   1   C   :    0.000269079    0.000009653   -0.000144627
   2   C   :    0.000470411    0.000102009    0.000199522
   3   C   :   -0.000241777    0.000390384   -0.000064377
   4   C   :    0.000240272    0.000021731   -0.000105288
   5   C   :   -0.000131524    0.000133884    0.000115474
   6   C   :   -0.000380628   -0.000362462    0.000139102
   7   C   :    0.000167051    0.000179206   -0.000459334
   8   C   :    0.000160982    0.000193353    0.000602945
   9   C   :   -0.000096436   -0.000137007    0.000319125
  10   C   :   -0.000022017   -0.000179581   -0.000298702
  11   C   :   -0.000293956    0.000136748   -0.000352267
  12   C   :    0.000122560   -0.000496677    0.000067958
  13   C   :    0.000282000    0.000058260   -0.000481525
  14   O   :   -0.000219471    0.000088651    0.000124753
  15   O   :    0.000284234    0.000009250   -0.000035437
  16   H   :   -0.000074353   -0.000007809   -0.000005812
  17   H   :   -0.000062378    0.000104825    0.000098010
  18   H   :   -0.000140099   -0.000136032    0.000000605
  19   H   :    0.000012717   -0.000119276    0.000179911
  20   H   :   -0.000289430    0.000081292   -0.000090192
  21   H   :   -0.000037869   -0.000036209    0.000004813
  22   H   :   -0.000198352    0.000002289   -0.000012098
  23   H   :    0.000062997   -0.000086288    0.000014232
  24   H   :    0.000005882    0.000088996   -0.000013243
  25   H   :   -0.000039622   -0.000045905    0.000072027
  26   H   :    0.000052559    0.000009459    0.000087457
  27   H   :    0.000089443    0.000027101   -0.000111526
  28   H   :    0.000003040   -0.000299184    0.000179941
  29   H   :    0.000013652    0.000042604   -0.000007152
  30   H   :   -0.000088499    0.000126242   -0.000138676
  31   C   :    0.000569627   -0.000245237   -0.000714167
  32   H   :   -0.000145536   -0.000064319    0.000153839
  33   H   :   -0.000246794    0.000150627    0.000516426
  34   C   :   -0.000257522    0.000273038    0.000182640
  35   H   :    0.000166119   -0.000010132   -0.000215118
  36   C   :   -0.000143709    0.000043593    0.000407010
  37   C   :    0.000181407    0.000073298    0.000051585
  38   H   :   -0.000055679   -0.000036724   -0.000091788
  39   H   :   -0.000006833   -0.000013246    0.000011059
  40   H   :   -0.000032460   -0.000012399   -0.000048678
  41   C   :    0.000084161   -0.000105895   -0.000247744
  42   H   :   -0.000029164    0.000017951    0.000031859
  43   H   :    0.000016348    0.000027306    0.000048821
  44   H   :   -0.000010398    0.000032712    0.000044768

Difference to translation invariance:
           :    0.0000100315    0.0000300821    0.0000161321

Difference to rotation invariance:
           :   -0.0005552506    0.0002226543   -0.0006530204

Norm of the cartesian gradient     ...    0.0022949178
RMS gradient                       ...    0.0001997470
MAX gradient                       ...    0.0007141672

-------
TIMINGS
-------

Total SCF gradient time            ...       53.055 sec

One electron gradient       ....       0.385 sec  (  0.7%)
RI-J Coulomb gradient       ....       1.686 sec  (  3.2%)
COSX gradient               ....      34.267 sec  ( 64.6%)
XC gradient                 ....      14.045 sec  ( 26.5%)
CPCM gradient               ....       0.893 sec  (  1.7%)
   A-Matrix (El+Nuc)        ....       0.235 sec  (  0.4%)
   Potential                ....       0.659 sec  (  1.2%)

Maximum memory used throughout the entire SCFGRAD-calculation: 109.4 MB
------------------------------------------------------------------------------
                         ORCA GEOMETRY RELAXATION STEP
------------------------------------------------------------------------------

Reading the OPT-File                    .... done
Getting information on internals        .... done
Copying old internal coords+grads       .... done
Making the new internal coordinates     .... (new redundants).... done
Validating the new internal coordinates .... (new redundants).... done
Calculating the B-matrix                .... done
Calculating the G,G- and P matrices     .... done
Transforming gradient to internals      .... done
Projecting the internal gradient        .... done
Number of atoms                         ....  44
Number of internal coordinates          .... 217
Current Energy                          ....  -850.352936503 Eh
Current gradient norm                   ....     0.002294918 Eh/bohr
Maximum allowed component of the step   ....  0.300
Current trust radius                    ....  0.300
Updating the Hessian (BFGS)             .... done
Forming the augmented Hessian           .... done
Diagonalizing the augmented Hessian     .... done
Last element of RFO vector              ....  0.764085105
Lowest eigenvalues of augmented Hessian:
 -0.000182822  0.000221011  0.003181312  0.007789012  0.011557452
Length of the computed step             ....  0.844297910
Warning: the length of the step is outside the trust region - taking restricted step instead
The input lambda is                     ....    -0.000183
   iter:   1  x=   -0.000286  g= 6024.252897 f(x)=     0.622839
   iter:   2  x=   -0.000412  g= 2027.279657 f(x)=     0.255579
   iter:   3  x=   -0.000532  g=  786.570373 f(x)=     0.094404
   iter:   4  x=   -0.000601  g=  395.581660 f(x)=     0.027020
   iter:   5  x=   -0.000615  g=  284.263655 f(x)=     0.004081
   iter:   6  x=   -0.000615  g=  266.365731 f(x)=     0.000130
   iter:   7  x=   -0.000615  g=  265.782504 f(x)=     0.000000
   iter:   8  x=   -0.000615  g=  265.781862 f(x)=     0.000000
The output lambda is                    ....    -0.000615 (8 iterations)
The final length of the internal step   ....  0.300000000
Converting the step to cartesian space:
 Initial RMS(Int)=    0.0203653270
Transforming coordinates:
 Iter   0:  RMS(Cart)=    0.0401090052 RMS(Int)=    0.0203339872
 Iter   1:  RMS(Cart)=    0.0018881066 RMS(Int)=    0.0014090054
 Iter   2:  RMS(Cart)=    0.0002110283 RMS(Int)=    0.0001231377
 Iter   3:  RMS(Cart)=    0.0000239313 RMS(Int)=    0.0000177406
 Iter   4:  RMS(Cart)=    0.0000027157 RMS(Int)=    0.0000016294
 Iter   5:  RMS(Cart)=    0.0000003077 RMS(Int)=    0.0000002249
 Iter   6:  RMS(Cart)=    0.0000000350 RMS(Int)=    0.0000000217
done
Storing new coordinates                 .... done

                                .--------------------.
          ----------------------|Geometry convergence|-------------------------
          Item                value                   Tolerance       Converged
          ---------------------------------------------------------------------
          Energy change      -0.0000599258            0.0000002000      NO
          RMS gradient        0.0001319403            0.0000080000      NO
          MAX gradient        0.0004311774            0.0000300000      NO
          RMS step            0.0203653270            0.0001000000      NO
          MAX step            0.1183564836            0.0002000000      NO
          ........................................................
          Max(Bonds)      0.0011      Max(Angles)    0.38
          Max(Dihed)        6.78      Max(Improp)    0.00
          ---------------------------------------------------------------------

The optimization has not yet converged - more geometry cycles are needed


    ---------------------------------------------------------------------------
                         Redundant Internal Coordinates
                            (Angstroem and degrees)

        Definition                    Value    dE/dq     Step     New-Value
    ----------------------------------------------------------------------------
     1. B(C   1,C   0)                1.5119 -0.000036 -0.0005    1.5113   
     2. B(C   2,C   1)                1.3831  0.000329  0.0002    1.3833   
     3. B(C   3,C   2)                1.5115 -0.000041  0.0000    1.5115   
     4. B(C   4,C   2)                1.4622  0.000099  0.0004    1.4627   
     5. B(C   5,C   4)                1.4570  0.000357  0.0011    1.4581   
     6. B(C   6,C   5)                1.5184  0.000037 -0.0003    1.5180   
     7. B(C   7,C   6)                1.5178  0.000431  0.0008    1.5186   
     8. B(C   8,C   7)                1.3445  0.000288  0.0002    1.3447   
     9. B(C   9,C   8)                1.5132 -0.000202 -0.0002    1.5130   
    10. B(C  10,C   8)                1.5219  0.000328  0.0004    1.5223   
    11. B(C  11,C   5)                1.3745  0.000295 -0.0000    1.3744   
    12. B(C  12,C  11)                1.4446  0.000272  0.0008    1.4453   
    13. B(C  12,C   1)                1.4623  0.000193 -0.0004    1.4619   
    14. B(O  13,C  12)                1.2742 -0.000195 -0.0006    1.2736   
    15. B(O  14,C   4)                1.2754 -0.000223 -0.0003    1.2751   
    16. B(H  15,C   0)                1.0985  0.000009 -0.0001    1.0984   
    17. B(H  16,C   0)                1.0990 -0.000026  0.0005    1.0994   
    18. B(H  17,C   0)                1.0927 -0.000014 -0.0000    1.0927   
    19. B(H  18,C   3)                1.0947 -0.000078  0.0009    1.0956   
    20. B(H  19,C   3)                1.1011  0.000041  0.0002    1.1013   
    21. B(H  20,C   3)                1.0936  0.000010 -0.0008    1.0929   
    22. B(H  21,C   6)                1.1012 -0.000061  0.0000    1.1012   
    23. B(H  22,C   6)                1.0930 -0.000082 -0.0002    1.0928   
    24. B(H  23,C   7)                1.0921 -0.000040 -0.0001    1.0920   
    25. B(H  24,C   9)                1.0958  0.000038  0.0000    1.0959   
    26. B(H  25,C   9)                1.0999 -0.000052 -0.0000    1.0999   
    27. B(H  26,C   9)                1.0980 -0.000076 -0.0001    1.0979   
    28. B(H  27,C  10)                1.0967 -0.000068 -0.0001    1.0966   
    29. B(H  28,C  11)                1.0902 -0.000042 -0.0000    1.0902   
    30. B(H  29,C  10)                1.0984  0.000014 -0.0001    1.0983   
    31. B(C  30,C  10)                1.5576  0.000078 -0.0002    1.5574   
    32. B(H  31,C  30)                1.0961 -0.000061 -0.0000    1.0961   
    33. B(H  32,C  30)                1.0973 -0.000217 -0.0003    1.0970   
    34. B(C  33,C  30)                1.5086  0.000290  0.0011    1.5097   
    35. B(H  34,C  33)                1.0917 -0.000074 -0.0001    1.0916   
    36. B(C  35,C  33)                1.3449  0.000025 -0.0000    1.3449   
    37. B(C  36,C  35)                1.5110 -0.000003  0.0001    1.5111   
    38. B(H  37,C  36)                1.0996 -0.000000  0.0000    1.0996   
    39. B(H  38,C  36)                1.0930 -0.000007 -0.0000    1.0930   
    40. B(H  39,C  36)                1.0996  0.000020  0.0000    1.0996   
    41. B(C  40,C  35)                1.5120 -0.000138 -0.0003    1.5117   
    42. B(H  41,C  40)                1.0954  0.000001  0.0000    1.0954   
    43. B(H  42,C  40)                1.1000  0.000011  0.0000    1.1000   
    44. B(H  43,C  40)                1.0998  0.000011  0.0000    1.0998   
    45. A(H  15,C   0,H  17)          108.51  0.000116    0.18    108.69   
    46. A(H  15,C   0,H  16)          106.54 -0.000039   -0.06    106.48   
    47. A(C   1,C   0,H  15)          111.94 -0.000116   -0.15    111.80   
    48. A(H  16,C   0,H  17)          108.33  0.000145   -0.03    108.30   
    49. A(C   1,C   0,H  17)          109.12 -0.000245    0.09    109.21   
    50. A(C   1,C   0,H  16)          112.26  0.000155   -0.03    112.23   
    51. A(C   0,C   1,C   2)          122.16  0.000212   -0.27    121.89   
    52. A(C   2,C   1,C  12)          120.61 -0.000152    0.10    120.72   
    53. A(C   0,C   1,C  12)          117.23 -0.000060    0.16    117.39   
    54. A(C   1,C   2,C   3)          121.68  0.000197   -0.37    121.30   
    55. A(C   1,C   2,C   4)          121.82 -0.000092   -0.00    121.81   
    56. A(C   3,C   2,C   4)          116.50 -0.000105    0.38    116.88   
    57. A(H  18,C   3,H  19)          106.98  0.000034   -0.22    106.76   
    58. A(C   2,C   3,H  18)          112.15 -0.000095   -0.18    111.97   
    59. A(C   2,C   3,H  20)          110.05 -0.000074   -0.17    109.88   
    60. A(H  18,C   3,H  20)          109.21  0.000138    0.13    109.34   
    61. A(H  19,C   3,H  20)          106.60 -0.000145    0.31    106.90   
    62. A(C   2,C   3,H  19)          111.64  0.000145    0.16    111.81   
    63. A(C   2,C   4,C   5)          117.45  0.000270   -0.09    117.36   
    64. A(C   2,C   4,O  14)          120.89 -0.000286    0.19    121.08   
    65. A(C   5,C   4,O  14)          121.65  0.000017   -0.09    121.56   
    66. A(C   4,C   5,C  11)          119.86 -0.000167    0.06    119.92   
    67. A(C   4,C   5,C   6)          119.16  0.000066   -0.06    119.11   
    68. A(C   6,C   5,C  11)          120.97  0.000102    0.00    120.97   
    69. A(C   5,C   6,C   7)          112.71  0.000067    0.05    112.75   
    70. A(C   7,C   6,H  21)          108.24 -0.000139   -0.11    108.13   
    71. A(H  21,C   6,H  22)          107.28 -0.000051   -0.07    107.21   
    72. A(C   5,C   6,H  22)          109.57  0.000045    0.03    109.60   
    73. A(C   5,C   6,H  21)          108.20  0.000046    0.10    108.30   
    74. A(C   7,C   6,H  22)          110.65  0.000024   -0.00    110.65   
    75. A(C   8,C   7,H  23)          117.69  0.000121    0.03    117.73   
    76. A(C   6,C   7,H  23)          114.07  0.000074    0.04    114.11   
    77. A(C   6,C   7,C   8)          128.21 -0.000199   -0.08    128.13   
    78. A(C   9,C   8,C  10)          115.76 -0.000074    0.01    115.77   
    79. A(C   7,C   8,C  10)          123.78 -0.000062   -0.05    123.73   
    80. A(C   7,C   8,C   9)          120.44  0.000136    0.04    120.49   
    81. A(H  25,C   9,H  26)          106.27  0.000053    0.03    106.30   
    82. A(H  24,C   9,H  26)          108.31  0.000029    0.04    108.35   
    83. A(C   8,C   9,H  26)          111.30 -0.000218   -0.03    111.27   
    84. A(H  24,C   9,H  25)          108.02 -0.000099   -0.02    108.00   
    85. A(C   8,C   9,H  25)          110.79  0.000103   -0.05    110.74   
    86. A(C   8,C   9,H  24)          111.92  0.000130    0.03    111.95   
    87. A(H  29,C  10,C  30)          108.37 -0.000113   -0.10    108.28   
    88. A(H  27,C  10,C  30)          107.58  0.000356    0.19    107.77   
    89. A(C   8,C  10,C  30)          115.02 -0.000225   -0.16    114.86   
    90. A(H  27,C  10,H  29)          106.44 -0.000090   -0.01    106.43   
    91. A(C   8,C  10,H  29)          109.03  0.000240    0.14    109.17   
    92. A(C   8,C  10,H  27)          110.04 -0.000162   -0.05    109.99   
    93. A(C  12,C  11,H  28)          116.18  0.000057   -0.01    116.17   
    94. A(C   5,C  11,H  28)          120.27  0.000085    0.00    120.27   
    95. A(C   5,C  11,C  12)          123.55 -0.000142    0.01    123.56   
    96. A(C  11,C  12,O  13)          120.94 -0.000134    0.05    120.98   
    97. A(C   1,C  12,O  13)          122.37 -0.000149    0.03    122.40   
    98. A(C   1,C  12,C  11)          116.69  0.000282   -0.08    116.61   
    99. A(H  32,C  30,C  33)          108.26 -0.000418   -0.22    108.04   
   100. A(H  31,C  30,C  33)          110.86  0.000005   -0.03    110.82   
   101. A(C  10,C  30,C  33)          114.80  0.000056   -0.05    114.75   
   102. A(H  31,C  30,H  32)          107.30  0.000154    0.08    107.38   
   103. A(C  10,C  30,H  32)          107.67  0.000290    0.18    107.86   
   104. A(C  10,C  30,H  31)          107.66 -0.000066    0.05    107.71   
   105. A(H  34,C  33,C  35)          116.96  0.000136    0.10    117.06   
   106. A(C  30,C  33,C  35)          128.56  0.000226    0.01    128.57   
   107. A(C  30,C  33,H  34)          114.48 -0.000362   -0.11    114.37   
   108. A(C  36,C  35,C  40)          114.40  0.000186    0.07    114.47   
   109. A(C  33,C  35,C  40)          120.85  0.000120    0.03    120.88   
   110. A(C  33,C  35,C  36)          124.75 -0.000306   -0.10    124.65   
   111. A(H  38,C  36,H  39)          107.82 -0.000042   -0.01    107.82   
   112. A(H  37,C  36,H  39)          106.22 -0.000069   -0.00    106.21   
   113. A(C  35,C  36,H  39)          110.48  0.000055    0.01    110.49   
   114. A(H  37,C  36,H  38)          108.02 -0.000060    0.01    108.03   
   115. A(C  35,C  36,H  38)          113.29 -0.000056   -0.05    113.25   
   116. A(C  35,C  36,H  37)          110.71  0.000164    0.04    110.75   
   117. A(H  42,C  40,H  43)          106.25 -0.000041   -0.00    106.24   
   118. A(H  41,C  40,H  43)          108.15 -0.000054    0.01    108.16   
   119. A(C  35,C  40,H  43)          111.11  0.000059    0.01    111.12   
   120. A(H  41,C  40,H  42)          108.13 -0.000057   -0.00    108.12   
   121. A(C  35,C  40,H  42)          111.05  0.000048   -0.01    111.05   
   122. A(C  35,C  40,H  41)          111.92  0.000035   -0.01    111.92   
   123. D(C   2,C   1,C   0,H  17)    178.53 -0.000045   -2.09    176.44   
   124. D(C   2,C   1,C   0,H  15)     58.40  0.000047   -2.28     56.12   
   125. D(C  12,C   1,C   0,H  17)     -1.26 -0.000043   -2.06     -3.33   
   126. D(C  12,C   1,C   0,H  15)   -121.39  0.000049   -2.26   -123.65   
   127. D(C   2,C   1,C   0,H  16)    -61.37  0.000070   -2.08    -63.45   
   128. D(C  12,C   1,C   0,H  16)    118.84  0.000073   -2.06    116.78   
   129. D(C   3,C   2,C   1,C   0)      0.48  0.000064    0.33      0.81   
   130. D(C   4,C   2,C   1,C  12)      1.15  0.000061    0.15      1.31   
   131. D(C   4,C   2,C   1,C   0)   -178.63  0.000063    0.18   -178.45   
   132. D(C   3,C   2,C   1,C  12)   -179.74  0.000062    0.31   -179.43   
   133. D(H  19,C   3,C   2,C   4)     90.70 -0.000214    6.78     97.48   
   134. D(H  20,C   3,C   2,C   1)    153.39 -0.000077    6.27    159.66   
   135. D(H  19,C   3,C   2,C   1)    -88.45 -0.000215    6.64    -81.81   
   136. D(H  18,C   3,C   2,C   4)   -149.25 -0.000135    6.49   -142.76   
   137. D(H  18,C   3,C   2,C   1)     31.60 -0.000136    6.35     37.95   
   138. D(H  20,C   3,C   2,C   4)    -27.46 -0.000076    6.41    -21.05   
   139. D(O  14,C   4,C   2,C   3)      1.20  0.000049    0.10      1.29   
   140. D(O  14,C   4,C   2,C   1)   -179.65  0.000053    0.24   -179.42   
   141. D(C   5,C   4,C   2,C   1)     -0.29  0.000063    0.25     -0.04   
   142. D(C   5,C   4,C   2,C   3)   -179.44  0.000059    0.11   -179.33   
   143. D(C  11,C   5,C   4,O  14)    178.66 -0.000102   -0.40    178.26   
   144. D(C  11,C   5,C   4,C   2)     -0.70 -0.000110   -0.42     -1.12   
   145. D(C   6,C   5,C   4,C   2)    178.15 -0.000064   -0.24    177.91   
   146. D(C   6,C   5,C   4,O  14)     -2.49 -0.000056   -0.23     -2.71   
   147. D(H  22,C   6,C   5,C  11)   -145.14  0.000059   -0.07   -145.21   
   148. D(H  22,C   6,C   5,C   4)     36.01  0.000015   -0.24     35.77   
   149. D(H  21,C   6,C   5,C  11)    -28.48  0.000049   -0.08    -28.55   
   150. D(H  21,C   6,C   5,C   4)    152.68  0.000005   -0.25    152.43   
   151. D(C   7,C   6,C   5,C  11)     91.18 -0.000053   -0.12     91.06   
   152. D(C   7,C   6,C   5,C   4)    -87.66 -0.000096   -0.29    -87.95   
   153. D(C   8,C   7,C   6,C   5)    135.51  0.000200    0.72    136.23   
   154. D(H  23,C   7,C   6,H  22)   -169.53 -0.000059    0.38   -169.15   
   155. D(H  23,C   7,C   6,H  21)     73.18  0.000071    0.54     73.72   
   156. D(H  23,C   7,C   6,C   5)    -46.46  0.000066    0.46    -46.00   
   157. D(C   8,C   7,C   6,H  22)     12.44  0.000075    0.65     13.08   
   158. D(C   8,C   7,C   6,H  21)   -104.85  0.000205    0.80   -104.05   
   159. D(C  10,C   8,C   7,H  23)   -179.56 -0.000013   -0.14   -179.70   
   160. D(C  10,C   8,C   7,C   6)     -1.59 -0.000152   -0.41     -2.00   
   161. D(C   9,C   8,C   7,H  23)     -0.88 -0.000049   -0.07     -0.94   
   162. D(C   9,C   8,C   7,C   6)    177.09 -0.000188   -0.34    176.75   
   163. D(H  26,C   9,C   8,C  10)    -55.96 -0.000017    0.27    -55.68   
   164. D(H  26,C   9,C   8,C   7)    125.26  0.000016    0.21    125.47   
   165. D(H  25,C   9,C   8,C  10)     62.06 -0.000023    0.27     62.32   
   166. D(H  25,C   9,C   8,C   7)   -116.73  0.000009    0.20   -116.53   
   167. D(H  24,C   9,C   8,C  10)   -177.32  0.000010    0.23   -177.09   
   168. D(H  24,C   9,C   8,C   7)      3.90  0.000043    0.17      4.06   
   169. D(C  30,C  10,C   8,C   9)     94.78 -0.000044    0.39     95.16   
   170. D(C  30,C  10,C   8,C   7)    -86.48 -0.000076    0.45    -86.03   
   171. D(H  29,C  10,C   8,C   9)    -27.16  0.000077    0.52    -26.64   
   172. D(H  29,C  10,C   8,C   7)    151.58  0.000046    0.59    152.17   
   173. D(H  27,C  10,C   8,C   9)   -143.55  0.000138    0.48   -143.07   
   174. D(H  27,C  10,C   8,C   7)     35.19  0.000107    0.55     35.74   
   175. D(H  28,C  11,C   5,C   6)      1.85 -0.000018    0.01      1.86   
   176. D(H  28,C  11,C   5,C   4)   -179.31  0.000029    0.18   -179.13   
   177. D(C  12,C  11,C   5,C   6)   -178.00 -0.000016    0.01   -177.99   
   178. D(C  12,C  11,C   5,C   4)      0.84  0.000031    0.18      1.02   
   179. D(C   1,C  12,C  11,H  28)   -179.84  0.000094    0.22   -179.62   
   180. D(C   1,C  12,C  11,C   5)      0.01  0.000092    0.22      0.24   
   181. D(O  13,C  12,C   1,C   2)    179.30  0.000072   -0.22    179.08   
   182. D(O  13,C  12,C   1,C   0)     -0.91  0.000071   -0.24     -1.15   
   183. D(C  11,C  12,C   1,C   2)     -1.02 -0.000138   -0.39     -1.40   
   184. D(O  13,C  12,C  11,C   5)    179.70 -0.000116    0.06    179.76   
   185. D(C  11,C  12,C   1,C   0)    178.78 -0.000140   -0.41    178.37   
   186. D(O  13,C  12,C  11,H  28)     -0.16 -0.000114    0.06     -0.10   
   187. D(C  33,C  30,C  10,H  29)     62.57  0.000123   -0.47     62.10   
   188. D(C  33,C  30,C  10,H  27)    177.28  0.000143   -0.43    176.85   
   189. D(C  33,C  30,C  10,C   8)    -59.72  0.000052   -0.46    -60.18   
   190. D(H  32,C  30,C  10,H  29)   -176.80 -0.000164   -0.65   -177.45   
   191. D(H  32,C  30,C  10,H  27)    -62.08 -0.000144   -0.61    -62.69   
   192. D(H  32,C  30,C  10,C   8)     60.91 -0.000235   -0.64     60.27   
   193. D(H  31,C  30,C  10,H  29)    -61.39  0.000128   -0.44    -61.83   
   194. D(H  31,C  30,C  10,H  27)     53.32  0.000149   -0.40     52.92   
   195. D(H  31,C  30,C  10,C   8)    176.32  0.000057   -0.43    175.89   
   196. D(C  35,C  33,C  30,H  32)    133.40 -0.000034    0.90    134.30   
   197. D(C  35,C  33,C  30,H  31)     15.96  0.000027    0.95     16.91   
   198. D(C  35,C  33,C  30,C  10)   -106.29  0.000070    0.94   -105.35   
   199. D(H  34,C  33,C  30,H  32)    -46.28 -0.000007    0.90    -45.38   
   200. D(H  34,C  33,C  30,H  31)   -163.72  0.000055    0.95   -162.77   
   201. D(H  34,C  33,C  30,C  10)     74.02  0.000097    0.95     74.97   
   202. D(C  40,C  35,C  33,H  34)      0.34 -0.000013    0.05      0.40   
   203. D(C  40,C  35,C  33,C  30)   -179.34  0.000017    0.06   -179.27   
   204. D(C  36,C  35,C  33,H  34)   -179.89 -0.000026   -0.00   -179.89   
   205. D(C  36,C  35,C  33,C  30)      0.43  0.000003    0.01      0.44   
   206. D(H  39,C  36,C  35,C  40)    -59.34 -0.000035   -0.11    -59.45   
   207. D(H  39,C  36,C  35,C  33)    120.88 -0.000023   -0.06    120.81   
   208. D(H  38,C  36,C  35,C  40)    179.57  0.000017   -0.08    179.48   
   209. D(H  38,C  36,C  35,C  33)     -0.22  0.000030   -0.03     -0.25   
   210. D(H  37,C  36,C  35,C  40)     58.04  0.000015   -0.09     57.95   
   211. D(H  37,C  36,C  35,C  33)   -121.74  0.000027   -0.04   -121.78   
   212. D(H  43,C  40,C  35,C  36)     58.60  0.000001   -0.26     58.34   
   213. D(H  43,C  40,C  35,C  33)   -121.61 -0.000012   -0.31   -121.92   
   214. D(H  42,C  40,C  35,C  36)    -59.43 -0.000017   -0.26    -59.69   
   215. D(H  42,C  40,C  35,C  33)    120.36 -0.000030   -0.31    120.05   
   216. D(H  41,C  40,C  35,C  36)    179.62 -0.000002   -0.25    179.37   
   217. D(H  41,C  40,C  35,C  33)     -0.59 -0.000015   -0.30     -0.89   
    ----------------------------------------------------------------------------

         *************************************************************
         *                GEOMETRY OPTIMIZATION CYCLE  14            *
         *************************************************************
---------------------------------
CARTESIAN COORDINATES (ANGSTROEM)
---------------------------------
  C      5.230048    1.476183    0.724506
  C      4.021479    0.712011    0.235075
  C      2.854042    1.352792   -0.138986
  C      2.735561    2.858990   -0.093155
  C      1.674161    0.609773   -0.580817
  C      1.771997   -0.844636   -0.614597
  C      0.555883   -1.657303   -1.020934
  C     -0.348576   -1.988052    0.153224
  C     -1.690509   -1.924593    0.211155
  C     -2.426860   -2.367003    1.456618
  C     -2.564591   -1.445632   -0.939491
  C      2.948728   -1.460868   -0.261634
  C      4.126220   -0.744848    0.174045
  O      5.190624   -1.366569    0.494160
  O      0.608736    1.215360   -0.933007
  H      4.987986    2.114559    1.584955
  H      5.644284    2.138915   -0.048770
  H      6.007262    0.767882    1.021586
  H      3.663969    3.352701   -0.400810
  H      2.504624    3.220540    0.921163
  H      1.919085    3.187448   -0.741110
  H      0.904396   -2.604038   -1.462469
  H      0.000867   -1.123796   -1.796566
  H      0.181417   -2.352053    1.035922
  H     -1.738365   -2.649950    2.260887
  H     -3.071758   -3.231615    1.241398
  H     -3.088391   -1.574658    1.830806
  H     -2.132434   -1.763270   -1.895979
  H      3.032715   -2.547245   -0.298401
  H     -3.549508   -1.926533   -0.868612
  C     -2.777172    0.095945   -1.002430
  H     -3.355219    0.316210   -1.907306
  H     -1.793216    0.566727   -1.119429
  C     -3.439279    0.692941    0.215972
  H     -2.788595    0.772237    1.088842
  C     -4.702323    1.134376    0.352229
  C     -5.745577    1.104361   -0.740547
  H     -6.124254    2.116187   -0.945497
  H     -5.374869    0.685250   -1.679436
  H     -6.614993    0.508929   -0.426388
  C     -5.182416    1.720598    1.660309
  H     -4.397848    1.711854    2.424666
  H     -5.519393    2.759296    1.527712
  H     -6.047143    1.164034    2.050248

----------------------------
CARTESIAN COORDINATES (A.U.)
----------------------------
  NO LB      ZA    FRAG     MASS         X           Y           Z
   0 C     6.0000    0    12.011    9.883358    2.789581    1.369118
   1 C     6.0000    0    12.011    7.599494    1.345505    0.444228
   2 C     6.0000    0    12.011    5.393358    2.556406   -0.262645
   3 C     6.0000    0    12.011    5.169462    5.402709   -0.176037
   4 C     6.0000    0    12.011    3.163706    1.152304   -1.097586
   5 C     6.0000    0    12.011    3.348590   -1.596131   -1.161421
   6 C     6.0000    0    12.011    1.050467   -3.131849   -1.929287
   7 C     6.0000    0    12.011   -0.658713   -3.756873    0.289552
   8 C     6.0000    0    12.011   -3.194598   -3.636953    0.399026
   9 C     6.0000    0    12.011   -4.586101   -4.472988    2.752609
  10 C     6.0000    0    12.011   -4.846375   -2.731850   -1.775380
  11 C     6.0000    0    12.011    5.572289   -2.760640   -0.494416
  12 C     6.0000    0    12.011    7.797427   -1.407558    0.328897
  13 O     8.0000    0    15.999    9.808858   -2.582441    0.933827
  14 O     8.0000    0    15.999    1.150344    2.296697   -1.763128
  15 H     1.0000    0     1.008    9.425928    3.995938    2.995130
  16 H     1.0000    0     1.008   10.666151    4.041964   -0.092162
  17 H     1.0000    0     1.008   11.352081    1.451087    1.930518
  18 H     1.0000    0     1.008    6.923898    6.335688   -0.757421
  19 H     1.0000    0     1.008    4.733054    6.085939    1.740747
  20 H     1.0000    0     1.008    3.626545    6.023404   -1.400496
  21 H     1.0000    0     1.008    1.709061   -4.920919   -2.763666
  22 H     1.0000    0     1.008    0.001639   -2.123667   -3.395017
  23 H     1.0000    0     1.008    0.342829   -4.444736    1.957610
  24 H     1.0000    0     1.008   -3.285034   -5.007681    4.272456
  25 H     1.0000    0     1.008   -5.804781   -6.106867    2.345903
  26 H     1.0000    0     1.008   -5.836213   -2.975672    3.459722
  27 H     1.0000    0     1.008   -4.029716   -3.332098   -3.582881
  28 H     1.0000    0     1.008    5.731000   -4.813595   -0.563896
  29 H     1.0000    0     1.008   -6.707598   -3.640620   -1.641438
  30 C     6.0000    0    12.011   -5.248095    0.181310   -1.894319
  31 H     1.0000    0     1.008   -6.340444    0.597551   -3.604286
  32 H     1.0000    0     1.008   -3.388687    1.070959   -2.115414
  33 C     6.0000    0    12.011   -6.499295    1.309468    0.408128
  34 H     1.0000    0     1.008   -5.269681    1.459316    2.057613
  35 C     6.0000    0    12.011   -8.886103    2.143659    0.665617
  36 C     6.0000    0    12.011  -10.857568    2.086940   -1.399430
  37 H     1.0000    0     1.008  -11.573163    3.999015   -1.786731
  38 H     1.0000    0     1.008  -10.157031    1.294934   -3.173674
  39 H     1.0000    0     1.008  -12.500525    0.961737   -0.805756
  40 C     6.0000    0    12.011   -9.793346    3.251459    3.137529
  41 H     1.0000    0     1.008   -8.310729    3.234935    4.581955
  42 H     1.0000    0     1.008  -10.430141    5.214313    2.886957
  43 H     1.0000    0     1.008  -11.427444    2.199706    3.874407

--------------------------------
INTERNAL COORDINATES (ANGSTROEM)
--------------------------------
 C      0   0   0     0.000000000000     0.00000000     0.00000000
 C      1   0   0     1.511337030279     0.00000000     0.00000000
 C      2   1   0     1.383268184162   121.88686381     0.00000000
 C      3   2   1     1.511546527435   121.30222324     0.80692254
 C      3   2   1     1.462672368023   121.81411506   181.54807547
 C      5   3   2     1.458087501427   117.35984952   359.96313636
 C      6   5   3     1.518048468024   119.10648703   177.90931889
 C      7   6   5     1.518581397210   112.75357260   272.04578119
 C      8   7   6     1.344681063783   128.12720073   136.23363314
 C      9   8   7     1.512983461736   120.48803425   176.75359829
 C      9   8   7     1.522304074362   123.73104443   358.00069650
 C      6   5   3     1.374416484122   119.91575701   358.88056053
 C     12   6   5     1.445333246348   123.55946005     1.01901422
 O     13  12   6     1.273564106382   120.98495876   179.76014431
 O      5   3   2     1.275109687985   121.07675424   180.58301424
 H      1   2   3     1.098403450728   111.79699656    56.11665712
 H      1   2   3     1.099436953449   112.22912590   296.54745235
 H      1   2   3     1.092707125394   109.21277552   176.44142991
 H      4   3   2     1.095601912922   111.96865992    37.94843346
 H      4   3   2     1.101313594603   111.80754949   278.19047272
 H      4   3   2     1.092869815929   109.88089721   159.65643959
 H      7   6   5     1.101236228165   108.30184224   152.42709658
 H      7   6   5     1.092829536653   109.60232153    35.77437753
 H      8   7   6     1.092037454087   114.11173087   314.00096147
 H     10   9   8     1.095870525609   111.95454985     4.06436508
 H     10   9   8     1.099893496445   110.74091690   243.47306345
 H     10   9   8     1.097930004856   111.27037344   125.46993063
 H     11   9   8     1.096596388217   109.99087213    35.73874983
 H     12   6   5     1.090238809117   120.26928092   180.87133523
 H     11   9   8     1.098339485380   109.16888069   152.16997298
 C     11   9   8     1.557437921416   114.85624272   273.96870960
 H     31  11   9     1.096108481173   107.71300787   175.88981488
 H     31  11   9     1.097039178504   107.85772713    60.27223609
 C     31  11   9     1.509732689120   114.74947056   299.81878785
 H     34  31  11     1.091594388957   114.37030026    74.96982388
 C     34  31  11     1.344883578002   128.56701182   254.64828185
 C     36  34  31     1.511105338026   124.65214153     0.43932300
 H     37  36  34     1.099633003748   110.74779683   238.22175114
 H     37  36  34     1.092973972731   113.24521699   359.75283257
 H     37  36  34     1.099599533153   110.48821346   120.81496067
 C     36  34  31     1.511693497930   120.87822030   180.72528330
 H     41  36  34     1.095383333707   111.91583609   359.11241980
 H     41  36  34     1.100013307240   111.04860241   120.04949225
 H     41  36  34     1.099803896489   111.11596853   238.07854701

---------------------------
INTERNAL COORDINATES (A.U.)
---------------------------
 C      0   0   0     0.000000000000     0.00000000     0.00000000
 C      1   0   0     2.856013083280     0.00000000     0.00000000
 C      2   1   0     2.613998037833   121.88686381     0.00000000
 C      3   2   1     2.856408975532   121.30222324     0.80692254
 C      3   2   1     2.764050199218   121.81411506   181.54807547
 C      5   3   2     2.755386056991   117.35984952   359.96313636
 C      6   5   3     2.868695862585   119.10648703   177.90931889
 C      7   6   5     2.869702952794   112.75357260   272.04578119
 C      8   7   6     2.541078948019   128.12720073   136.23363314
 C      9   8   7     2.859124387833   120.48803425   176.75359829
 C      9   8   7     2.876737793097   123.73104443   358.00069650
 C      6   5   3     2.597270748938   119.91575701   358.88056053
 C     12   6   5     2.731284007849   123.55946005     1.01901422
 O     13  12   6     2.406687375053   120.98495876   179.76014431
 O      5   3   2     2.409608101002   121.07675424   180.58301424
 H      1   2   3     2.075681706430   111.79699656    56.11665712
 H      1   2   3     2.077634743531   112.22912590   296.54745235
 H      1   2   3     2.064917211580   109.21277552   176.44142991
 H      4   3   2     2.070387567222   111.96865992    37.94843346
 H      4   3   2     2.081181081364   111.80754949   278.19047272
 H      4   3   2     2.065224652134   109.88089721   159.65643959
 H      7   6   5     2.081034879984   108.30184224   152.42709658
 H      7   6   5     2.065148535334   109.60232153    35.77437753
 H      8   7   6     2.063651716209   114.11173087   314.00096147
 H     10   9   8     2.070895171637   111.95454985     4.06436508
 H     10   9   8     2.078497484762   110.74091690   243.47306345
 H     10   9   8     2.074787023393   111.27037344   125.46993063
 H     11   9   8     2.072266853178   109.99087213    35.73874983
 H     12   6   5     2.060252769803   120.26928092   180.87133523
 H     11   9   8     2.075560829440   109.16888069   152.16997298
 C     11   9   8     2.943131142060   114.85624272   273.96870960
 H     31  11   9     2.071344842486   107.71300787   175.88981488
 H     31  11   9     2.073103605555   107.85772713    60.27223609
 C     31  11   9     2.852981317866   114.74947056   299.81878785
 H     34  31  11     2.062814444454   114.37030026    74.96982388
 C     34  31  11     2.541461644431   128.56701182   254.64828185
 C     36  34  31     2.855575248376   124.65214153     0.43932300
 H     37  36  34     2.078005224905   110.74779683   238.22175114
 H     37  36  34     2.065421479965   113.24521699   359.75283257
 H     37  36  34     2.077941974647   110.48821346   120.81496067
 C     36  34  31     2.856686709517   120.87822030   180.72528330
 H     41  36  34     2.069974512368   111.91583609   359.11241980
 H     41  36  34     2.078723894353   111.04860241   120.04949225
 H     41  36  34     2.078328165384   111.11596853   238.07854701


           ************************************************************
           *        Program running with 4 parallel MPI-processes     *
           *              working on a common directory               *
           ************************************************************
------------------------------------------------------------------------------
                   ___                                                        
                  /   \      - P O W E R E D   B Y -                         
                 /     \                                                     
                 |  |  |   _    _      __       _____    __    __             
                 |  |  |  | |  | |    /  \     |  _  \  |  |  /  |          
                  \  \/   | |  | |   /    \    | | | |  |  | /  /          
                 / \  \   | |__| |  /  /\  \   | |_| |  |  |/  /          
                |  |  |   |  __  | /  /__\  \  |    /   |      \           
                |  |  |   | |  | | |   __   |  |    \   |  |\   \          
                \     /   | |  | | |  |  |  |  | |\  \  |  | \   \       
                 \___/    |_|  |_| |__|  |__|  |_| \__\ |__|  \__/        
                                                                              
                      - O R C A' S   B I G   F R I E N D -                    
                                      &                                       
                       - I N T E G R A L  F E E D E R -                       
                                                                              
 v1 FN, 2020, v2 2021                                                         
------------------------------------------------------------------------------


Reading SHARK input file PQ2_1e_0H_B3LYP_631Gd_opt.SHARKINP.tmp ... ok
----------------------
SHARK INTEGRAL PACKAGE
----------------------

Number of atoms                             ...     44
Number of basis functions                   ...    328
Number of shells                            ...    168
Maximum angular momentum                    ...      2
Integral batch strategy                     ... SHARK/LIBINT Hybrid
RI-J (if used) integral strategy            ... SPLIT-RIJ (Revised 2003 algorithm where possible)
Printlevel                                  ...      1
Contraction scheme used                     ... SEGMENTED contraction
Coulomb Range Separation                    ... NOT USED
Exchange Range Separation                   ... NOT USED
Finite Nucleus Model                        ... NOT USED
Auxiliary Coulomb fitting basis             ... AVAILABLE
   # of basis functions in Aux-J            ...   1244
   # of shells in Aux-J                     ...    420
   Maximum angular momentum in Aux-J        ...      4
Auxiliary J/K fitting basis                 ... NOT available
Auxiliary Correlation fitting basis         ... NOT available
Auxiliary 'external' fitting basis          ... NOT available
Integral threshold                          ...     2.500000e-11
Primitive cut-off                           ...     2.500000e-12
Primitive pair pre-selection threshold      ...     2.500000e-12

Calculating pre-screening integrals         ... done (  0.0 sec) Dimension = 168
Organizing shell pair data                  ... done (  0.0 sec)
Shell pair information
Total number of shell pairs                 ...     14196
Shell pairs after pre-screening             ...      9708
Total number of primitive shell pairs       ...     79098
Primitive shell pairs kept                  ...     29994
          la=0 lb=0:   3815 shell pairs
          la=1 lb=0:   3214 shell pairs
          la=1 lb=1:    682 shell pairs
          la=2 lb=0:   1294 shell pairs
          la=2 lb=1:    583 shell pairs
          la=2 lb=2:    120 shell pairs

Calculating one electron integrals          ... done (  0.0 sec)
Calculating RI/J V-Matrix + Cholesky decomp.... done (  0.1 sec)
Calculating Nuclear repulsion               ... done (  0.0 sec) ENN=   1478.043938661076 Eh

SHARK setup successfully completed in   0.3 seconds

Maximum memory used throughout the entire GTOINT-calculation: 24.0 MB
[1717814884.850134] [eu-g5-016-2:121340:0]          mpool.c:38   UCX  WARN  object 0x2357ec0 was not returned to mpool ucp_requests
[1717814884.850157] [eu-g5-016-2:121340:0]          mpool.c:38   UCX  WARN  object 0x2358080 was not returned to mpool ucp_requests
[1717814884.850161] [eu-g5-016-2:121340:0]          mpool.c:38   UCX  WARN  object 0x2358240 was not returned to mpool ucp_requests
[1717814884.850164] [eu-g5-016-2:121340:0]          mpool.c:38   UCX  WARN  object 0x2358400 was not returned to mpool ucp_requests
[1717814884.850166] [eu-g5-016-2:121340:0]          mpool.c:38   UCX  WARN  object 0x23585c0 was not returned to mpool ucp_requests
[1717814884.850169] [eu-g5-016-2:121340:0]          mpool.c:38   UCX  WARN  object 0x2358780 was not returned to mpool ucp_requests
[1717814884.850172] [eu-g5-016-2:121340:0]          mpool.c:38   UCX  WARN  object 0x2358940 was not returned to mpool ucp_requests
[1717814884.850175] [eu-g5-016-2:121340:0]          mpool.c:38   UCX  WARN  object 0x2358b00 was not returned to mpool ucp_requests
[1717814884.850177] [eu-g5-016-2:121340:0]          mpool.c:38   UCX  WARN  object 0x2358cc0 was not returned to mpool ucp_requests
[1717814884.850180] [eu-g5-016-2:121340:0]          mpool.c:38   UCX  WARN  object 0x2358e80 was not returned to mpool ucp_requests
[1717814884.850183] [eu-g5-016-2:121340:0]          mpool.c:38   UCX  WARN  object 0x2359040 was not returned to mpool ucp_requests
[1717814884.850186] [eu-g5-016-2:121340:0]          mpool.c:38   UCX  WARN  object 0x2359200 was not returned to mpool ucp_requests
[1717814884.850188] [eu-g5-016-2:121340:0]          mpool.c:38   UCX  WARN  object 0x23593c0 was not returned to mpool ucp_requests
[1717814884.850191] [eu-g5-016-2:121340:0]          mpool.c:38   UCX  WARN  object 0x2359580 was not returned to mpool ucp_requests
[1717814884.849862] [eu-g5-016-2:121342:0]          mpool.c:38   UCX  WARN  object 0x3fcf640 was not returned to mpool ucp_requests
[1717814884.849880] [eu-g5-016-2:121342:0]          mpool.c:38   UCX  WARN  object 0x3fcf800 was not returned to mpool ucp_requests
[1717814884.849884] [eu-g5-016-2:121342:0]          mpool.c:38   UCX  WARN  object 0x3fcf9c0 was not returned to mpool ucp_requests
[1717814884.849888] [eu-g5-016-2:121342:0]          mpool.c:38   UCX  WARN  object 0x3fcfb80 was not returned to mpool ucp_requests
[1717814884.849891] [eu-g5-016-2:121342:0]          mpool.c:38   UCX  WARN  object 0x3fcfd40 was not returned to mpool ucp_requests
[1717814884.849894] [eu-g5-016-2:121342:0]          mpool.c:38   UCX  WARN  object 0x3fcff00 was not returned to mpool ucp_requests
[1717814884.849897] [eu-g5-016-2:121342:0]          mpool.c:38   UCX  WARN  object 0x3fd00c0 was not returned to mpool ucp_requests
[1717814884.849900] [eu-g5-016-2:121342:0]          mpool.c:38   UCX  WARN  object 0x3fd0280 was not returned to mpool ucp_requests
[1717814884.849903] [eu-g5-016-2:121342:0]          mpool.c:38   UCX  WARN  object 0x3fd0440 was not returned to mpool ucp_requests
[1717814884.849906] [eu-g5-016-2:121342:0]          mpool.c:38   UCX  WARN  object 0x3fd0600 was not returned to mpool ucp_requests
[1717814884.849908] [eu-g5-016-2:121342:0]          mpool.c:38   UCX  WARN  object 0x3fd07c0 was not returned to mpool ucp_requests
[1717814884.849911] [eu-g5-016-2:121342:0]          mpool.c:38   UCX  WARN  object 0x3fd0980 was not returned to mpool ucp_requests
[1717814884.849914] [eu-g5-016-2:121342:0]          mpool.c:38   UCX  WARN  object 0x3fd0b40 was not returned to mpool ucp_requests
[1717814884.849917] [eu-g5-016-2:121342:0]          mpool.c:38   UCX  WARN  object 0x3fd0d00 was not returned to mpool ucp_requests
[1717814884.849920] [eu-g5-016-2:121342:0]          mpool.c:38   UCX  WARN  object 0x3fd0ec0 was not returned to mpool ucp_requests
[1717814884.849923] [eu-g5-016-2:121342:0]          mpool.c:38   UCX  WARN  object 0x3fd1080 was not returned to mpool ucp_requests
[1717814884.849926] [eu-g5-016-2:121342:0]          mpool.c:38   UCX  WARN  object 0x3fd1240 was not returned to mpool ucp_requests
[1717814884.849929] [eu-g5-016-2:121342:0]          mpool.c:38   UCX  WARN  object 0x3fd1400 was not returned to mpool ucp_requests
[1717814884.849932] [eu-g5-016-2:121342:0]          mpool.c:38   UCX  WARN  object 0x3fd15c0 was not returned to mpool ucp_requests
[1717814884.853324] [eu-g5-016-2:121341:0]          mpool.c:38   UCX  WARN  object 0x3b70500 was not returned to mpool ucp_requests
[1717814884.853343] [eu-g5-016-2:121341:0]          mpool.c:38   UCX  WARN  object 0x3b706c0 was not returned to mpool ucp_requests
[1717814884.853346] [eu-g5-016-2:121341:0]          mpool.c:38   UCX  WARN  object 0x3b70880 was not returned to mpool ucp_requests
[1717814884.853349] [eu-g5-016-2:121341:0]          mpool.c:38   UCX  WARN  object 0x3b70a40 was not returned to mpool ucp_requests
[1717814884.853352] [eu-g5-016-2:121341:0]          mpool.c:38   UCX  WARN  object 0x3b70c00 was not returned to mpool ucp_requests
[1717814884.853356] [eu-g5-016-2:121341:0]          mpool.c:38   UCX  WARN  object 0x3b70dc0 was not returned to mpool ucp_requests
[1717814884.853359] [eu-g5-016-2:121341:0]          mpool.c:38   UCX  WARN  object 0x3b70f80 was not returned to mpool ucp_requests
[1717814884.853362] [eu-g5-016-2:121341:0]          mpool.c:38   UCX  WARN  object 0x3b71140 was not returned to mpool ucp_requests
[1717814884.853364] [eu-g5-016-2:121341:0]          mpool.c:38   UCX  WARN  object 0x3b71300 was not returned to mpool ucp_requests
[1717814884.853367] [eu-g5-016-2:121341:0]          mpool.c:38   UCX  WARN  object 0x3b714c0 was not returned to mpool ucp_requests
[1717814884.853370] [eu-g5-016-2:121341:0]          mpool.c:38   UCX  WARN  object 0x3b71680 was not returned to mpool ucp_requests
[1717814884.853373] [eu-g5-016-2:121341:0]          mpool.c:38   UCX  WARN  object 0x3b71840 was not returned to mpool ucp_requests
[1717814884.853376] [eu-g5-016-2:121341:0]          mpool.c:38   UCX  WARN  object 0x3b71a00 was not returned to mpool ucp_requests
[1717814884.853378] [eu-g5-016-2:121341:0]          mpool.c:38   UCX  WARN  object 0x3b71bc0 was not returned to mpool ucp_requests
[1717814884.853381] [eu-g5-016-2:121341:0]          mpool.c:38   UCX  WARN  object 0x3b71d80 was not returned to mpool ucp_requests
[1717814884.853384] [eu-g5-016-2:121341:0]          mpool.c:38   UCX  WARN  object 0x3b71f40 was not returned to mpool ucp_requests
[1717814884.853387] [eu-g5-016-2:121341:0]          mpool.c:38   UCX  WARN  object 0x3b72100 was not returned to mpool ucp_requests
[1717814884.853390] [eu-g5-016-2:121341:0]          mpool.c:38   UCX  WARN  object 0x3b722c0 was not returned to mpool ucp_requests
[1717814884.853393] [eu-g5-016-2:121341:0]          mpool.c:38   UCX  WARN  object 0x3b72480 was not returned to mpool ucp_requests


           ************************************************************
           *        Program running with 4 parallel MPI-processes     *
           *              working on a common directory               *
           ************************************************************

Diagonalization of the overlap matrix:
Smallest eigenvalue                        ... 4.627e-04
Time for diagonalization                   ...    0.018 sec
Threshold for overlap eigenvalues          ... 1.000e-08
Number of eigenvalues below threshold      ... 0
Time for construction of square roots      ...    0.008 sec
Total time needed                          ...    0.026 sec

-------------------
DFT GRID GENERATION
-------------------

General Integration Accuracy     IntAcc      ... 4.959
Radial Grid Type                 RadialGrid  ... OptM3 with GC (2021)
Angular Grid (max. ang.)         AngularGrid ... 6 (Lebedev-590)
Angular grid pruning method      GridPruning ... 4 (adaptive)
Weight generation scheme         WeightScheme... Becke
Basis function cutoff            BFCut       ... 1.0000e-11
Integration weight cutoff        WCut        ... 1.0000e-14
Angular grids for H and He will be reduced by one unit
Partially contracted basis set               ... off
Rotationally invariant grid construction     ... off

Total number of grid points                  ...   488447
Total number of batches                      ...     7655
Average number of points per batch           ...       63
Average number of grid points per atom       ...    11101
Time for grid setup =    6.602 sec

--------------------
COSX GRID GENERATION
--------------------

GRIDX 1
-------
General Integration Accuracy     IntAcc      ... 4.020
Radial Grid Type                 RadialGrid  ... OptM3 with GC (2021)
Angular Grid (max. ang.)         AngularGrid ... 2 (Lebedev-110)
Angular grid pruning method      GridPruning ... 4 (adaptive)
Weight generation scheme         WeightScheme... Becke
Basis function cutoff            BFCut       ... 1.0000e-11
Integration weight cutoff        WCut        ... 1.0000e-14
Angular grids for H and He will be reduced by one unit
Partially contracted basis set               ... on
Rotationally invariant grid construction     ... off

Total number of grid points                  ...    52817
Total number of batches                      ...      849
Average number of points per batch           ...       62
Average number of grid points per atom       ...     1200
UseSFitting                                  ... on

GRIDX 2
-------
General Integration Accuracy     IntAcc      ... 4.338
Radial Grid Type                 RadialGrid  ... OptM3 with GC (2021)
Angular Grid (max. ang.)         AngularGrid ... 3 (Lebedev-194)
Angular grid pruning method      GridPruning ... 4 (adaptive)
Weight generation scheme         WeightScheme... Becke
Basis function cutoff            BFCut       ... 1.0000e-11
Integration weight cutoff        WCut        ... 1.0000e-14
Angular grids for H and He will be reduced by one unit
Partially contracted basis set               ... on
Rotationally invariant grid construction     ... off

Total number of grid points                  ...   115017
Total number of batches                      ...     1824
Average number of points per batch           ...       63
Average number of grid points per atom       ...     2614
UseSFitting                                  ... on

GRIDX 3
-------
General Integration Accuracy     IntAcc      ... 4.871
Radial Grid Type                 RadialGrid  ... OptM3 with GC (2021)
Angular Grid (max. ang.)         AngularGrid ... 4 (Lebedev-302)
Angular grid pruning method      GridPruning ... 4 (adaptive)
Weight generation scheme         WeightScheme... Becke
Basis function cutoff            BFCut       ... 1.0000e-11
Integration weight cutoff        WCut        ... 1.0000e-14
Angular grids for H and He will be reduced by one unit
Partially contracted basis set               ... on
Rotationally invariant grid construction     ... off

Total number of grid points                  ...   220325
Total number of batches                      ...     3463
Average number of points per batch           ...       63
Average number of grid points per atom       ...     5007
UseSFitting                                  ... on

Time for X-Grid setup             =    3.665 sec


--------------------
CPCM SOLVATION MODEL
--------------------
CPCM parameters:
  Epsilon                                         ...      80.4000
  Refrac                                          ...       1.3300
  Rsolv                                           ...       1.3000
  Surface type                                    ... GAUSSIAN VDW
  Epsilon function type                           ...         CPCM
Radii:
 Radius for C  used is    3.8550 Bohr (=   2.0400 Ang.)
 Radius for O  used is    3.4469 Bohr (=   1.8240 Ang.)
 Radius for H  used is    2.4944 Bohr (=   1.3200 Ang.)
Calculating surface                               ...        done! (  0.0s)
GEPOL surface points                              ...         2376
GEPOL Volume                                      ...    2462.9735
GEPOL Surface-area                                ...    1286.8310
Calculating surface distance matrix               ...        done! (  0.0s)
Performing Cholesky decomposition & store         ...        done! (  0.2s)
Overall time for CPCM initialization              ...                 0.3s
--------------
SCF ITERATIONS
--------------
ITER       Energy         Delta-E        Max-DP      RMS-DP      [F,P]     Damp
               ***  Starting incremental Fock matrix formation  ***
  0   -850.3496882734   0.000000000000 0.00321913  0.00003787  0.0357388 0.7000
  1   -850.3505427685  -0.000854495072 0.00296020  0.00003685  0.0282712 0.7000
                               ***Turning on DIIS***
  2   -850.3512225001  -0.000679731560 0.00763023  0.00009911  0.0212444 0.0000
  3   -850.3529658542  -0.001743354139 0.00131992  0.00001371  0.0028750 0.0000
  4   -850.3529901451  -0.000024290959 0.00080118  0.00000903  0.0007822 0.0000
               *** Restarting incremental Fock matrix formation ***
                                   *** Resetting DIIS ***
  5   -850.3529932480  -0.000003102891 0.00041252  0.00000420  0.0003447 0.0000
  6   -850.3529925523   0.000000695692 0.00026075  0.00000280  0.0007324 0.0000
  7   -850.3529935301  -0.000000977777 0.00002861  0.00000031  0.0000208 0.0000
  8   -850.3529935298   0.000000000317 0.00001419  0.00000017  0.0000314 0.0000
                 **** Energy Check signals convergence ****

               *****************************************************
               *                     SUCCESS                       *
               *           SCF CONVERGED AFTER   9 CYCLES          *
               *****************************************************

Old exchange energy                            =    -23.724995117 Eh
New exchange energy                            =    -23.725001022 Eh
Exchange energy change after final integration =     -0.000005905 Eh
Total energy after final integration           =   -850.352999443 Eh
Final COS-X integration done in                =    22.980 sec
Total Energy       :         -850.35299944 Eh          -23139.28149 eV
  Last Energy change         ...   -8.7934e-09  Tolerance :   1.0000e-08
  Last MAX-Density change    ...    0.0000e+00  Tolerance :   1.0000e-07
             **** THE GBW FILE WAS UPDATED (PQ2_1e_0H_B3LYP_631Gd_opt.gbw) ****
             **** DENSITY PQ2_1e_0H_B3LYP_631Gd_opt.scfp WAS UPDATED ****
             **** ENERGY FILE WAS UPDATED (PQ2_1e_0H_B3LYP_631Gd_opt.en.tmp) ****
----------------------
UHF SPIN CONTAMINATION
----------------------

Warning: in a DFT calculation there is little theoretical justification to 
         calculate <S**2> as in Hartree-Fock theory. We will do it anyways
         but you should keep in mind that the values have only limited relevance

Expectation value of <S**2>     :     0.759828
Ideal value S*(S+1) for S=0.5   :     0.750000
Deviation                       :     0.009828

             **** THE GBW FILE WAS UPDATED (PQ2_1e_0H_B3LYP_631Gd_opt.gbw) ****
             **** DENSITY PQ2_1e_0H_B3LYP_631Gd_opt.scfp WAS UPDATED ****
Total SCF time: 0 days 0 hours 2 min 16 sec 

Maximum memory used throughout the entire SCF-calculation: 165.0 MB

-------------------------   --------------------
FINAL SINGLE POINT ENERGY      -850.352999443158
-------------------------   --------------------


           ************************************************************
           *        Program running with 4 parallel MPI-processes     *
           *              working on a common directory               *
           ************************************************************
------------------------------------------------------------------------------
                         ORCA SCF GRADIENT CALCULATION
------------------------------------------------------------------------------

 ... reading COSX grid (gridx3)
Gradient of the Kohn-Sham DFT energy:
Kohn-Sham wavefunction type      ... UKS
Hartree-Fock exchange scaling    ...    0.200
Number of operators              ...    2
Number of atoms                  ...   44
Basis set dimensions             ...  328
Integral neglect threshold       ... 2.5e-11
Integral primitive cutoff        ... 2.5e-12
SHARK Integral package           ... ON

Nuc. rep. gradient       (SHARK) ... done (  0.0 sec)
HCore & Overlap gradient (SHARK) ... done (  0.4 sec)
RI-J gradient            (SHARK) ... done (  1.7 sec)
COSX-gradient                    ... done ( 34.1 sec)
Exchange-correlation gradient    ... done

------------------
CARTESIAN GRADIENT
------------------

   1   C   :    0.000431146   -0.000027346   -0.000039938
   2   C   :    0.000652500    0.000232911    0.000252674
   3   C   :   -0.000325330    0.000569681   -0.000156763
   4   C   :    0.000398115    0.000106559   -0.000389585
   5   C   :   -0.000617073    0.000595038   -0.000056798
   6   C   :   -0.000475673   -0.000774738    0.000334771
   7   C   :    0.000445830    0.000458880   -0.000741630
   8   C   :    0.000288635    0.000183785    0.000985622
   9   C   :   -0.000198574   -0.000132920    0.000415696
  10   C   :   -0.000068908   -0.000201256   -0.000293317
  11   C   :   -0.000500037    0.000071698   -0.000645233
  12   C   :   -0.000129931   -0.000724871    0.000017216
  13   C   :    0.001149552   -0.000155404   -0.000526283
  14   O   :   -0.000713916    0.000346735    0.000049849
  15   O   :    0.000625492   -0.000181350   -0.000036877
  16   H   :   -0.000203230    0.000012853   -0.000071188
  17   H   :   -0.000062622    0.000151537    0.000079005
  18   H   :   -0.000218301   -0.000179231   -0.000004476
  19   H   :    0.000135766   -0.000263112    0.000307527
  20   H   :   -0.000433480    0.000264503   -0.000017011
  21   H   :   -0.000063354   -0.000169988    0.000236680
  22   H   :   -0.000389520   -0.000023317   -0.000032870
  23   H   :    0.000083098   -0.000213255    0.000008206
  24   H   :   -0.000005819    0.000114855   -0.000022742
  25   H   :   -0.000042185   -0.000089937    0.000096750
  26   H   :    0.000116650   -0.000007827    0.000054956
  27   H   :    0.000147686    0.000011271   -0.000191066
  28   H   :    0.000000536   -0.000505353    0.000307033
  29   H   :    0.000026968    0.000063098   -0.000007151
  30   H   :   -0.000183261    0.000293672   -0.000233786
  31   C   :    0.000996594   -0.000613709   -0.001170873
  32   H   :   -0.000199136   -0.000070172    0.000227903
  33   H   :   -0.000439978    0.000322360    0.000908686
  34   C   :   -0.000499466    0.000575785    0.000461139
  35   H   :    0.000324451   -0.000028161   -0.000399875
  36   C   :   -0.000280493    0.000082028    0.000637141
  37   C   :    0.000246808    0.000077602   -0.000010647
  38   H   :   -0.000080116   -0.000045630   -0.000119438
  39   H   :    0.000024192   -0.000022117    0.000034658
  40   H   :   -0.000054126   -0.000022565   -0.000058481
  41   C   :    0.000152021   -0.000136573   -0.000309459
  42   H   :   -0.000025620    0.000007251    0.000031989
  43   H   :    0.000022597    0.000042409    0.000047017
  44   H   :   -0.000036170    0.000035457    0.000039811

Difference to translation invariance:
           :    0.0000223183    0.0000311353   -0.0000011581

Difference to rotation invariance:
           :   -0.0007959012    0.0003456073   -0.0008311233

Norm of the cartesian gradient     ...    0.0040962027
RMS gradient                       ...    0.0003565287
MAX gradient                       ...    0.0011708733

-------
TIMINGS
-------

Total SCF gradient time            ...       53.335 sec

One electron gradient       ....       0.385 sec  (  0.7%)
RI-J Coulomb gradient       ....       1.685 sec  (  3.2%)
COSX gradient               ....      34.120 sec  ( 64.0%)
XC gradient                 ....      14.062 sec  ( 26.4%)
CPCM gradient               ....       0.880 sec  (  1.6%)
   A-Matrix (El+Nuc)        ....       0.231 sec  (  0.4%)
   Potential                ....       0.649 sec  (  1.2%)

Maximum memory used throughout the entire SCFGRAD-calculation: 109.9 MB
------------------------------------------------------------------------------
                         ORCA GEOMETRY RELAXATION STEP
------------------------------------------------------------------------------

Reading the OPT-File                    .... done
Getting information on internals        .... done
Copying old internal coords+grads       .... done
Making the new internal coordinates     .... (new redundants).... done
Validating the new internal coordinates .... (new redundants).... done
Calculating the B-matrix                .... done
Calculating the G,G- and P matrices     .... done
Transforming gradient to internals      .... done
Projecting the internal gradient        .... done
Number of atoms                         ....  44
Number of internal coordinates          .... 217
Current Energy                          ....  -850.352999443 Eh
Current gradient norm                   ....     0.004096203 Eh/bohr
Maximum allowed component of the step   ....  0.300
Current trust radius                    ....  0.300
Updating the Hessian (BFGS)             .... done
Forming the augmented Hessian           .... done
Diagonalizing the augmented Hessian     .... done
Last element of RFO vector              ....  0.895189662
Lowest eigenvalues of augmented Hessian:
 -0.000149041  0.000316028  0.001896487  0.006567646  0.010794822
Length of the computed step             ....  0.497867000
Warning: the length of the step is outside the trust region - taking restricted step instead
The input lambda is                     ....    -0.000149
   iter:   1  x=   -0.000275  g= 1248.478067 f(x)=     0.157872
   iter:   2  x=   -0.000377  g=  531.003173 f(x)=     0.053947
   iter:   3  x=   -0.000418  g=  309.546646 f(x)=     0.012611
   iter:   4  x=   -0.000422  g=  255.884322 f(x)=     0.001140
   iter:   5  x=   -0.000422  g=  250.803005 f(x)=     0.000011
   iter:   6  x=   -0.000422  g=  250.751981 f(x)=     0.000000
   iter:   7  x=   -0.000422  g=  250.751976 f(x)=     0.000000
The output lambda is                    ....    -0.000422 (7 iterations)
The final length of the internal step   ....  0.300000000
Converting the step to cartesian space:
 Initial RMS(Int)=    0.0203653270
Transforming coordinates:
 Iter   0:  RMS(Cart)=    0.0511530876 RMS(Int)=    0.0203540461
 Iter   1:  RMS(Cart)=    0.0016736801 RMS(Int)=    0.0012069080
 Iter   2:  RMS(Cart)=    0.0001571019 RMS(Int)=    0.0000902091
 Iter   3:  RMS(Cart)=    0.0000156102 RMS(Int)=    0.0000116484
 Iter   4:  RMS(Cart)=    0.0000015822 RMS(Int)=    0.0000009408
 Iter   5:  RMS(Cart)=    0.0000001602 RMS(Int)=    0.0000001185
 Iter   6:  RMS(Cart)=    0.0000000164 RMS(Int)=    0.0000000101
done
Storing new coordinates                 .... done

                                .--------------------.
          ----------------------|Geometry convergence|-------------------------
          Item                value                   Tolerance       Converged
          ---------------------------------------------------------------------
          Energy change      -0.0000629399            0.0000002000      NO
          RMS gradient        0.0002314671            0.0000080000      NO
          MAX gradient        0.0007961177            0.0000300000      NO
          RMS step            0.0203653270            0.0001000000      NO
          MAX step            0.1180446134            0.0002000000      NO
          ........................................................
          Max(Bonds)      0.0011      Max(Angles)    0.44
          Max(Dihed)        6.76      Max(Improp)    0.00
          ---------------------------------------------------------------------

The optimization has not yet converged - more geometry cycles are needed


    ---------------------------------------------------------------------------
                         Redundant Internal Coordinates
                            (Angstroem and degrees)

        Definition                    Value    dE/dq     Step     New-Value
    ----------------------------------------------------------------------------
     1. B(C   1,C   0)                1.5113 -0.000073 -0.0004    1.5109   
     2. B(C   2,C   1)                1.3833  0.000473 -0.0001    1.3831   
     3. B(C   3,C   2)                1.5115 -0.000054  0.0002    1.5117   
     4. B(C   4,C   2)                1.4627  0.000356  0.0003    1.4630   
     5. B(C   5,C   4)                1.4581  0.000787  0.0010    1.4591   
     6. B(C   6,C   5)                1.5180  0.000074  0.0001    1.5182   
     7. B(C   7,C   6)                1.5186  0.000796  0.0002    1.5188   
     8. B(C   8,C   7)                1.3447  0.000557  0.0002    1.3449   
     9. B(C   9,C   8)                1.5130 -0.000277  0.0004    1.5134   
    10. B(C  10,C   8)                1.5223  0.000508 -0.0003    1.5220   
    11. B(C  11,C   5)                1.3744  0.000372 -0.0004    1.3740   
    12. B(C  12,C  11)                1.4453  0.000621  0.0010    1.4463   
    13. B(C  12,C   1)                1.4619  0.000328 -0.0004    1.4615   
    14. B(O  13,C  12)                1.2736 -0.000754 -0.0010    1.2725   
    15. B(O  14,C   4)                1.2751 -0.000598 -0.0006    1.2745   
    16. B(H  15,C   0)                1.0984  0.000001 -0.0002    1.0982   
    17. B(H  16,C   0)                1.0994  0.000010  0.0006    1.1000   
    18. B(H  17,C   0)                1.0927 -0.000041 -0.0000    1.0927   
    19. B(H  18,C   3)                1.0956 -0.000093  0.0011    1.0967   
    20. B(H  19,C   3)                1.1013  0.000169 -0.0002    1.1011   
    21. B(H  20,C   3)                1.0929 -0.000146 -0.0005    1.0924   
    22. B(H  21,C   6)                1.1012 -0.000090  0.0001    1.1013   
    23. B(H  22,C   6)                1.0928 -0.000149 -0.0001    1.0927   
    24. B(H  23,C   7)                1.0920 -0.000062  0.0000    1.0921   
    25. B(H  24,C   9)                1.0959  0.000065 -0.0000    1.0958   
    26. B(H  25,C   9)                1.0999 -0.000069  0.0001    1.1000   
    27. B(H  26,C   9)                1.0979 -0.000151 -0.0002    1.0978   
    28. B(H  27,C  10)                1.0966 -0.000118 -0.0001    1.0965   
    29. B(H  28,C  11)                1.0902 -0.000062  0.0001    1.0904   
    30. B(H  29,C  10)                1.0983  0.000020 -0.0000    1.0983   
    31. B(C  30,C  10)                1.5574  0.000128 -0.0000    1.5574   
    32. B(H  31,C  30)                1.0961 -0.000097  0.0001    1.0962   
    33. B(H  32,C  30)                1.0970 -0.000353 -0.0000    1.0970   
    34. B(C  33,C  30)                1.5097  0.000601  0.0007    1.5104   
    35. B(H  34,C  33)                1.0916 -0.000129 -0.0001    1.0915   
    36. B(C  35,C  33)                1.3449  0.000065  0.0000    1.3449   
    37. B(C  36,C  35)                1.5111  0.000017  0.0001    1.5112   
    38. B(H  37,C  36)                1.0996  0.000006  0.0000    1.0996   
    39. B(H  38,C  36)                1.0930 -0.000013 -0.0001    1.0929   
    40. B(H  39,C  36)                1.0996  0.000040 -0.0000    1.0996   
    41. B(C  40,C  35)                1.5117 -0.000221  0.0001    1.5118   
    42. B(H  41,C  40)                1.0954  0.000004 -0.0000    1.0954   
    43. B(H  42,C  40)                1.1000  0.000022  0.0000    1.1000   
    44. B(H  43,C  40)                1.0998  0.000030  0.0000    1.0998   
    45. A(H  15,C   0,H  17)          108.69  0.000236    0.18    108.87   
    46. A(H  15,C   0,H  16)          106.48 -0.000015   -0.01    106.46   
    47. A(C   1,C   0,H  15)          111.80 -0.000289   -0.12    111.68   
    48. A(H  16,C   0,H  17)          108.30  0.000205   -0.16    108.14   
    49. A(C   1,C   0,H  17)          109.21 -0.000317    0.24    109.46   
    50. A(C   1,C   0,H  16)          112.23  0.000209   -0.14    112.09   
    51. A(C   0,C   1,C   2)          121.89  0.000161   -0.36    121.53   
    52. A(C   2,C   1,C  12)          120.72 -0.000131    0.15    120.87   
    53. A(C   0,C   1,C  12)          117.39 -0.000030    0.21    117.61   
    54. A(C   1,C   2,C   3)          121.30 -0.000022   -0.42    120.88   
    55. A(C   1,C   2,C   4)          121.81 -0.000071    0.05    121.86   
    56. A(C   3,C   2,C   4)          116.88  0.000093    0.38    117.26   
    57. A(H  18,C   3,H  19)          106.76  0.000017   -0.22    106.55   
    58. A(C   2,C   3,H  18)          111.97 -0.000296   -0.21    111.76   
    59. A(C   2,C   3,H  20)          109.88 -0.000178   -0.04    109.84   
    60. A(H  18,C   3,H  20)          109.34  0.000376   -0.03    109.31   
    61. A(H  19,C   3,H  20)          106.90 -0.000294    0.44    107.34   
    62. A(C   2,C   3,H  19)          111.81  0.000386    0.08    111.89   
    63. A(C   2,C   4,C   5)          117.36  0.000235   -0.18    117.18   
    64. A(C   2,C   4,O  14)          121.08 -0.000248    0.22    121.30   
    65. A(C   5,C   4,O  14)          121.56  0.000012   -0.05    121.51   
    66. A(C   4,C   5,C  11)          119.92 -0.000203    0.09    120.00   
    67. A(C   4,C   5,C   6)          119.11  0.000165   -0.02    119.08   
    68. A(C   6,C   5,C  11)          120.97  0.000039   -0.06    120.91   
    69. A(C   5,C   6,C   7)          112.75  0.000247    0.07    112.83   
    70. A(C   7,C   6,H  21)          108.13 -0.000362   -0.12    108.01   
    71. A(H  21,C   6,H  22)          107.21 -0.000100   -0.04    107.17   
    72. A(C   5,C   6,H  22)          109.60  0.000061   -0.00    109.60   
    73. A(C   5,C   6,H  21)          108.30  0.000102    0.07    108.37   
    74. A(C   7,C   6,H  22)          110.65  0.000031    0.02    110.67   
    75. A(C   8,C   7,H  23)          117.73  0.000152   -0.05    117.67   
    76. A(C   6,C   7,H  23)          114.11  0.000107   -0.03    114.08   
    77. A(C   6,C   7,C   8)          128.13 -0.000267    0.08    128.20   
    78. A(C   9,C   8,C  10)          115.77 -0.000074    0.03    115.80   
    79. A(C   7,C   8,C  10)          123.73 -0.000080    0.03    123.76   
    80. A(C   7,C   8,C   9)          120.49  0.000153   -0.07    120.42   
    81. A(H  25,C   9,H  26)          106.30  0.000127    0.03    106.33   
    82. A(H  24,C   9,H  26)          108.35  0.000066    0.06    108.40   
    83. A(C   8,C   9,H  26)          111.27 -0.000298    0.09    111.36   
    84. A(H  24,C   9,H  25)          108.00 -0.000114    0.01    108.01   
    85. A(C   8,C   9,H  25)          110.74  0.000025   -0.15    110.59   
    86. A(C   8,C   9,H  24)          111.95  0.000196   -0.03    111.93   
    87. A(H  29,C  10,C  30)          108.28 -0.000261   -0.08    108.20   
    88. A(H  27,C  10,C  30)          107.77  0.000667    0.02    107.79   
    89. A(C   8,C  10,C  30)          114.86 -0.000478   -0.06    114.79   
    90. A(H  27,C  10,H  29)          106.43 -0.000148    0.04    106.47   
    91. A(C   8,C  10,H  29)          109.17  0.000520    0.09    109.26   
    92. A(C   8,C  10,H  27)          109.99 -0.000284   -0.01    109.98   
    93. A(C  12,C  11,H  28)          116.17  0.000033   -0.03    116.14   
    94. A(C   5,C  11,H  28)          120.27  0.000088   -0.04    120.23   
    95. A(C   5,C  11,C  12)          123.56 -0.000121    0.07    123.63   
    96. A(C  11,C  12,O  13)          120.98 -0.000151    0.10    121.08   
    97. A(C   1,C  12,O  13)          122.40 -0.000136    0.09    122.49   
    98. A(C   1,C  12,C  11)          116.61  0.000284   -0.19    116.42   
    99. A(H  32,C  30,C  33)          108.04 -0.000770    0.01    108.05   
   100. A(H  31,C  30,C  33)          110.82 -0.000028   -0.07    110.76   
   101. A(C  10,C  30,C  33)          114.75  0.000183    0.11    114.86   
   102. A(H  31,C  30,H  32)          107.38  0.000248   -0.12    107.26   
   103. A(C  10,C  30,H  32)          107.86  0.000530    0.06    107.92   
   104. A(C  10,C  30,H  31)          107.71 -0.000132   -0.00    107.71   
   105. A(H  34,C  33,C  35)          117.06  0.000334    0.07    117.13   
   106. A(C  30,C  33,C  35)          128.57  0.000291   -0.08    128.49   
   107. A(C  30,C  33,H  34)          114.37 -0.000625    0.01    114.38   
   108. A(C  36,C  35,C  40)          114.47  0.000341    0.02    114.49   
   109. A(C  33,C  35,C  40)          120.88  0.000204    0.00    120.88   
   110. A(C  33,C  35,C  36)          124.65 -0.000545   -0.02    124.63   
   111. A(H  38,C  36,H  39)          107.82 -0.000034    0.04    107.86   
   112. A(H  37,C  36,H  39)          106.21 -0.000094    0.01    106.23   
   113. A(C  35,C  36,H  39)          110.49  0.000081   -0.01    110.48   
   114. A(H  37,C  36,H  38)          108.03 -0.000058    0.04    108.07   
   115. A(C  35,C  36,H  38)          113.25 -0.000131   -0.03    113.22   
   116. A(C  35,C  36,H  37)          110.75  0.000229   -0.05    110.70   
   117. A(H  42,C  40,H  43)          106.24 -0.000042    0.01    106.26   
   118. A(H  41,C  40,H  43)          108.16 -0.000047    0.05    108.21   
   119. A(C  35,C  40,H  43)          111.12  0.000058   -0.03    111.08   
   120. A(H  41,C  40,H  42)          108.12 -0.000053    0.04    108.16   
   121. A(C  35,C  40,H  42)          111.05  0.000047   -0.03    111.02   
   122. A(C  35,C  40,H  41)          111.92  0.000028   -0.03    111.89   
   123. D(C   2,C   1,C   0,H  17)    176.44 -0.000107   -2.08    174.36   
   124. D(C   2,C   1,C   0,H  15)     56.12 -0.000007   -2.39     53.72   
   125. D(C  12,C   1,C   0,H  17)     -3.33 -0.000078   -2.20     -5.53   
   126. D(C  12,C   1,C   0,H  15)   -123.65  0.000022   -2.52   -126.17   
   127. D(C   2,C   1,C   0,H  16)    -63.45  0.000070   -2.20    -65.65   
   128. D(C  12,C   1,C   0,H  16)    116.78  0.000099   -2.32    114.45   
   129. D(C   3,C   2,C   1,C   0)      0.81  0.000128    0.04      0.84   
   130. D(C   4,C   2,C   1,C  12)      1.31  0.000103   -0.17      1.14   
   131. D(C   4,C   2,C   1,C   0)   -178.45  0.000133   -0.30   -178.75   
   132. D(C   3,C   2,C   1,C  12)   -179.43  0.000099    0.16   -179.27   
   133. D(H  19,C   3,C   2,C   4)     97.48 -0.000274    6.76    104.25   
   134. D(H  20,C   3,C   2,C   1)    159.66 -0.000029    5.87    165.52   
   135. D(H  19,C   3,C   2,C   1)    -81.81 -0.000269    6.44    -75.37   
   136. D(H  18,C   3,C   2,C   4)   -142.76 -0.000190    6.40   -136.36   
   137. D(H  18,C   3,C   2,C   1)     37.95 -0.000184    6.08     44.02   
   138. D(H  20,C   3,C   2,C   4)    -21.05 -0.000035    6.19    -14.86   
   139. D(O  14,C   4,C   2,C   3)      1.29  0.000106   -0.12      1.18   
   140. D(O  14,C   4,C   2,C   1)   -179.42  0.000101    0.20   -179.22   
   141. D(C   5,C   4,C   2,C   1)     -0.04  0.000099    0.19      0.15   
   142. D(C   5,C   4,C   2,C   3)   -179.33  0.000104   -0.13   -179.46   
   143. D(C  11,C   5,C   4,O  14)    178.26 -0.000187   -0.10    178.16   
   144. D(C  11,C   5,C   4,C   2)     -1.12 -0.000184   -0.09     -1.21   
   145. D(C   6,C   5,C   4,C   2)    177.91 -0.000082    0.11    178.02   
   146. D(C   6,C   5,C   4,O  14)     -2.71 -0.000086    0.09     -2.62   
   147. D(H  22,C   6,C   5,C  11)   -145.21  0.000091   -1.27   -146.48   
   148. D(H  22,C   6,C   5,C   4)     35.77 -0.000009   -1.47     34.30   
   149. D(H  21,C   6,C   5,C  11)    -28.55  0.000063   -1.29    -29.84   
   150. D(H  21,C   6,C   5,C   4)    152.43 -0.000038   -1.49    150.94   
   151. D(C   7,C   6,C   5,C  11)     91.06 -0.000168   -1.35     89.72   
   152. D(C   7,C   6,C   5,C   4)    -87.95 -0.000268   -1.55    -89.50   
   153. D(C   8,C   7,C   6,C   5)    136.23  0.000335   -0.73    135.50   
   154. D(H  23,C   7,C   6,H  22)   -169.15 -0.000188   -0.73   -169.88   
   155. D(H  23,C   7,C   6,H  21)     73.72  0.000130   -0.63     73.09   
   156. D(H  23,C   7,C   6,C   5)    -46.00  0.000093   -0.67    -46.67   
   157. D(C   8,C   7,C   6,H  22)     13.08  0.000054   -0.79     12.29   
   158. D(C   8,C   7,C   6,H  21)   -104.05  0.000372   -0.69   -104.74   
   159. D(C  10,C   8,C   7,H  23)   -179.70 -0.000034    0.03   -179.66   
   160. D(C  10,C   8,C   7,C   6)     -2.00 -0.000284    0.09     -1.91   
   161. D(C   9,C   8,C   7,H  23)     -0.94 -0.000103   -0.11     -1.06   
   162. D(C   9,C   8,C   7,C   6)    176.75 -0.000354   -0.05    176.70   
   163. D(H  26,C   9,C   8,C  10)    -55.68 -0.000009    0.13    -55.55   
   164. D(H  26,C   9,C   8,C   7)    125.47  0.000056    0.26    125.73   
   165. D(H  25,C   9,C   8,C  10)     62.32 -0.000024    0.12     62.44   
   166. D(H  25,C   9,C   8,C   7)   -116.53  0.000041    0.26   -116.27   
   167. D(H  24,C   9,C   8,C  10)   -177.09 -0.000019    0.01   -177.08   
   168. D(H  24,C   9,C   8,C   7)      4.06  0.000045    0.15      4.21   
   169. D(C  30,C  10,C   8,C   9)     95.16 -0.000116   -0.20     94.96   
   170. D(C  30,C  10,C   8,C   7)    -86.03 -0.000180   -0.34    -86.38   
   171. D(H  29,C  10,C   8,C   9)    -26.64  0.000162   -0.13    -26.77   
   172. D(H  29,C  10,C   8,C   7)    152.17  0.000098   -0.27    151.90   
   173. D(H  27,C  10,C   8,C   9)   -143.07  0.000201   -0.23   -143.29   
   174. D(H  27,C  10,C   8,C   7)     35.74  0.000137   -0.37     35.37   
   175. D(H  28,C  11,C   5,C   6)      1.86 -0.000046   -0.11      1.75   
   176. D(H  28,C  11,C   5,C   4)   -179.13  0.000058    0.09   -179.04   
   177. D(C  12,C  11,C   5,C   6)   -177.99 -0.000040   -0.22   -178.21   
   178. D(C  12,C  11,C   5,C   4)      1.02  0.000064   -0.02      1.00   
   179. D(C   1,C  12,C  11,H  28)   -179.62  0.000141   -0.07   -179.69   
   180. D(C   1,C  12,C  11,C   5)      0.24  0.000135    0.03      0.27   
   181. D(O  13,C  12,C   1,C   2)    179.08  0.000098   -0.02    179.06   
   182. D(O  13,C  12,C   1,C   0)     -1.15  0.000070    0.10     -1.05   
   183. D(C  11,C  12,C   1,C   2)     -1.40 -0.000221    0.06     -1.34   
   184. D(O  13,C  12,C  11,C   5)    179.76 -0.000178    0.11    179.87   
   185. D(C  11,C  12,C   1,C   0)    178.37 -0.000248    0.18    178.55   
   186. D(O  13,C  12,C  11,H  28)     -0.10 -0.000172    0.01     -0.09   
   187. D(C  33,C  30,C  10,H  29)     62.10  0.000184   -0.96     61.15   
   188. D(C  33,C  30,C  10,H  27)    176.85  0.000220   -0.94    175.91   
   189. D(C  33,C  30,C  10,C   8)    -60.18  0.000033   -0.98    -61.16   
   190. D(H  32,C  30,C  10,H  29)   -177.45 -0.000296   -0.84   -178.28   
   191. D(H  32,C  30,C  10,H  27)    -62.69 -0.000260   -0.82    -63.52   
   192. D(H  32,C  30,C  10,C   8)     60.27 -0.000447   -0.86     59.41   
   193. D(H  31,C  30,C  10,H  29)    -61.83  0.000195   -0.94    -62.77   
   194. D(H  31,C  30,C  10,H  27)     52.92  0.000231   -0.93     51.99   
   195. D(H  31,C  30,C  10,C   8)    175.89  0.000045   -0.97    174.92   
   196. D(C  35,C  33,C  30,H  32)    134.30 -0.000095    0.28    134.58   
   197. D(C  35,C  33,C  30,H  31)     16.91  0.000081    0.46     17.36   
   198. D(C  35,C  33,C  30,C  10)   -105.35  0.000143    0.43   -104.92   
   199. D(H  34,C  33,C  30,H  32)    -45.38 -0.000049    0.33    -45.06   
   200. D(H  34,C  33,C  30,H  31)   -162.77  0.000127    0.50   -162.27   
   201. D(H  34,C  33,C  30,C  10)     74.97  0.000189    0.48     75.45   
   202. D(C  40,C  35,C  33,H  34)      0.40 -0.000025   -0.01      0.39   
   203. D(C  40,C  35,C  33,C  30)   -179.27  0.000025    0.04   -179.23   
   204. D(C  36,C  35,C  33,H  34)   -179.89 -0.000045   -0.02   -179.91   
   205. D(C  36,C  35,C  33,C  30)      0.44  0.000005    0.03      0.47   
   206. D(H  39,C  36,C  35,C  40)    -59.45 -0.000054   -0.13    -59.59   
   207. D(H  39,C  36,C  35,C  33)    120.81 -0.000035   -0.12    120.70   
   208. D(H  38,C  36,C  35,C  40)    179.48  0.000022   -0.16    179.33   
   209. D(H  38,C  36,C  35,C  33)     -0.25  0.000041   -0.15     -0.39   
   210. D(H  37,C  36,C  35,C  40)     57.95  0.000022   -0.15     57.80   
   211. D(H  37,C  36,C  35,C  33)   -121.78  0.000040   -0.14   -121.92   
   212. D(H  43,C  40,C  35,C  36)     58.34 -0.000011   -0.14     58.20   
   213. D(H  43,C  40,C  35,C  33)   -121.92 -0.000031   -0.15   -122.07   
   214. D(H  42,C  40,C  35,C  36)    -59.69 -0.000026   -0.11    -59.80   
   215. D(H  42,C  40,C  35,C  33)    120.05 -0.000045   -0.12    119.93   
   216. D(H  41,C  40,C  35,C  36)    179.37 -0.000010   -0.12    179.25   
   217. D(H  41,C  40,C  35,C  33)     -0.89 -0.000030   -0.13     -1.02   
    ----------------------------------------------------------------------------

         *************************************************************
         *                GEOMETRY OPTIMIZATION CYCLE  15            *
         *************************************************************
---------------------------------
CARTESIAN COORDINATES (ANGSTROEM)
---------------------------------
  C      5.225060    1.481125    0.728737
  C      4.020890    0.709470    0.241422
  C      2.862230    1.352146   -0.155509
  C      2.765280    2.860584   -0.133570
  C      1.682727    0.611399   -0.603133
  C      1.773890   -0.844827   -0.612133
  C      0.560038   -1.657638   -1.025376
  C     -0.347151   -1.997908    0.144177
  C     -1.688733   -1.925582    0.204727
  C     -2.425577   -2.381843    1.445418
  C     -2.561386   -1.426293   -0.937963
  C      2.941749   -1.462531   -0.234568
  C      4.119927   -0.748178    0.205130
  O      5.176244   -1.370326    0.546445
  O      0.625582    1.215075   -0.980603
  H      4.964100    2.166606    1.546046
  H      5.670196    2.098238   -0.065619
  H      5.986303    0.781965    1.083260
  H      3.667744    3.331910   -0.541285
  H      2.643398    3.249255    0.889464
  H      1.896287    3.184744   -0.710752
  H      0.910047   -2.602026   -1.470934
  H      0.006192   -1.121403   -1.799751
  H      0.180476   -2.377304    1.021817
  H     -1.736899   -2.679050    2.244316
  H     -3.072612   -3.241550    1.216902
  H     -3.084737   -1.593523    1.831589
  H     -2.129592   -1.729355   -1.899244
  H      3.019052   -2.549956   -0.254842
  H     -3.548421   -1.903991   -0.875575
  C     -2.769259    0.116750   -0.974950
  H     -3.331625    0.355798   -1.885038
  H     -1.783046    0.588014   -1.068461
  C     -3.450667    0.694949    0.242753
  H     -2.812677    0.764453    1.125701
  C     -4.717152    1.130617    0.365349
  C     -5.743135    1.111661   -0.744082
  H     -6.123332    2.124853   -0.939324
  H     -5.355142    0.708443   -1.682884
  H     -6.614295    0.507561   -0.452093
  C     -5.219241    1.698213    1.673501
  H     -4.446879    1.679592    2.449983
  H     -5.555466    2.738176    1.549119
  H     -6.089589    1.135128    2.040943

----------------------------
CARTESIAN COORDINATES (A.U.)
----------------------------
  NO LB      ZA    FRAG     MASS         X           Y           Z
   0 C     6.0000    0    12.011    9.873932    2.798921    1.377113
   1 C     6.0000    0    12.011    7.598380    1.340704    0.456221
   2 C     6.0000    0    12.011    5.408830    2.555185   -0.293870
   3 C     6.0000    0    12.011    5.225623    5.405720   -0.252410
   4 C     6.0000    0    12.011    3.179892    1.155377   -1.139756
   5 C     6.0000    0    12.011    3.352167   -1.596492   -1.156764
   6 C     6.0000    0    12.011    1.058318   -3.132483   -1.937681
   7 C     6.0000    0    12.011   -0.656021   -3.775498    0.272455
   8 C     6.0000    0    12.011   -3.191244   -3.638822    0.386878
   9 C     6.0000    0    12.011   -4.583675   -4.501032    2.731444
  10 C     6.0000    0    12.011   -4.840318   -2.695304   -1.772493
  11 C     6.0000    0    12.011    5.559100   -2.763783   -0.443270
  12 C     6.0000    0    12.011    7.785535   -1.413851    0.387639
  13 O     8.0000    0    15.999    9.781683   -2.589542    1.032631
  14 O     8.0000    0    15.999    1.182178    2.296160   -1.853071
  15 H     1.0000    0     1.008    9.380790    4.094291    2.921603
  16 H     1.0000    0     1.008   10.715117    3.965095   -0.124001
  17 H     1.0000    0     1.008   11.312473    1.477700    2.047065
  18 H     1.0000    0     1.008    6.931031    6.296397   -1.022881
  19 H     1.0000    0     1.008    4.995299    6.140202    1.680842
  20 H     1.0000    0     1.008    3.583463    6.018294   -1.343126
  21 H     1.0000    0     1.008    1.719740   -4.917117   -2.779662
  22 H     1.0000    0     1.008    0.011702   -2.119145   -3.401036
  23 H     1.0000    0     1.008    0.341051   -4.492453    1.930954
  24 H     1.0000    0     1.008   -3.282263   -5.062671    4.241142
  25 H     1.0000    0     1.008   -5.806394   -6.125642    2.299612
  26 H     1.0000    0     1.008   -5.829309   -3.011322    3.461201
  27 H     1.0000    0     1.008   -4.024345   -3.268007   -3.589050
  28 H     1.0000    0     1.008    5.705182   -4.818719   -0.481581
  29 H     1.0000    0     1.008   -6.705544   -3.598022   -1.654597
  30 C     6.0000    0    12.011   -5.233140    0.220625   -1.842388
  31 H     1.0000    0     1.008   -6.295859    0.672361   -3.562206
  32 H     1.0000    0     1.008   -3.369469    1.111186   -2.019098
  33 C     6.0000    0    12.011   -6.520817    1.313264    0.458736
  34 H     1.0000    0     1.008   -5.315188    1.444607    2.127266
  35 C     6.0000    0    12.011   -8.914125    2.136556    0.690409
  36 C     6.0000    0    12.011  -10.852953    2.100735   -1.406112
  37 H     1.0000    0     1.008  -11.571421    4.015390   -1.775065
  38 H     1.0000    0     1.008  -10.119752    1.338763   -3.180191
  39 H     1.0000    0     1.008  -12.499206    0.959152   -0.854331
  40 C     6.0000    0    12.011   -9.862935    3.209158    3.162459
  41 H     1.0000    0     1.008   -8.403384    3.173969    4.629797
  42 H     1.0000    0     1.008  -10.498310    5.174402    2.927410
  43 H     1.0000    0     1.008  -11.507656    2.145080    3.856824

--------------------------------
INTERNAL COORDINATES (ANGSTROEM)
--------------------------------
 C      0   0   0     0.000000000000     0.00000000     0.00000000
 C      1   0   0     1.510944731373     0.00000000     0.00000000
 C      2   1   0     1.383140956973   121.52532098     0.00000000
 C      3   2   1     1.511709908241   120.87738287     0.84457183
 C      3   2   1     1.462976366595   121.86540882   181.24896934
 C      5   3   2     1.459105022367   117.18364925     0.15172616
 C      6   5   3     1.518179487466   119.08150611   178.01554241
 C      7   6   5     1.518759549273   112.82546268   270.49939470
 C      8   7   6     1.344893976697   128.20471884   135.50244074
 C      9   8   7     1.513415414058   120.42242834   176.70032617
 C      9   8   7     1.522022377297   123.76439377   358.09320801
 C      6   5   3     1.374047983543   120.00475234   358.79039616
 C     12   6   5     1.446284297107   123.63348664     1.00271245
 O     13  12   6     1.272544208933   121.08223860   179.87094988
 O      5   3   2     1.274544590660   121.29959783   180.78459825
 H      1   2   3     1.098169709553   111.68103874    53.72230489
 H      1   2   3     1.099988486742   112.09340155   294.34481357
 H      1   2   3     1.092703727931   109.45582351   174.36086634
 H      4   3   2     1.096731432644   111.75616954    44.02497406
 H      4   3   2     1.101143570067   111.88769783   284.63411665
 H      4   3   2     1.092414091810   109.84294880   165.52338718
 H      7   6   5     1.101315865932   108.36782291   150.94188435
 H      7   6   5     1.092679830798   109.59846422    34.30118049
 H      8   7   6     1.092055257291   114.08641350   313.32769908
 H     10   9   8     1.095831377435   111.92833010     4.20987286
 H     10   9   8     1.099986038726   110.59170027   243.72867947
 H     10   9   8     1.097756745334   111.36090419   125.73243445
 H     11   9   8     1.096518522671   109.98238540    35.37060145
 H     12   6   5     1.090357909416   120.23116660   180.96019427
 H     11   9   8     1.098328335013   109.26458790   151.89699008
 C     11   9   8     1.557421227042   114.79485103   273.62540713
 H     31  11   9     1.096203205560   107.71279624   174.92213674
 H     31  11   9     1.097018349004   107.91793746    59.41242897
 C     31  11   9     1.510441248924   114.85575732   298.83779654
 H     34  31  11     1.091540381795   114.38222499    75.44736987
 C     34  31  11     1.344923162317   128.48516810   255.07859892
 C     36  34  31     1.511237429701   124.63359421     0.46831301
 H     37  36  34     1.099648195409   110.70230209   238.08021751
 H     37  36  34     1.092919602869   113.21683148   359.60660047
 H     37  36  34     1.099597246477   110.47593750   120.69520613
 C     36  34  31     1.511794441145   120.87992329   180.76569386
 H     41  36  34     1.095359605958   111.89034160   358.97942183
 H     41  36  34     1.100018223926   111.01537671   119.92852726
 H     41  36  34     1.099812047052   111.08131954   237.92888739

---------------------------
INTERNAL COORDINATES (A.U.)
---------------------------
 C      0   0   0     0.000000000000     0.00000000     0.00000000
 C      1   0   0     2.855271745786     0.00000000     0.00000000
 C      2   1   0     2.613757613289   121.52532098     0.00000000
 C      3   2   1     2.856717720511   120.87738287     0.84457183
 C      3   2   1     2.764624673264   121.86540882   181.24896934
 C      5   3   2     2.757308892902   117.18364925     0.15172616
 C      6   5   3     2.868943453447   119.08150611   178.01554241
 C      7   6   5     2.870039611404   112.82546268   270.49939470
 C      8   7   6     2.541481295118   128.20471884   135.50244074
 C      9   8   7     2.859940659424   120.42242834   176.70032617
 C      9   8   7     2.876205462791   123.76439377   358.09320801
 C      6   5   3     2.596574383763   120.00475234   358.79039616
 C     12   6   5     2.733081233322   123.63348664     1.00271245
 O     13  12   6     2.404760048192   121.08223860   179.87094988
 O      5   3   2     2.408540221818   121.29959783   180.78459825
 H      1   2   3     2.075239999623   111.68103874    53.72230489
 H      1   2   3     2.078676990408   112.09340155   294.34481357
 H      1   2   3     2.064910791305   109.45582351   174.36086634
 H      4   3   2     2.072522050160   111.75616954    44.02497406
 H      4   3   2     2.080859781556   111.88769783   284.63411665
 H      4   3   2     2.064363458357   109.84294880   165.52338718
 H      7   6   5     2.081185373553   108.36782291   150.94188435
 H      7   6   5     2.064865632269   109.59846422    34.30118049
 H      8   7   6     2.063685359389   114.08641350   313.32769908
 H     10   9   8     2.070821192309   111.92833010     4.20987286
 H     10   9   8     2.078672364330   110.59170027   243.72867947
 H     10   9   8     2.074459610346   111.36090419   125.73243445
 H     11   9   8     2.072119708620   109.98238540    35.37060145
 H     12   6   5     2.060477836751   120.23116660   180.96019427
 H     11   9   8     2.075539758299   109.26458790   151.89699008
 C     11   9   8     2.943099594265   114.79485103   273.62540713
 H     31  11   9     2.071523845635   107.71279624   174.92213674
 H     31  11   9     2.073064243504   107.91793746    59.41242897
 C     31  11   9     2.854320301844   114.85575732   298.83779654
 H     34  31  11     2.062712385709   114.38222499    75.44736987
 C     34  31  11     2.541536447947   128.48516810   255.07859892
 C     36  34  31     2.855824865465   124.63359421     0.46831301
 H     37  36  34     2.078033932984   110.70230209   238.08021751
 H     37  36  34     2.065318735817   113.21683148   359.60660047
 H     37  36  34     2.077937653456   110.47593750   120.69520613
 C     36  34  31     2.856877464549   120.87992329   180.76569386
 H     41  36  34     2.069929673421   111.89034160   358.97942183
 H     41  36  34     2.078733185543   111.01537671   119.92852726
 H     41  36  34     2.078343567715   111.08131954   237.92888739


           ************************************************************
           *        Program running with 4 parallel MPI-processes     *
           *              working on a common directory               *
           ************************************************************
------------------------------------------------------------------------------
                   ___                                                        
                  /   \      - P O W E R E D   B Y -                         
                 /     \                                                     
                 |  |  |   _    _      __       _____    __    __             
                 |  |  |  | |  | |    /  \     |  _  \  |  |  /  |          
                  \  \/   | |  | |   /    \    | | | |  |  | /  /          
                 / \  \   | |__| |  /  /\  \   | |_| |  |  |/  /          
                |  |  |   |  __  | /  /__\  \  |    /   |      \           
                |  |  |   | |  | | |   __   |  |    \   |  |\   \          
                \     /   | |  | | |  |  |  |  | |\  \  |  | \   \       
                 \___/    |_|  |_| |__|  |__|  |_| \__\ |__|  \__/        
                                                                              
                      - O R C A' S   B I G   F R I E N D -                    
                                      &                                       
                       - I N T E G R A L  F E E D E R -                       
                                                                              
 v1 FN, 2020, v2 2021                                                         
------------------------------------------------------------------------------


Reading SHARK input file PQ2_1e_0H_B3LYP_631Gd_opt.SHARKINP.tmp ... ok
----------------------
SHARK INTEGRAL PACKAGE
----------------------

Number of atoms                             ...     44
Number of basis functions                   ...    328
Number of shells                            ...    168
Maximum angular momentum                    ...      2
Integral batch strategy                     ... SHARK/LIBINT Hybrid
RI-J (if used) integral strategy            ... SPLIT-RIJ (Revised 2003 algorithm where possible)
Printlevel                                  ...      1
Contraction scheme used                     ... SEGMENTED contraction
Coulomb Range Separation                    ... NOT USED
Exchange Range Separation                   ... NOT USED
Finite Nucleus Model                        ... NOT USED
Auxiliary Coulomb fitting basis             ... AVAILABLE
   # of basis functions in Aux-J            ...   1244
   # of shells in Aux-J                     ...    420
   Maximum angular momentum in Aux-J        ...      4
Auxiliary J/K fitting basis                 ... NOT available
Auxiliary Correlation fitting basis         ... NOT available
Auxiliary 'external' fitting basis          ... NOT available
Integral threshold                          ...     2.500000e-11
Primitive cut-off                           ...     2.500000e-12
Primitive pair pre-selection threshold      ...     2.500000e-12

Calculating pre-screening integrals         ... done (  0.0 sec) Dimension = 168
Organizing shell pair data                  ... done (  0.0 sec)
Shell pair information
Total number of shell pairs                 ...     14196
Shell pairs after pre-screening             ...      9697
Total number of primitive shell pairs       ...     79098
Primitive shell pairs kept                  ...     29980
          la=0 lb=0:   3807 shell pairs
          la=1 lb=0:   3211 shell pairs
          la=1 lb=1:    682 shell pairs
          la=2 lb=0:   1294 shell pairs
          la=2 lb=1:    583 shell pairs
          la=2 lb=2:    120 shell pairs

Calculating one electron integrals          ... done (  0.0 sec)
Calculating RI/J V-Matrix + Cholesky decomp.... done (  0.1 sec)
Calculating Nuclear repulsion               ... done (  0.0 sec) ENN=   1477.166275096943 Eh

SHARK setup successfully completed in   0.3 seconds

Maximum memory used throughout the entire GTOINT-calculation: 24.0 MB
[1717815076.333436] [eu-g5-016-2:122515:0]          mpool.c:38   UCX  WARN  object 0x2eea640 was not returned to mpool ucp_requests
[1717815076.333456] [eu-g5-016-2:122515:0]          mpool.c:38   UCX  WARN  object 0x2eea800 was not returned to mpool ucp_requests
[1717815076.333460] [eu-g5-016-2:122515:0]          mpool.c:38   UCX  WARN  object 0x2eea9c0 was not returned to mpool ucp_requests
[1717815076.333463] [eu-g5-016-2:122515:0]          mpool.c:38   UCX  WARN  object 0x2eeab80 was not returned to mpool ucp_requests
[1717815076.333466] [eu-g5-016-2:122515:0]          mpool.c:38   UCX  WARN  object 0x2eead40 was not returned to mpool ucp_requests
[1717815076.333468] [eu-g5-016-2:122515:0]          mpool.c:38   UCX  WARN  object 0x2eeaf00 was not returned to mpool ucp_requests
[1717815076.333471] [eu-g5-016-2:122515:0]          mpool.c:38   UCX  WARN  object 0x2eeb0c0 was not returned to mpool ucp_requests
[1717815076.333474] [eu-g5-016-2:122515:0]          mpool.c:38   UCX  WARN  object 0x2eeb280 was not returned to mpool ucp_requests
[1717815076.333477] [eu-g5-016-2:122515:0]          mpool.c:38   UCX  WARN  object 0x2eeb440 was not returned to mpool ucp_requests
[1717815076.333480] [eu-g5-016-2:122515:0]          mpool.c:38   UCX  WARN  object 0x2eeb600 was not returned to mpool ucp_requests
[1717815076.333483] [eu-g5-016-2:122515:0]          mpool.c:38   UCX  WARN  object 0x2eeb7c0 was not returned to mpool ucp_requests
[1717815076.333486] [eu-g5-016-2:122515:0]          mpool.c:38   UCX  WARN  object 0x2eeb980 was not returned to mpool ucp_requests
[1717815076.333489] [eu-g5-016-2:122515:0]          mpool.c:38   UCX  WARN  object 0x2eebb40 was not returned to mpool ucp_requests
[1717815076.333491] [eu-g5-016-2:122515:0]          mpool.c:38   UCX  WARN  object 0x2eebd00 was not returned to mpool ucp_requests
[1717815076.333494] [eu-g5-016-2:122515:0]          mpool.c:38   UCX  WARN  object 0x2eebec0 was not returned to mpool ucp_requests
[1717815076.333497] [eu-g5-016-2:122515:0]          mpool.c:38   UCX  WARN  object 0x2eec080 was not returned to mpool ucp_requests
[1717815076.333499] [eu-g5-016-2:122515:0]          mpool.c:38   UCX  WARN  object 0x2eec240 was not returned to mpool ucp_requests
[1717815076.333502] [eu-g5-016-2:122515:0]          mpool.c:38   UCX  WARN  object 0x2eec400 was not returned to mpool ucp_requests
[1717815076.333505] [eu-g5-016-2:122515:0]          mpool.c:38   UCX  WARN  object 0x2eec5c0 was not returned to mpool ucp_requests
[1717815076.350527] [eu-g5-016-2:122514:0]          mpool.c:38   UCX  WARN  object 0x376b080 was not returned to mpool ucp_requests
[1717815076.350547] [eu-g5-016-2:122514:0]          mpool.c:38   UCX  WARN  object 0x376b240 was not returned to mpool ucp_requests
[1717815076.350551] [eu-g5-016-2:122514:0]          mpool.c:38   UCX  WARN  object 0x376b400 was not returned to mpool ucp_requests
[1717815076.350554] [eu-g5-016-2:122514:0]          mpool.c:38   UCX  WARN  object 0x376b5c0 was not returned to mpool ucp_requests
[1717815076.350556] [eu-g5-016-2:122514:0]          mpool.c:38   UCX  WARN  object 0x376b780 was not returned to mpool ucp_requests
[1717815076.350559] [eu-g5-016-2:122514:0]          mpool.c:38   UCX  WARN  object 0x376b940 was not returned to mpool ucp_requests
[1717815076.350562] [eu-g5-016-2:122514:0]          mpool.c:38   UCX  WARN  object 0x376bcc0 was not returned to mpool ucp_requests
[1717815076.350565] [eu-g5-016-2:122514:0]          mpool.c:38   UCX  WARN  object 0x376be80 was not returned to mpool ucp_requests
[1717815076.350567] [eu-g5-016-2:122514:0]          mpool.c:38   UCX  WARN  object 0x376c040 was not returned to mpool ucp_requests
[1717815076.350570] [eu-g5-016-2:122514:0]          mpool.c:38   UCX  WARN  object 0x376c200 was not returned to mpool ucp_requests
[1717815076.350573] [eu-g5-016-2:122514:0]          mpool.c:38   UCX  WARN  object 0x376c3c0 was not returned to mpool ucp_requests
[1717815076.350576] [eu-g5-016-2:122514:0]          mpool.c:38   UCX  WARN  object 0x376c580 was not returned to mpool ucp_requests
[1717815076.350863] [eu-g5-016-2:122516:0]          mpool.c:38   UCX  WARN  object 0x2bd3600 was not returned to mpool ucp_requests
[1717815076.350884] [eu-g5-016-2:122516:0]          mpool.c:38   UCX  WARN  object 0x2bd37c0 was not returned to mpool ucp_requests
[1717815076.350887] [eu-g5-016-2:122516:0]          mpool.c:38   UCX  WARN  object 0x2bd3980 was not returned to mpool ucp_requests
[1717815076.350890] [eu-g5-016-2:122516:0]          mpool.c:38   UCX  WARN  object 0x2bd3b40 was not returned to mpool ucp_requests
[1717815076.350893] [eu-g5-016-2:122516:0]          mpool.c:38   UCX  WARN  object 0x2bd3d00 was not returned to mpool ucp_requests
[1717815076.350896] [eu-g5-016-2:122516:0]          mpool.c:38   UCX  WARN  object 0x2bd3ec0 was not returned to mpool ucp_requests
[1717815076.350901] [eu-g5-016-2:122516:0]          mpool.c:38   UCX  WARN  object 0x2bd4080 was not returned to mpool ucp_requests
[1717815076.350904] [eu-g5-016-2:122516:0]          mpool.c:38   UCX  WARN  object 0x2bd4240 was not returned to mpool ucp_requests
[1717815076.350907] [eu-g5-016-2:122516:0]          mpool.c:38   UCX  WARN  object 0x2bd4400 was not returned to mpool ucp_requests
[1717815076.350910] [eu-g5-016-2:122516:0]          mpool.c:38   UCX  WARN  object 0x2bd45c0 was not returned to mpool ucp_requests
[1717815076.350913] [eu-g5-016-2:122516:0]          mpool.c:38   UCX  WARN  object 0x2bd4780 was not returned to mpool ucp_requests
[1717815076.350915] [eu-g5-016-2:122516:0]          mpool.c:38   UCX  WARN  object 0x2bd4940 was not returned to mpool ucp_requests
[1717815076.350918] [eu-g5-016-2:122516:0]          mpool.c:38   UCX  WARN  object 0x2bd4b00 was not returned to mpool ucp_requests
[1717815076.350921] [eu-g5-016-2:122516:0]          mpool.c:38   UCX  WARN  object 0x2bd4cc0 was not returned to mpool ucp_requests
[1717815076.350924] [eu-g5-016-2:122516:0]          mpool.c:38   UCX  WARN  object 0x2bd4e80 was not returned to mpool ucp_requests
[1717815076.350927] [eu-g5-016-2:122516:0]          mpool.c:38   UCX  WARN  object 0x2bd5040 was not returned to mpool ucp_requests
[1717815076.350930] [eu-g5-016-2:122516:0]          mpool.c:38   UCX  WARN  object 0x2bd5200 was not returned to mpool ucp_requests
[1717815076.350933] [eu-g5-016-2:122516:0]          mpool.c:38   UCX  WARN  object 0x2bd53c0 was not returned to mpool ucp_requests
[1717815076.350935] [eu-g5-016-2:122516:0]          mpool.c:38   UCX  WARN  object 0x2bd5580 was not returned to mpool ucp_requests


           ************************************************************
           *        Program running with 4 parallel MPI-processes     *
           *              working on a common directory               *
           ************************************************************

Diagonalization of the overlap matrix:
Smallest eigenvalue                        ... 4.642e-04
Time for diagonalization                   ...    0.016 sec
Threshold for overlap eigenvalues          ... 1.000e-08
Number of eigenvalues below threshold      ... 0
Time for construction of square roots      ...    0.010 sec
Total time needed                          ...    0.027 sec

-------------------
DFT GRID GENERATION
-------------------

General Integration Accuracy     IntAcc      ... 4.959
Radial Grid Type                 RadialGrid  ... OptM3 with GC (2021)
Angular Grid (max. ang.)         AngularGrid ... 6 (Lebedev-590)
Angular grid pruning method      GridPruning ... 4 (adaptive)
Weight generation scheme         WeightScheme... Becke
Basis function cutoff            BFCut       ... 1.0000e-11
Integration weight cutoff        WCut        ... 1.0000e-14
Angular grids for H and He will be reduced by one unit
Partially contracted basis set               ... off
Rotationally invariant grid construction     ... off

Total number of grid points                  ...   488476
Total number of batches                      ...     7656
Average number of points per batch           ...       63
Average number of grid points per atom       ...    11102
Time for grid setup =    6.635 sec

--------------------
COSX GRID GENERATION
--------------------

GRIDX 1
-------
General Integration Accuracy     IntAcc      ... 4.020
Radial Grid Type                 RadialGrid  ... OptM3 with GC (2021)
Angular Grid (max. ang.)         AngularGrid ... 2 (Lebedev-110)
Angular grid pruning method      GridPruning ... 4 (adaptive)
Weight generation scheme         WeightScheme... Becke
Basis function cutoff            BFCut       ... 1.0000e-11
Integration weight cutoff        WCut        ... 1.0000e-14
Angular grids for H and He will be reduced by one unit
Partially contracted basis set               ... on
Rotationally invariant grid construction     ... off

Total number of grid points                  ...    52814
Total number of batches                      ...      848
Average number of points per batch           ...       62
Average number of grid points per atom       ...     1200
UseSFitting                                  ... on

GRIDX 2
-------
General Integration Accuracy     IntAcc      ... 4.338
Radial Grid Type                 RadialGrid  ... OptM3 with GC (2021)
Angular Grid (max. ang.)         AngularGrid ... 3 (Lebedev-194)
Angular grid pruning method      GridPruning ... 4 (adaptive)
Weight generation scheme         WeightScheme... Becke
Basis function cutoff            BFCut       ... 1.0000e-11
Integration weight cutoff        WCut        ... 1.0000e-14
Angular grids for H and He will be reduced by one unit
Partially contracted basis set               ... on
Rotationally invariant grid construction     ... off

Total number of grid points                  ...   115028
Total number of batches                      ...     1823
Average number of points per batch           ...       63
Average number of grid points per atom       ...     2614
UseSFitting                                  ... on

GRIDX 3
-------
General Integration Accuracy     IntAcc      ... 4.871
Radial Grid Type                 RadialGrid  ... OptM3 with GC (2021)
Angular Grid (max. ang.)         AngularGrid ... 4 (Lebedev-302)
Angular grid pruning method      GridPruning ... 4 (adaptive)
Weight generation scheme         WeightScheme... Becke
Basis function cutoff            BFCut       ... 1.0000e-11
Integration weight cutoff        WCut        ... 1.0000e-14
Angular grids for H and He will be reduced by one unit
Partially contracted basis set               ... on
Rotationally invariant grid construction     ... off

Total number of grid points                  ...   220364
Total number of batches                      ...     3465
Average number of points per batch           ...       63
Average number of grid points per atom       ...     5008
UseSFitting                                  ... on

Time for X-Grid setup             =    3.694 sec


--------------------
CPCM SOLVATION MODEL
--------------------
CPCM parameters:
  Epsilon                                         ...      80.4000
  Refrac                                          ...       1.3300
  Rsolv                                           ...       1.3000
  Surface type                                    ... GAUSSIAN VDW
  Epsilon function type                           ...         CPCM
Radii:
 Radius for C  used is    3.8550 Bohr (=   2.0400 Ang.)
 Radius for O  used is    3.4469 Bohr (=   1.8240 Ang.)
 Radius for H  used is    2.4944 Bohr (=   1.3200 Ang.)
Calculating surface                               ...        done! (  0.0s)
GEPOL surface points                              ...         2381
GEPOL Volume                                      ...    2462.3753
GEPOL Surface-area                                ...    1286.2011
Calculating surface distance matrix               ...        done! (  0.0s)
Performing Cholesky decomposition & store         ...        done! (  0.3s)
Overall time for CPCM initialization              ...                 0.3s
--------------
SCF ITERATIONS
--------------
ITER       Energy         Delta-E        Max-DP      RMS-DP      [F,P]     Damp
               ***  Starting incremental Fock matrix formation  ***
  0   -850.3481760815   0.000000000000 0.00289938  0.00004298  0.0307559 0.7000
  1   -850.3494347772  -0.001258695654 0.00266564  0.00004194  0.0243303 0.7000
                               ***Turning on DIIS***
  2   -850.3504380870  -0.001003309877 0.00687408  0.00011330  0.0182847 0.0000
  3   -850.3530145247  -0.002576437692 0.00119600  0.00001660  0.0024800 0.0000
  4   -850.3530531239  -0.000038599177 0.00073323  0.00001116  0.0006787 0.0000
               *** Restarting incremental Fock matrix formation ***
                                   *** Resetting DIIS ***
  5   -850.3530586338  -0.000005509876 0.00044590  0.00000466  0.0004019 0.0000
  6   -850.3530578960   0.000000737748 0.00030449  0.00000309  0.0008430 0.0000
  7   -850.3530590186  -0.000001122591 0.00002682  0.00000040  0.0000306 0.0000
  8   -850.3530590313  -0.000000012639 0.00001405  0.00000021  0.0000229 0.0000
  9   -850.3530590447  -0.000000013478 0.00000868  0.00000010  0.0000063 0.0000
 10   -850.3530590401   0.000000004599 0.00000411  0.00000005  0.0000071 0.0000
 11   -850.3530590513  -0.000000011176 0.00000489  0.00000005  0.0000014 0.0000
                 **** Energy Check signals convergence ****

               *****************************************************
               *                     SUCCESS                       *
               *           SCF CONVERGED AFTER  12 CYCLES          *
               *****************************************************

Old exchange energy                            =    -23.724907264 Eh
New exchange energy                            =    -23.724914175 Eh
Exchange energy change after final integration =     -0.000006911 Eh
Total energy after final integration           =   -850.353065958 Eh
Final COS-X integration done in                =    22.269 sec
Total Energy       :         -850.35306596 Eh          -23139.28330 eV
  Last Energy change         ...    4.7958e-09  Tolerance :   1.0000e-08
  Last MAX-Density change    ...    0.0000e+00  Tolerance :   1.0000e-07
             **** THE GBW FILE WAS UPDATED (PQ2_1e_0H_B3LYP_631Gd_opt.gbw) ****
             **** DENSITY PQ2_1e_0H_B3LYP_631Gd_opt.scfp WAS UPDATED ****
             **** ENERGY FILE WAS UPDATED (PQ2_1e_0H_B3LYP_631Gd_opt.en.tmp) ****
----------------------
UHF SPIN CONTAMINATION
----------------------

Warning: in a DFT calculation there is little theoretical justification to 
         calculate <S**2> as in Hartree-Fock theory. We will do it anyways
         but you should keep in mind that the values have only limited relevance

Expectation value of <S**2>     :     0.759787
Ideal value S*(S+1) for S=0.5   :     0.750000
Deviation                       :     0.009787

             **** THE GBW FILE WAS UPDATED (PQ2_1e_0H_B3LYP_631Gd_opt.gbw) ****
             **** DENSITY PQ2_1e_0H_B3LYP_631Gd_opt.scfp WAS UPDATED ****
Total SCF time: 0 days 0 hours 2 min 41 sec 

Maximum memory used throughout the entire SCF-calculation: 165.8 MB

-------------------------   --------------------
FINAL SINGLE POINT ENERGY      -850.353065957796
-------------------------   --------------------


           ************************************************************
           *        Program running with 4 parallel MPI-processes     *
           *              working on a common directory               *
           ************************************************************
------------------------------------------------------------------------------
                         ORCA SCF GRADIENT CALCULATION
------------------------------------------------------------------------------

 ... reading COSX grid (gridx3)
Gradient of the Kohn-Sham DFT energy:
Kohn-Sham wavefunction type      ... UKS
Hartree-Fock exchange scaling    ...    0.200
Number of operators              ...    2
Number of atoms                  ...   44
Basis set dimensions             ...  328
Integral neglect threshold       ... 2.5e-11
Integral primitive cutoff        ... 2.5e-12
SHARK Integral package           ... ON

Nuc. rep. gradient       (SHARK) ... done (  0.0 sec)
HCore & Overlap gradient (SHARK) ... done (  0.4 sec)
RI-J gradient            (SHARK) ... done (  1.6 sec)
COSX-gradient                    ... done ( 33.3 sec)
Exchange-correlation gradient    ... done

------------------
CARTESIAN GRADIENT
------------------

   1   C   :    0.000363759   -0.000003621    0.000177066
   2   C   :    0.000365150    0.000350667    0.000062428
   3   C   :   -0.000169132    0.000374647   -0.000071611
   4   C   :    0.000390083    0.000151702   -0.000380988
   5   C   :   -0.001435188    0.001345277   -0.000539649
   6   C   :   -0.000187095   -0.001114744    0.000538049
   7   C   :    0.000800174    0.000823431   -0.000684822
   8   C   :    0.000343963   -0.000102197    0.000947245
   9   C   :   -0.000302558    0.000056975    0.000206758
  10   C   :   -0.000144815   -0.000002365    0.000123994
  11   C   :   -0.000510259   -0.000223740   -0.000774764
  12   C   :   -0.000799975   -0.000515782   -0.000173332
  13   C   :    0.002525029   -0.000689677   -0.000001736
  14   O   :   -0.001417020    0.000692349   -0.000242813
  15   O   :    0.000993198   -0.000604125    0.000034057
  16   H   :   -0.000388164    0.000030777   -0.000162997
  17   H   :   -0.000001495    0.000109844   -0.000059614
  18   H   :   -0.000132266   -0.000042633   -0.000045983
  19   H   :    0.000389031   -0.000352080    0.000374770
  20   H   :   -0.000334550    0.000368311    0.000076263
  21   H   :   -0.000062410   -0.000260238    0.000368209
  22   H   :   -0.000521988   -0.000084981   -0.000055171
  23   H   :    0.000041873   -0.000342690   -0.000038700
  24   H   :   -0.000037251    0.000063018   -0.000018235
  25   H   :    0.000003287   -0.000117454    0.000048283
  26   H   :    0.000173646   -0.000049394   -0.000128246
  27   H   :    0.000150051   -0.000067480   -0.000196694
  28   H   :    0.000000213   -0.000531505    0.000312667
  29   H   :    0.000038217    0.000046122   -0.000003635
  30   H   :   -0.000260417    0.000467150   -0.000239969
  31   C   :    0.001120781   -0.001030272   -0.001170384
  32   H   :   -0.000126070    0.000007651    0.000173007
  33   H   :   -0.000479736    0.000475269    0.001027773
  34   C   :   -0.000658304    0.000833022    0.000814607
  35   H   :    0.000419081   -0.000036375   -0.000487224
  36   C   :   -0.000367969    0.000100630    0.000551686
  37   C   :    0.000148771   -0.000012064   -0.000204851
  38   H   :   -0.000052900   -0.000005097   -0.000056448
  39   H   :    0.000097531   -0.000019921    0.000066735
  40   H   :   -0.000053565   -0.000015340   -0.000011803
  41   C   :    0.000174115   -0.000045239   -0.000100138
  42   H   :    0.000022687   -0.000029926   -0.000012207
  43   H   :    0.000015195    0.000040962   -0.000019790
  44   H   :   -0.000067790    0.000002535   -0.000031540

Difference to translation invariance:
           :    0.0000649145    0.0000413971   -0.0000097479

Difference to rotation invariance:
           :   -0.0003665086    0.0001736224   -0.0014144237

Norm of the cartesian gradient     ...    0.0057122644
RMS gradient                       ...    0.0004971888
MAX gradient                       ...    0.0025250287

-------
TIMINGS
-------

Total SCF gradient time            ...       51.692 sec

One electron gradient       ....       0.369 sec  (  0.7%)
RI-J Coulomb gradient       ....       1.650 sec  (  3.2%)
COSX gradient               ....      33.250 sec  ( 64.3%)
XC gradient                 ....      13.731 sec  ( 26.6%)
CPCM gradient               ....       0.877 sec  (  1.7%)
   A-Matrix (El+Nuc)        ....       0.227 sec  (  0.4%)
   Potential                ....       0.650 sec  (  1.3%)

Maximum memory used throughout the entire SCFGRAD-calculation: 107.5 MB
------------------------------------------------------------------------------
                         ORCA GEOMETRY RELAXATION STEP
------------------------------------------------------------------------------

Reading the OPT-File                    .... done
Getting information on internals        .... done
Copying old internal coords+grads       .... done
Making the new internal coordinates     .... (new redundants).... done
Validating the new internal coordinates .... (new redundants).... done
Calculating the B-matrix                .... done
Calculating the G,G- and P matrices     .... done
Transforming gradient to internals      .... done
Projecting the internal gradient        .... done
Number of atoms                         ....  44
Number of internal coordinates          .... 217
Current Energy                          ....  -850.353065958 Eh
Current gradient norm                   ....     0.005712264 Eh/bohr
Maximum allowed component of the step   ....  0.300
Current trust radius                    ....  0.300
Updating the Hessian (BFGS)             .... done
Forming the augmented Hessian           .... done
Diagonalizing the augmented Hessian     .... done
Last element of RFO vector              ....  0.986977972
Lowest eigenvalues of augmented Hessian:
 -0.000077724  0.000381919  0.002067155  0.006259149  0.010326281
Length of the computed step             ....  0.162977774
The final length of the internal step   ....  0.162977774
Converting the step to cartesian space:
 Initial RMS(Int)=    0.0110636522
Transforming coordinates:
 Iter   0:  RMS(Cart)=    0.0203670748 RMS(Int)=    0.0110600065
 Iter   1:  RMS(Cart)=    0.0005608385 RMS(Int)=    0.0004217244
 Iter   2:  RMS(Cart)=    0.0000344919 RMS(Int)=    0.0000199334
 Iter   3:  RMS(Cart)=    0.0000021391 RMS(Int)=    0.0000016090
 Iter   4:  RMS(Cart)=    0.0000001332 RMS(Int)=    0.0000000783
 Iter   5:  RMS(Cart)=    0.0000000083 RMS(Int)=    0.0000000062
done
Storing new coordinates                 .... done

                                .--------------------.
          ----------------------|Geometry convergence|-------------------------
          Item                value                   Tolerance       Converged
          ---------------------------------------------------------------------
          Energy change      -0.0000665146            0.0000002000      NO
          RMS gradient        0.0003125991            0.0000080000      NO
          MAX gradient        0.0015820620            0.0000300000      NO
          RMS step            0.0110636522            0.0001000000      NO
          MAX step            0.0686848435            0.0002000000      NO
          ........................................................
          Max(Bonds)      0.0005      Max(Angles)    0.29
          Max(Dihed)        3.94      Max(Improp)    0.00
          ---------------------------------------------------------------------

The optimization has not yet converged - more geometry cycles are needed


    ---------------------------------------------------------------------------
                         Redundant Internal Coordinates
                            (Angstroem and degrees)

        Definition                    Value    dE/dq     Step     New-Value
    ----------------------------------------------------------------------------
     1. B(C   1,C   0)                1.5109 -0.000106 -0.0002    1.5108   
     2. B(C   2,C   1)                1.3831  0.000160  0.0001    1.3832   
     3. B(C   3,C   2)                1.5117 -0.000100  0.0002    1.5119   
     4. B(C   4,C   2)                1.4630  0.000614 -0.0004    1.4626   
     5. B(C   5,C   4)                1.4591  0.001079 -0.0001    1.4590   
     6. B(C   6,C   5)                1.5182  0.000037  0.0001    1.5183   
     7. B(C   7,C   6)                1.5188  0.000950 -0.0004    1.5183   
     8. B(C   8,C   7)                1.3449  0.000705 -0.0001    1.3448   
     9. B(C   9,C   8)                1.5134 -0.000146  0.0002    1.5136   
    10. B(C  10,C   8)                1.5220  0.000438 -0.0003    1.5217   
    11. B(C  11,C   5)                1.3740  0.000163 -0.0001    1.3739   
    12. B(C  12,C  11)                1.4463  0.001018 -0.0002    1.4461   
    13. B(C  12,C   1)                1.4615  0.000429 -0.0005    1.4609   
    14. B(O  13,C  12)                1.2725 -0.001582  0.0002    1.2727   
    15. B(O  14,C   4)                1.2745 -0.001118  0.0002    1.2747   
    16. B(H  15,C   0)                1.0982 -0.000005 -0.0001    1.0981   
    17. B(H  16,C   0)                1.1000  0.000104  0.0001    1.1001   
    18. B(H  17,C   0)                1.0927 -0.000084  0.0001    1.0928   
    19. B(H  18,C   3)                1.0967  0.000026  0.0005    1.0973   
    20. B(H  19,C   3)                1.1011  0.000242 -0.0004    1.1008   
    21. B(H  20,C   3)                1.0924 -0.000220 -0.0000    1.0924   
    22. B(H  21,C   6)                1.1013 -0.000071  0.0000    1.1014   
    23. B(H  22,C   6)                1.0927 -0.000161  0.0001    1.0927   
    24. B(H  23,C   7)                1.0921 -0.000055  0.0000    1.0921   
    25. B(H  24,C   9)                1.0958  0.000069 -0.0000    1.0958   
    26. B(H  25,C   9)                1.1000 -0.000034  0.0000    1.1000   
    27. B(H  26,C   9)                1.0978 -0.000212  0.0001    1.0978   
    28. B(H  27,C  10)                1.0965 -0.000125  0.0000    1.0966   
    29. B(H  28,C  11)                1.0904 -0.000046  0.0001    1.0904   
    30. B(H  29,C  10)                1.0983  0.000018  0.0000    1.0983   
    31. B(C  30,C  10)                1.5574  0.000163 -0.0000    1.5574   
    32. B(H  31,C  30)                1.0962 -0.000077  0.0001    1.0963   
    33. B(H  32,C  30)                1.0970 -0.000317  0.0001    1.0971   
    34. B(C  33,C  30)                1.5104  0.000864 -0.0003    1.5101   
    35. B(H  34,C  33)                1.0915 -0.000153  0.0001    1.0916   
    36. B(C  35,C  33)                1.3449  0.000108 -0.0000    1.3449   
    37. B(C  36,C  35)                1.5112  0.000062  0.0000    1.5112   
    38. B(H  37,C  36)                1.0996  0.000020 -0.0000    1.0996   
    39. B(H  38,C  36)                1.0929 -0.000015 -0.0000    1.0929   
    40. B(H  39,C  36)                1.0996  0.000053 -0.0000    1.0996   
    41. B(C  40,C  35)                1.5118 -0.000204  0.0001    1.5119   
    42. B(H  41,C  40)                1.0954  0.000007 -0.0000    1.0954   
    43. B(H  42,C  40)                1.1000  0.000031 -0.0000    1.1000   
    44. B(H  43,C  40)                1.0998  0.000048 -0.0000    1.0998   
    45. A(H  15,C   0,H  17)          108.87  0.000314    0.04    108.91   
    46. A(H  15,C   0,H  16)          106.47  0.000101   -0.01    106.45   
    47. A(C   1,C   0,H  15)          111.68 -0.000554    0.01    111.69   
    48. A(H  16,C   0,H  17)          108.14  0.000099   -0.07    108.07   
    49. A(C   1,C   0,H  17)          109.46 -0.000027    0.09    109.55   
    50. A(C   1,C   0,H  16)          112.09  0.000099   -0.06    112.04   
    51. A(C   0,C   1,C   2)          121.53 -0.000526   -0.10    121.42   
    52. A(C   2,C   1,C  12)          120.87  0.000115    0.05    120.92   
    53. A(C   0,C   1,C  12)          117.61  0.000411    0.05    117.65   
    54. A(C   1,C   2,C   3)          120.88 -0.000802   -0.11    120.77   
    55. A(C   1,C   2,C   4)          121.87  0.000163   -0.01    121.86   
    56. A(C   3,C   2,C   4)          117.26  0.000639    0.11    117.37   
    57. A(H  18,C   3,H  19)          106.55 -0.000023   -0.10    106.45   
    58. A(C   2,C   3,H  18)          111.76 -0.000543   -0.05    111.71   
    59. A(C   2,C   3,H  20)          109.84 -0.000216   -0.01    109.83   
    60. A(H  18,C   3,H  20)          109.31  0.000588   -0.13    109.18   
    61. A(H  19,C   3,H  20)          107.34 -0.000294    0.29    107.64   
    62. A(C   2,C   3,H  19)          111.89  0.000514    0.00    111.89   
    63. A(C   2,C   4,C   5)          117.18 -0.000182   -0.04    117.14   
    64. A(C   2,C   4,O  14)          121.30  0.000201    0.06    121.36   
    65. A(C   5,C   4,O  14)          121.51 -0.000019   -0.02    121.49   
    66. A(C   4,C   5,C  11)          120.00 -0.000045    0.03    120.04   
    67. A(C   4,C   5,C   6)          119.08  0.000098   -0.01    119.07   
    68. A(C   6,C   5,C  11)          120.91 -0.000052   -0.02    120.89   
    69. A(C   5,C   6,C   7)          112.83  0.000466   -0.03    112.80   
    70. A(C   7,C   6,H  21)          108.01 -0.000576    0.03    108.05   
    71. A(H  21,C   6,H  22)          107.17 -0.000138    0.03    107.20   
    72. A(C   5,C   6,H  22)          109.60  0.000024   -0.02    109.58   
    73. A(C   5,C   6,H  21)          108.37  0.000197   -0.01    108.36   
    74. A(C   7,C   6,H  22)          110.67 -0.000007   -0.00    110.66   
    75. A(C   8,C   7,H  23)          117.68  0.000109   -0.02    117.65   
    76. A(C   6,C   7,H  23)          114.09  0.000134   -0.02    114.06   
    77. A(C   6,C   7,C   8)          128.20 -0.000251    0.05    128.26   
    78. A(C   9,C   8,C  10)          115.80  0.000129   -0.01    115.79   
    79. A(C   7,C   8,C  10)          123.76 -0.000193    0.03    123.79   
    80. A(C   7,C   8,C   9)          120.42  0.000062   -0.02    120.40   
    81. A(H  25,C   9,H  26)          106.33  0.000199   -0.01    106.32   
    82. A(H  24,C   9,H  26)          108.40  0.000095   -0.00    108.40   
    83. A(C   8,C   9,H  26)          111.36 -0.000150    0.02    111.39   
    84. A(H  24,C   9,H  25)          108.01 -0.000012    0.01    108.02   
    85. A(C   8,C   9,H  25)          110.59 -0.000270   -0.00    110.59   
    86. A(C   8,C   9,H  24)          111.93  0.000149   -0.02    111.91   
    87. A(H  29,C  10,C  30)          108.20 -0.000394    0.02    108.22   
    88. A(H  27,C  10,C  30)          107.79  0.000789   -0.05    107.74   
    89. A(C   8,C  10,C  30)          114.79 -0.000652    0.03    114.82   
    90. A(H  27,C  10,H  29)          106.47 -0.000144    0.01    106.48   
    91. A(C   8,C  10,H  29)          109.26  0.000766   -0.05    109.21   
    92. A(C   8,C  10,H  27)          109.98 -0.000340    0.04    110.02   
    93. A(C  12,C  11,H  28)          116.14 -0.000082    0.00    116.14   
    94. A(C   5,C  11,H  28)          120.23 -0.000004   -0.01    120.22   
    95. A(C   5,C  11,C  12)          123.63  0.000086    0.01    123.64   
    96. A(C  11,C  12,O  13)          121.08 -0.000024    0.04    121.12   
    97. A(C   1,C  12,O  13)          122.49  0.000165    0.01    122.50   
    98. A(C   1,C  12,C  11)          116.42 -0.000143   -0.05    116.38   
    99. A(H  32,C  30,C  33)          108.05 -0.000955    0.11    108.16   
   100. A(H  31,C  30,C  33)          110.76 -0.000148    0.00    110.76   
   101. A(C  10,C  30,C  33)          114.86  0.000472   -0.00    114.85   
   102. A(H  31,C  30,H  32)          107.26  0.000250   -0.07    107.20   
   103. A(C  10,C  30,H  32)          107.92  0.000603   -0.05    107.86   
   104. A(C  10,C  30,H  31)          107.71 -0.000202    0.01    107.72   
   105. A(H  34,C  33,C  35)          117.13  0.000564   -0.02    117.11   
   106. A(C  30,C  33,C  35)          128.49  0.000079   -0.03    128.46   
   107. A(C  30,C  33,H  34)          114.38 -0.000643    0.05    114.44   
   108. A(C  36,C  35,C  40)          114.49  0.000410   -0.02    114.46   
   109. A(C  33,C  35,C  40)          120.88  0.000232   -0.01    120.87   
   110. A(C  33,C  35,C  36)          124.63 -0.000641    0.03    124.67   
   111. A(H  38,C  36,H  39)          107.86  0.000039    0.01    107.87   
   112. A(H  37,C  36,H  39)          106.23 -0.000053    0.00    106.23   
   113. A(C  35,C  36,H  39)          110.48  0.000058   -0.01    110.47   
   114. A(H  37,C  36,H  38)          108.07  0.000025    0.01    108.08   
   115. A(C  35,C  36,H  38)          113.22 -0.000209    0.01    113.23   
   116. A(C  35,C  36,H  37)          110.70  0.000147   -0.02    110.68   
   117. A(H  42,C  40,H  43)          106.26  0.000009    0.00    106.26   
   118. A(H  41,C  40,H  43)          108.21  0.000041    0.01    108.21   
   119. A(C  35,C  40,H  43)          111.08 -0.000024   -0.00    111.08   
   120. A(H  41,C  40,H  42)          108.16  0.000030    0.01    108.17   
   121. A(C  35,C  40,H  42)          111.02 -0.000018   -0.01    111.01   
   122. A(C  35,C  40,H  41)          111.89 -0.000033   -0.01    111.89   
   123. D(C   2,C   1,C   0,H  17)    174.36 -0.000114   -0.62    173.74   
   124. D(C   2,C   1,C   0,H  15)     53.72 -0.000132   -0.74     52.99   
   125. D(C  12,C   1,C   0,H  17)     -5.53 -0.000078   -0.79     -6.32   
   126. D(C  12,C   1,C   0,H  15)   -126.17 -0.000095   -0.91   -127.07   
   127. D(C   2,C   1,C   0,H  16)    -65.66  0.000055   -0.69    -66.35   
   128. D(C  12,C   1,C   0,H  16)    114.45  0.000091   -0.86    113.59   
   129. D(C   3,C   2,C   1,C   0)      0.84  0.000100    0.00      0.85   
   130. D(C   4,C   2,C   1,C  12)      1.14  0.000054    0.01      1.15   
   131. D(C   4,C   2,C   1,C   0)   -178.75  0.000092   -0.16   -178.91   
   132. D(C   3,C   2,C   1,C  12)   -179.27  0.000063    0.17   -179.09   
   133. D(H  19,C   3,C   2,C   4)    104.25 -0.000184    3.94    108.18   
   134. D(H  20,C   3,C   2,C   1)    165.52 -0.000007    3.42    168.94   
   135. D(H  19,C   3,C   2,C   1)    -75.37 -0.000191    3.78    -71.59   
   136. D(H  18,C   3,C   2,C   4)   -136.36 -0.000234    3.78   -132.59   
   137. D(H  18,C   3,C   2,C   1)     44.02 -0.000241    3.62     47.64   
   138. D(H  20,C   3,C   2,C   4)    -14.86 -0.000000    3.57    -11.29   
   139. D(O  14,C   4,C   2,C   3)      1.18  0.000157   -0.30      0.88   
   140. D(O  14,C   4,C   2,C   1)   -179.22  0.000160   -0.14   -179.36   
   141. D(C   5,C   4,C   2,C   1)      0.15  0.000155   -0.16     -0.01   
   142. D(C   5,C   4,C   2,C   3)   -179.46  0.000152   -0.32   -179.78   
   143. D(C  11,C   5,C   4,O  14)    178.16 -0.000217    0.17    178.32   
   144. D(C  11,C   5,C   4,C   2)     -1.21 -0.000213    0.19     -1.02   
   145. D(C   6,C   5,C   4,C   2)    178.02 -0.000074    0.07    178.08   
   146. D(C   6,C   5,C   4,O  14)     -2.62 -0.000078    0.05     -2.57   
   147. D(H  22,C   6,C   5,C  11)   -146.48  0.000090   -0.17   -146.65   
   148. D(H  22,C   6,C   5,C   4)     34.30 -0.000050   -0.05     34.25   
   149. D(H  21,C   6,C   5,C  11)    -29.84  0.000049   -0.15    -29.99   
   150. D(H  21,C   6,C   5,C   4)    150.94 -0.000091   -0.03    150.91   
   151. D(C   7,C   6,C   5,C  11)     89.72 -0.000250   -0.14     89.58   
   152. D(C   7,C   6,C   5,C   4)    -89.50 -0.000389   -0.01    -89.52   
   153. D(C   8,C   7,C   6,C   5)    135.50  0.000270   -0.42    135.08   
   154. D(H  23,C   7,C   6,H  22)   -169.88 -0.000338   -0.20   -170.08   
   155. D(H  23,C   7,C   6,H  21)     73.09  0.000172   -0.26     72.83   
   156. D(H  23,C   7,C   6,C   5)    -46.67  0.000026   -0.24    -46.92   
   157. D(C   8,C   7,C   6,H  22)     12.29 -0.000094   -0.38     11.92   
   158. D(C   8,C   7,C   6,H  21)   -104.74  0.000416   -0.43   -105.17   
   159. D(C  10,C   8,C   7,H  23)   -179.66 -0.000068   -0.05   -179.71   
   160. D(C  10,C   8,C   7,C   6)     -1.91 -0.000320    0.14     -1.77   
   161. D(C   9,C   8,C   7,H  23)     -1.06 -0.000151    0.00     -1.06   
   162. D(C   9,C   8,C   7,C   6)    176.70 -0.000403    0.19    176.89   
   163. D(H  26,C   9,C   8,C  10)    -55.55  0.000028    0.01    -55.55   
   164. D(H  26,C   9,C   8,C   7)    125.73  0.000109   -0.04    125.69   
   165. D(H  25,C   9,C   8,C  10)     62.44  0.000008    0.01     62.45   
   166. D(H  25,C   9,C   8,C   7)   -116.27  0.000089   -0.04   -116.31   
   167. D(H  24,C   9,C   8,C  10)   -177.08 -0.000093    0.01   -177.07   
   168. D(H  24,C   9,C   8,C   7)      4.21 -0.000012   -0.04      4.17   
   169. D(C  30,C  10,C   8,C   9)     94.96 -0.000156   -0.26     94.70   
   170. D(C  30,C  10,C   8,C   7)    -86.37 -0.000236   -0.22    -86.59   
   171. D(H  29,C  10,C   8,C   9)    -26.77  0.000230   -0.27    -27.04   
   172. D(H  29,C  10,C   8,C   7)    151.90  0.000150   -0.23    151.67   
   173. D(H  27,C  10,C   8,C   9)   -143.30  0.000154   -0.28   -143.57   
   174. D(H  27,C  10,C   8,C   7)     35.37  0.000074   -0.23     35.14   
   175. D(H  28,C  11,C   5,C   6)      1.75 -0.000065    0.05      1.80   
   176. D(H  28,C  11,C   5,C   4)   -179.04  0.000078   -0.08   -179.12   
   177. D(C  12,C  11,C   5,C   6)   -178.21 -0.000076    0.06   -178.15   
   178. D(C  12,C  11,C   5,C   4)      1.00  0.000066   -0.06      0.94   
   179. D(C   1,C  12,C  11,H  28)   -179.69  0.000128   -0.08   -179.77   
   180. D(C   1,C  12,C  11,C   5)      0.27  0.000139   -0.09      0.18   
   181. D(O  13,C  12,C   1,C   2)    179.06  0.000086    0.00    179.07   
   182. D(O  13,C  12,C   1,C   0)     -1.05  0.000049    0.17     -0.88   
   183. D(C  11,C  12,C   1,C   2)     -1.34 -0.000200    0.12     -1.23   
   184. D(O  13,C  12,C  11,C   5)    179.87 -0.000141    0.02    179.89   
   185. D(C  11,C  12,C   1,C   0)    178.55 -0.000236    0.28    178.83   
   186. D(O  13,C  12,C  11,H  28)     -0.09 -0.000152    0.03     -0.05   
   187. D(C  33,C  30,C  10,H  29)     61.14  0.000145   -0.08     61.06   
   188. D(C  33,C  30,C  10,H  27)    175.91  0.000180   -0.09    175.82   
   189. D(C  33,C  30,C  10,C   8)    -61.16 -0.000106   -0.05    -61.21   
   190. D(H  32,C  30,C  10,H  29)   -178.28 -0.000330    0.01   -178.27   
   191. D(H  32,C  30,C  10,H  27)    -63.52 -0.000295    0.01    -63.51   
   192. D(H  32,C  30,C  10,C   8)     59.41 -0.000581    0.04     59.46   
   193. D(H  31,C  30,C  10,H  29)    -62.77  0.000165   -0.09    -62.86   
   194. D(H  31,C  30,C  10,H  27)     51.99  0.000200   -0.10     51.90   
   195. D(H  31,C  30,C  10,C   8)    174.92 -0.000085   -0.06    174.86   
   196. D(C  35,C  33,C  30,H  32)    134.58 -0.000196    0.08    134.65   
   197. D(C  35,C  33,C  30,H  31)     17.36  0.000151    0.09     17.46   
   198. D(C  35,C  33,C  30,C  10)   -104.92  0.000186    0.08   -104.84   
   199. D(H  34,C  33,C  30,H  32)    -45.05 -0.000132    0.02    -45.04   
   200. D(H  34,C  33,C  30,H  31)   -162.27  0.000215    0.03   -162.24   
   201. D(H  34,C  33,C  30,C  10)     75.45  0.000251    0.02     75.47   
   202. D(C  40,C  35,C  33,H  34)      0.39 -0.000027    0.01      0.40   
   203. D(C  40,C  35,C  33,C  30)   -179.23  0.000042   -0.05   -179.29   
   204. D(C  36,C  35,C  33,H  34)   -179.91 -0.000046    0.03   -179.88   
   205. D(C  36,C  35,C  33,C  30)      0.47  0.000023   -0.03      0.44   
   206. D(H  39,C  36,C  35,C  40)    -59.59 -0.000044   -0.04    -59.62   
   207. D(H  39,C  36,C  35,C  33)    120.70 -0.000026   -0.05    120.64   
   208. D(H  38,C  36,C  35,C  40)    179.33  0.000009   -0.05    179.28   
   209. D(H  38,C  36,C  35,C  33)     -0.39  0.000027   -0.07     -0.46   
   210. D(H  37,C  36,C  35,C  40)     57.80  0.000017   -0.05     57.75   
   211. D(H  37,C  36,C  35,C  33)   -121.92  0.000035   -0.07   -121.99   
   212. D(H  43,C  40,C  35,C  36)     58.20 -0.000031    0.02     58.22   
   213. D(H  43,C  40,C  35,C  33)   -122.07 -0.000051    0.04   -122.03   
   214. D(H  42,C  40,C  35,C  36)    -59.80 -0.000015    0.02    -59.78   
   215. D(H  42,C  40,C  35,C  33)    119.93 -0.000035    0.04    119.97   
   216. D(H  41,C  40,C  35,C  36)    179.25 -0.000018    0.02    179.27   
   217. D(H  41,C  40,C  35,C  33)     -1.02 -0.000038    0.04     -0.98   
    ----------------------------------------------------------------------------

         *************************************************************
         *                GEOMETRY OPTIMIZATION CYCLE  16            *
         *************************************************************
---------------------------------
CARTESIAN COORDINATES (ANGSTROEM)
---------------------------------
  C      5.218325    1.484102    0.732349
  C      4.015866    0.708728    0.247262
  C      2.858398    1.350314   -0.155090
  C      2.765285    2.859253   -0.140154
  C      1.680676    0.608360   -0.604224
  C      1.774213   -0.847594   -0.611970
  C      0.562649   -1.662430   -1.028233
  C     -0.346506   -2.003087    0.139143
  C     -1.687642   -1.925669    0.200223
  C     -2.425316   -2.379965    1.441340
  C     -2.559192   -1.421689   -0.940839
  C      2.940708   -1.463874   -0.228419
  C      4.116344   -0.748383    0.215582
  O      5.172196   -1.368790    0.562214
  O      0.622984    1.209642   -0.984500
  H      4.952973    2.183436    1.536293
  H      5.671061    2.087295   -0.068529
  H      5.976089    0.789396    1.103020
  H      3.642616    3.324612   -0.606786
  H      2.709757    3.256846    0.884808
  H      1.864878    3.180273   -0.668900
  H      0.915547   -2.606331   -1.472658
  H      0.009963   -1.126747   -1.803907
  H      0.179631   -2.385062    1.016617
  H     -1.736883   -2.680695    2.239067
  H     -3.076178   -3.236767    1.212615
  H     -3.080959   -1.589463    1.829200
  H     -2.127658   -1.721080   -1.903427
  H      3.018611   -2.551348   -0.246815
  H     -3.546331   -1.899375   -0.879899
  C     -2.766169    0.121547   -0.973077
  H     -3.327029    0.364021   -1.883271
  H     -1.779146    0.591586   -1.065424
  C     -3.448814    0.695954    0.245321
  H     -2.812653    0.762947    1.129855
  C     -4.715775    1.130343    0.367351
  C     -5.740713    1.114421   -0.743100
  H     -6.121935    2.127995   -0.934275
  H     -5.351474    0.715570   -1.683245
  H     -6.611294    0.508102   -0.454115
  C     -5.220112    1.693170    1.676871
  H     -4.448573    1.672924    2.454119
  H     -5.557406    2.733102    1.555330
  H     -6.090210    1.127848    2.041387

----------------------------
CARTESIAN COORDINATES (A.U.)
----------------------------
  NO LB      ZA    FRAG     MASS         X           Y           Z
   0 C     6.0000    0    12.011    9.861206    2.804547    1.383939
   1 C     6.0000    0    12.011    7.588887    1.339301    0.467258
   2 C     6.0000    0    12.011    5.401589    2.551724   -0.293077
   3 C     6.0000    0    12.011    5.225631    5.403206   -0.264854
   4 C     6.0000    0    12.011    3.176018    1.149634   -1.141817
   5 C     6.0000    0    12.011    3.352776   -1.601720   -1.156455
   6 C     6.0000    0    12.011    1.063253   -3.141537   -1.943079
   7 C     6.0000    0    12.011   -0.654801   -3.785286    0.262942
   8 C     6.0000    0    12.011   -3.189182   -3.638988    0.378366
   9 C     6.0000    0    12.011   -4.583183   -4.497482    2.723738
  10 C     6.0000    0    12.011   -4.836173   -2.686602   -1.777928
  11 C     6.0000    0    12.011    5.557133   -2.766321   -0.431650
  12 C     6.0000    0    12.011    7.778762   -1.414239    0.407391
  13 O     8.0000    0    15.999    9.774034   -2.586637    1.062430
  14 O     8.0000    0    15.999    1.177269    2.285891   -1.860436
  15 H     1.0000    0     1.008    9.359763    4.126095    2.903174
  16 H     1.0000    0     1.008   10.716752    3.944415   -0.129500
  17 H     1.0000    0     1.008   11.293171    1.491742    2.084407
  18 H     1.0000    0     1.008    6.883546    6.282606   -1.146659
  19 H     1.0000    0     1.008    5.120698    6.154547    1.672045
  20 H     1.0000    0     1.008    3.524108    6.009844   -1.264039
  21 H     1.0000    0     1.008    1.730132   -4.925252   -2.782920
  22 H     1.0000    0     1.008    0.018827   -2.129243   -3.408891
  23 H     1.0000    0     1.008    0.339453   -4.507114    1.921127
  24 H     1.0000    0     1.008   -3.282233   -5.065779    4.231224
  25 H     1.0000    0     1.008   -5.813134   -6.116604    2.291511
  26 H     1.0000    0     1.008   -5.822168   -3.003650    3.456686
  27 H     1.0000    0     1.008   -4.020691   -3.252369   -3.596957
  28 H     1.0000    0     1.008    5.704349   -4.821348   -0.466414
  29 H     1.0000    0     1.008   -6.701593   -3.589298   -1.662769
  30 C     6.0000    0    12.011   -5.227302    0.229690   -1.838849
  31 H     1.0000    0     1.008   -6.287174    0.687899   -3.558867
  32 H     1.0000    0     1.008   -3.362099    1.117936   -2.013359
  33 C     6.0000    0    12.011   -6.517314    1.315163    0.463589
  34 H     1.0000    0     1.008   -5.315145    1.441762    2.135116
  35 C     6.0000    0    12.011   -8.911523    2.136039    0.694193
  36 C     6.0000    0    12.011  -10.848376    2.105951   -1.404255
  37 H     1.0000    0     1.008  -11.568781    4.021328   -1.765524
  38 H     1.0000    0     1.008  -10.112821    1.352231   -3.180872
  39 H     1.0000    0     1.008  -12.493535    0.960174   -0.858153
  40 C     6.0000    0    12.011   -9.864582    3.199627    3.168826
  41 H     1.0000    0     1.008   -8.406585    3.161368    4.637613
  42 H     1.0000    0     1.008  -10.501975    5.164813    2.939148
  43 H     1.0000    0     1.008  -11.508829    2.131323    3.857663

--------------------------------
INTERNAL COORDINATES (ANGSTROEM)
--------------------------------
 C      0   0   0     0.000000000000     0.00000000     0.00000000
 C      1   0   0     1.510768987521     0.00000000     0.00000000
 C      2   1   0     1.383204222018   121.42439606     0.00000000
 C      3   2   1     1.511883165713   120.77048886     0.84672216
 C      3   2   1     1.462615760254   121.85918129   181.08615603
 C      5   3   2     1.458975826395   117.14443721     0.00000000
 C      6   5   3     1.518261859062   119.06974375   178.08269361
 C      7   6   5     1.518347003366   112.79522629   270.48502594
 C      8   7   6     1.344756988629   128.25574838   135.07982215
 C      9   8   7     1.513578408804   120.39932455   176.88733173
 C      9   8   7     1.521715382312   123.79394259   358.23296411
 C      6   5   3     1.373908160856   120.03846269   358.97804504
 C     12   6   5     1.446092413268   123.64329882     0.93868516
 O     13  12   6     1.272745578258   121.12268393   179.89336230
 O      5   3   2     1.274701119970   121.36291053   180.64471108
 H      1   2   3     1.098091591565   111.69097331    52.98486358
 H      1   2   3     1.100097606858   112.03745292   293.65299411
 H      1   2   3     1.092803838737   109.54502119   173.73667053
 H      4   3   2     1.097274883618   111.70541193    47.64273754
 H      4   3   2     1.100777598159   111.88802916   288.41218078
 H      4   3   2     1.092409709236   109.83254558   168.94119730
 H      7   6   5     1.101362636669   108.35490207   150.91266588
 H      7   6   5     1.092743871276   109.58049095    34.24911806
 H      8   7   6     1.092101133609   114.06351026   313.08459343
 H     10   9   8     1.095785812542   111.90865673     4.17127648
 H     10   9   8     1.100021290624   110.58842619   243.69135684
 H     10   9   8     1.097813863004   111.38587715   125.69463392
 H     11   9   8     1.096555311812   110.02453617    35.13689372
 H     12   6   5     1.090415589169   120.21844566   180.88374043
 H     11   9   8     1.098334644140   109.21481162   151.67155250
 C     11   9   8     1.557387246105   114.82337050   273.40967924
 H     31  11   9     1.096271601573   107.71903057   174.86064801
 H     31  11   9     1.097123093073   107.86138954    59.45538465
 C     31  11   9     1.510112810923   114.85312294   298.78534131
 H     34  31  11     1.091599039918   114.43611705    75.46872571
 C     34  31  11     1.344906916824   128.45597988   255.16030860
 C     36  34  31     1.511242052381   124.66857006     0.43529740
 H     37  36  34     1.099640948968   110.68042698   238.01030189
 H     37  36  34     1.092914902398   113.22761445   359.53896916
 H     37  36  34     1.099566037612   110.46680590   120.64084168
 C     36  34  31     1.511942986560   120.86766521   180.71251581
 H     41  36  34     1.095352810743   111.88517827   359.01767709
 H     41  36  34     1.099998680386   111.00875630   119.96701360
 H     41  36  34     1.099787337847   111.07701725   237.96516313

---------------------------
INTERNAL COORDINATES (A.U.)
---------------------------
 C      0   0   0     0.000000000000     0.00000000     0.00000000
 C      1   0   0     2.854939638037     0.00000000     0.00000000
 C      2   1   0     2.613877166897   121.42439606     0.00000000
 C      3   2   1     2.857045129683   120.77048886     0.84672216
 C      3   2   1     2.763943226037   121.85918129   181.08615603
 C      5   3   2     2.757064747897   117.14443721     0.00000000
 C      6   5   3     2.869099113206   119.06974375   178.08269361
 C      7   6   5     2.869260012622   112.79522629   270.48502594
 C      8   7   6     2.541222425185   128.25574838   135.07982215
 C      9   8   7     2.860248674856   120.39932455   176.88733173
 C      9   8   7     2.875625326345   123.79394259   358.23296411
 C      6   5   3     2.596310157178   120.03846269   358.97804504
 C     12   6   5     2.732718625419   123.64329882     0.93868516
 O     13  12   6     2.405140581068   121.12268393   179.89336230
 O      5   3   2     2.408836019347   121.36291053   180.64471108
 H      1   2   3     2.075092378019   111.69097331    52.98486358
 H      1   2   3     2.078883197543   112.03745292   293.65299411
 H      1   2   3     2.065099973310   109.54502119   173.73667053
 H      4   3   2     2.073549023668   111.70541193    47.64273754
 H      4   3   2     2.080168194875   111.88802916   288.41218078
 H      4   3   2     2.064355176493   109.83254558   168.94119730
 H      7   6   5     2.081273757438   108.35490207   150.91266588
 H      7   6   5     2.064986651233   109.58049095    34.24911806
 H      8   7   6     2.063772053065   114.06351026   313.08459343
 H     10   9   8     2.070735087141   111.90865673     4.17127648
 H     10   9   8     2.078738980762   110.58842619   243.69135684
 H     10   9   8     2.074567547100   111.38587715   125.69463392
 H     11   9   8     2.072189230021   110.02453617    35.13689372
 H     12   6   5     2.060586835687   120.21844566   180.88374043
 H     11   9   8     2.075551680823   109.21481162   151.67155250
 C     11   9   8     2.943035379600   114.82337050   273.40967924
 H     31  11   9     2.071653095369   107.71903057   174.86064801
 H     31  11   9     2.073262181109   107.86138954    59.45538465
 C     31  11   9     2.853699643970   114.85312294   298.78534131
 H     34  31  11     2.062823233496   114.43611705    75.46872571
 C     34  31  11     2.541505748414   128.45597988   255.16030860
 C     36  34  31     2.855833601066   124.66857006     0.43529740
 H     37  36  34     2.078020239194   110.68042698   238.01030189
 H     37  36  34     2.065309853214   113.22761445   359.53896916
 H     37  36  34     2.077878677247   110.46680590   120.64084168
 C     36  34  31     2.857158174702   120.86766521   180.71251581
 H     41  36  34     2.069916832326   111.88517827   359.01767709
 H     41  36  34     2.078696253605   111.00875630   119.96701360
 H     41  36  34     2.078296874085   111.07701725   237.96516313


           ************************************************************
           *        Program running with 4 parallel MPI-processes     *
           *              working on a common directory               *
           ************************************************************
------------------------------------------------------------------------------
                   ___                                                        
                  /   \      - P O W E R E D   B Y -                         
                 /     \                                                     
                 |  |  |   _    _      __       _____    __    __             
                 |  |  |  | |  | |    /  \     |  _  \  |  |  /  |          
                  \  \/   | |  | |   /    \    | | | |  |  | /  /          
                 / \  \   | |__| |  /  /\  \   | |_| |  |  |/  /          
                |  |  |   |  __  | /  /__\  \  |    /   |      \           
                |  |  |   | |  | | |   __   |  |    \   |  |\   \          
                \     /   | |  | | |  |  |  |  | |\  \  |  | \   \       
                 \___/    |_|  |_| |__|  |__|  |_| \__\ |__|  \__/        
                                                                              
                      - O R C A' S   B I G   F R I E N D -                    
                                      &                                       
                       - I N T E G R A L  F E E D E R -                       
                                                                              
 v1 FN, 2020, v2 2021                                                         
------------------------------------------------------------------------------


Reading SHARK input file PQ2_1e_0H_B3LYP_631Gd_opt.SHARKINP.tmp ... ok
----------------------
SHARK INTEGRAL PACKAGE
----------------------

Number of atoms                             ...     44
Number of basis functions                   ...    328
Number of shells                            ...    168
Maximum angular momentum                    ...      2
Integral batch strategy                     ... SHARK/LIBINT Hybrid
RI-J (if used) integral strategy            ... SPLIT-RIJ (Revised 2003 algorithm where possible)
Printlevel                                  ...      1
Contraction scheme used                     ... SEGMENTED contraction
Coulomb Range Separation                    ... NOT USED
Exchange Range Separation                   ... NOT USED
Finite Nucleus Model                        ... NOT USED
Auxiliary Coulomb fitting basis             ... AVAILABLE
   # of basis functions in Aux-J            ...   1244
   # of shells in Aux-J                     ...    420
   Maximum angular momentum in Aux-J        ...      4
Auxiliary J/K fitting basis                 ... NOT available
Auxiliary Correlation fitting basis         ... NOT available
Auxiliary 'external' fitting basis          ... NOT available
Integral threshold                          ...     2.500000e-11
Primitive cut-off                           ...     2.500000e-12
Primitive pair pre-selection threshold      ...     2.500000e-12

Calculating pre-screening integrals         ... done (  0.0 sec) Dimension = 168
Organizing shell pair data                  ... done (  0.0 sec)
Shell pair information
Total number of shell pairs                 ...     14196
Shell pairs after pre-screening             ...      9692
Total number of primitive shell pairs       ...     79098
Primitive shell pairs kept                  ...     29986
          la=0 lb=0:   3805 shell pairs
          la=1 lb=0:   3211 shell pairs
          la=1 lb=1:    682 shell pairs
          la=2 lb=0:   1292 shell pairs
          la=2 lb=1:    583 shell pairs
          la=2 lb=2:    119 shell pairs

Calculating one electron integrals          ... done (  0.0 sec)
Calculating RI/J V-Matrix + Cholesky decomp.... done (  0.1 sec)
Calculating Nuclear repulsion               ... done (  0.0 sec) ENN=   1477.472038566419 Eh

SHARK setup successfully completed in   0.3 seconds

Maximum memory used throughout the entire GTOINT-calculation: 24.0 MB
[1717815291.262990] [eu-g5-016-2:124116:0]          mpool.c:38   UCX  WARN  object 0x2564600 was not returned to mpool ucp_requests
[1717815291.263008] [eu-g5-016-2:124116:0]          mpool.c:38   UCX  WARN  object 0x25647c0 was not returned to mpool ucp_requests
[1717815291.263011] [eu-g5-016-2:124116:0]          mpool.c:38   UCX  WARN  object 0x2564980 was not returned to mpool ucp_requests
[1717815291.263014] [eu-g5-016-2:124116:0]          mpool.c:38   UCX  WARN  object 0x2564b40 was not returned to mpool ucp_requests
[1717815291.263017] [eu-g5-016-2:124116:0]          mpool.c:38   UCX  WARN  object 0x2564d00 was not returned to mpool ucp_requests
[1717815291.263020] [eu-g5-016-2:124116:0]          mpool.c:38   UCX  WARN  object 0x2564ec0 was not returned to mpool ucp_requests
[1717815291.263022] [eu-g5-016-2:124116:0]          mpool.c:38   UCX  WARN  object 0x2565080 was not returned to mpool ucp_requests
[1717815291.263025] [eu-g5-016-2:124116:0]          mpool.c:38   UCX  WARN  object 0x2565240 was not returned to mpool ucp_requests
[1717815291.263033] [eu-g5-016-2:124116:0]          mpool.c:38   UCX  WARN  object 0x2565400 was not returned to mpool ucp_requests
[1717815291.263036] [eu-g5-016-2:124116:0]          mpool.c:38   UCX  WARN  object 0x25655c0 was not returned to mpool ucp_requests
[1717815291.263039] [eu-g5-016-2:124116:0]          mpool.c:38   UCX  WARN  object 0x2565780 was not returned to mpool ucp_requests
[1717815291.263041] [eu-g5-016-2:124116:0]          mpool.c:38   UCX  WARN  object 0x2565940 was not returned to mpool ucp_requests
[1717815291.263044] [eu-g5-016-2:124116:0]          mpool.c:38   UCX  WARN  object 0x2565b00 was not returned to mpool ucp_requests
[1717815291.263047] [eu-g5-016-2:124116:0]          mpool.c:38   UCX  WARN  object 0x2565cc0 was not returned to mpool ucp_requests
[1717815291.263049] [eu-g5-016-2:124116:0]          mpool.c:38   UCX  WARN  object 0x2565e80 was not returned to mpool ucp_requests
[1717815291.263052] [eu-g5-016-2:124116:0]          mpool.c:38   UCX  WARN  object 0x2566040 was not returned to mpool ucp_requests
[1717815291.263054] [eu-g5-016-2:124116:0]          mpool.c:38   UCX  WARN  object 0x2566200 was not returned to mpool ucp_requests
[1717815291.263057] [eu-g5-016-2:124116:0]          mpool.c:38   UCX  WARN  object 0x25663c0 was not returned to mpool ucp_requests
[1717815291.263060] [eu-g5-016-2:124116:0]          mpool.c:38   UCX  WARN  object 0x2566580 was not returned to mpool ucp_requests
[1717815291.275338] [eu-g5-016-2:124115:0]          mpool.c:38   UCX  WARN  object 0x2fbc500 was not returned to mpool ucp_requests
[1717815291.275357] [eu-g5-016-2:124115:0]          mpool.c:38   UCX  WARN  object 0x2fbc6c0 was not returned to mpool ucp_requests
[1717815291.275361] [eu-g5-016-2:124115:0]          mpool.c:38   UCX  WARN  object 0x2fbc880 was not returned to mpool ucp_requests
[1717815291.275364] [eu-g5-016-2:124115:0]          mpool.c:38   UCX  WARN  object 0x2fbca40 was not returned to mpool ucp_requests
[1717815291.275366] [eu-g5-016-2:124115:0]          mpool.c:38   UCX  WARN  object 0x2fbcc00 was not returned to mpool ucp_requests
[1717815291.275369] [eu-g5-016-2:124115:0]          mpool.c:38   UCX  WARN  object 0x2fbcdc0 was not returned to mpool ucp_requests
[1717815291.275371] [eu-g5-016-2:124115:0]          mpool.c:38   UCX  WARN  object 0x2fbcf80 was not returned to mpool ucp_requests
[1717815291.275374] [eu-g5-016-2:124115:0]          mpool.c:38   UCX  WARN  object 0x2fbd140 was not returned to mpool ucp_requests
[1717815291.275377] [eu-g5-016-2:124115:0]          mpool.c:38   UCX  WARN  object 0x2fbd300 was not returned to mpool ucp_requests
[1717815291.275379] [eu-g5-016-2:124115:0]          mpool.c:38   UCX  WARN  object 0x2fbd4c0 was not returned to mpool ucp_requests
[1717815291.275382] [eu-g5-016-2:124115:0]          mpool.c:38   UCX  WARN  object 0x2fbd680 was not returned to mpool ucp_requests
[1717815291.275384] [eu-g5-016-2:124115:0]          mpool.c:38   UCX  WARN  object 0x2fbd840 was not returned to mpool ucp_requests
[1717815291.275387] [eu-g5-016-2:124115:0]          mpool.c:38   UCX  WARN  object 0x2fbda00 was not returned to mpool ucp_requests
[1717815291.275390] [eu-g5-016-2:124115:0]          mpool.c:38   UCX  WARN  object 0x2fbdbc0 was not returned to mpool ucp_requests
[1717815291.275392] [eu-g5-016-2:124115:0]          mpool.c:38   UCX  WARN  object 0x2fbdd80 was not returned to mpool ucp_requests
[1717815291.275395] [eu-g5-016-2:124115:0]          mpool.c:38   UCX  WARN  object 0x2fbdf40 was not returned to mpool ucp_requests
[1717815291.275397] [eu-g5-016-2:124115:0]          mpool.c:38   UCX  WARN  object 0x2fbe100 was not returned to mpool ucp_requests
[1717815291.275400] [eu-g5-016-2:124115:0]          mpool.c:38   UCX  WARN  object 0x2fbe2c0 was not returned to mpool ucp_requests
[1717815291.275402] [eu-g5-016-2:124115:0]          mpool.c:38   UCX  WARN  object 0x2fbe480 was not returned to mpool ucp_requests
[1717815291.275829] [eu-g5-016-2:124114:0]          mpool.c:38   UCX  WARN  object 0x30e8c80 was not returned to mpool ucp_requests
[1717815291.275851] [eu-g5-016-2:124114:0]          mpool.c:38   UCX  WARN  object 0x30e8e40 was not returned to mpool ucp_requests
[1717815291.275854] [eu-g5-016-2:124114:0]          mpool.c:38   UCX  WARN  object 0x30e9000 was not returned to mpool ucp_requests
[1717815291.275857] [eu-g5-016-2:124114:0]          mpool.c:38   UCX  WARN  object 0x30e91c0 was not returned to mpool ucp_requests
[1717815291.275860] [eu-g5-016-2:124114:0]          mpool.c:38   UCX  WARN  object 0x30e9380 was not returned to mpool ucp_requests
[1717815291.275863] [eu-g5-016-2:124114:0]          mpool.c:38   UCX  WARN  object 0x30e9540 was not returned to mpool ucp_requests
[1717815291.275866] [eu-g5-016-2:124114:0]          mpool.c:38   UCX  WARN  object 0x30e9700 was not returned to mpool ucp_requests
[1717815291.275869] [eu-g5-016-2:124114:0]          mpool.c:38   UCX  WARN  object 0x30e98c0 was not returned to mpool ucp_requests
[1717815291.275872] [eu-g5-016-2:124114:0]          mpool.c:38   UCX  WARN  object 0x30e9a80 was not returned to mpool ucp_requests
[1717815291.275875] [eu-g5-016-2:124114:0]          mpool.c:38   UCX  WARN  object 0x30e9c40 was not returned to mpool ucp_requests
[1717815291.275878] [eu-g5-016-2:124114:0]          mpool.c:38   UCX  WARN  object 0x30e9e00 was not returned to mpool ucp_requests
[1717815291.275881] [eu-g5-016-2:124114:0]          mpool.c:38   UCX  WARN  object 0x30e9fc0 was not returned to mpool ucp_requests
[1717815291.275884] [eu-g5-016-2:124114:0]          mpool.c:38   UCX  WARN  object 0x30ea180 was not returned to mpool ucp_requests
[1717815291.275887] [eu-g5-016-2:124114:0]          mpool.c:38   UCX  WARN  object 0x30ea340 was not returned to mpool ucp_requests
[1717815291.275890] [eu-g5-016-2:124114:0]          mpool.c:38   UCX  WARN  object 0x30ea500 was not returned to mpool ucp_requests


           ************************************************************
           *        Program running with 4 parallel MPI-processes     *
           *              working on a common directory               *
           ************************************************************

Diagonalization of the overlap matrix:
Smallest eigenvalue                        ... 4.636e-04
Time for diagonalization                   ...    0.015 sec
Threshold for overlap eigenvalues          ... 1.000e-08
Number of eigenvalues below threshold      ... 0
Time for construction of square roots      ...    0.010 sec
Total time needed                          ...    0.026 sec

-------------------
DFT GRID GENERATION
-------------------

General Integration Accuracy     IntAcc      ... 4.959
Radial Grid Type                 RadialGrid  ... OptM3 with GC (2021)
Angular Grid (max. ang.)         AngularGrid ... 6 (Lebedev-590)
Angular grid pruning method      GridPruning ... 4 (adaptive)
Weight generation scheme         WeightScheme... Becke
Basis function cutoff            BFCut       ... 1.0000e-11
Integration weight cutoff        WCut        ... 1.0000e-14
Angular grids for H and He will be reduced by one unit
Partially contracted basis set               ... off
Rotationally invariant grid construction     ... off

Total number of grid points                  ...   488476
Total number of batches                      ...     7654
Average number of points per batch           ...       63
Average number of grid points per atom       ...    11102
Time for grid setup =    6.534 sec

--------------------
COSX GRID GENERATION
--------------------

GRIDX 1
-------
General Integration Accuracy     IntAcc      ... 4.020
Radial Grid Type                 RadialGrid  ... OptM3 with GC (2021)
Angular Grid (max. ang.)         AngularGrid ... 2 (Lebedev-110)
Angular grid pruning method      GridPruning ... 4 (adaptive)
Weight generation scheme         WeightScheme... Becke
Basis function cutoff            BFCut       ... 1.0000e-11
Integration weight cutoff        WCut        ... 1.0000e-14
Angular grids for H and He will be reduced by one unit
Partially contracted basis set               ... on
Rotationally invariant grid construction     ... off

Total number of grid points                  ...    52815
Total number of batches                      ...      847
Average number of points per batch           ...       62
Average number of grid points per atom       ...     1200
UseSFitting                                  ... on

GRIDX 2
-------
General Integration Accuracy     IntAcc      ... 4.338
Radial Grid Type                 RadialGrid  ... OptM3 with GC (2021)
Angular Grid (max. ang.)         AngularGrid ... 3 (Lebedev-194)
Angular grid pruning method      GridPruning ... 4 (adaptive)
Weight generation scheme         WeightScheme... Becke
Basis function cutoff            BFCut       ... 1.0000e-11
Integration weight cutoff        WCut        ... 1.0000e-14
Angular grids for H and He will be reduced by one unit
Partially contracted basis set               ... on
Rotationally invariant grid construction     ... off

Total number of grid points                  ...   115009
Total number of batches                      ...     1821
Average number of points per batch           ...       63
Average number of grid points per atom       ...     2614
UseSFitting                                  ... on

GRIDX 3
-------
General Integration Accuracy     IntAcc      ... 4.871
Radial Grid Type                 RadialGrid  ... OptM3 with GC (2021)
Angular Grid (max. ang.)         AngularGrid ... 4 (Lebedev-302)
Angular grid pruning method      GridPruning ... 4 (adaptive)
Weight generation scheme         WeightScheme... Becke
Basis function cutoff            BFCut       ... 1.0000e-11
Integration weight cutoff        WCut        ... 1.0000e-14
Angular grids for H and He will be reduced by one unit
Partially contracted basis set               ... on
Rotationally invariant grid construction     ... off

Total number of grid points                  ...   220359
Total number of batches                      ...     3462
Average number of points per batch           ...       63
Average number of grid points per atom       ...     5008
UseSFitting                                  ... on

Time for X-Grid setup             =    3.628 sec


--------------------
CPCM SOLVATION MODEL
--------------------
CPCM parameters:
  Epsilon                                         ...      80.4000
  Refrac                                          ...       1.3300
  Rsolv                                           ...       1.3000
  Surface type                                    ... GAUSSIAN VDW
  Epsilon function type                           ...         CPCM
Radii:
 Radius for C  used is    3.8550 Bohr (=   2.0400 Ang.)
 Radius for O  used is    3.4469 Bohr (=   1.8240 Ang.)
 Radius for H  used is    2.4944 Bohr (=   1.3200 Ang.)
Calculating surface                               ...        done! (  0.0s)
GEPOL surface points                              ...         2380
GEPOL Volume                                      ...    2461.8487
GEPOL Surface-area                                ...    1285.5692
Calculating surface distance matrix               ...        done! (  0.0s)
Performing Cholesky decomposition & store         ...        done! (  0.2s)
Overall time for CPCM initialization              ...                 0.3s
--------------
SCF ITERATIONS
--------------
ITER       Energy         Delta-E        Max-DP      RMS-DP      [F,P]     Damp
               ***  Starting incremental Fock matrix formation  ***
  0   -850.3521644592   0.000000000000 0.00176390  0.00001854  0.0193121 0.7000
  1   -850.3524123144  -0.000247855173 0.00162122  0.00001819  0.0152781 0.7000
                               ***Turning on DIIS***
  2   -850.3526097037  -0.000197389360 0.00417864  0.00004932  0.0114820 0.0000
  3   -850.3531164800  -0.000506776306 0.00072330  0.00000732  0.0015571 0.0000
  4   -850.3531236920  -0.000007211913 0.00043908  0.00000489  0.0004232 0.0000
               *** Restarting incremental Fock matrix formation ***
                                   *** Resetting DIIS ***
  5   -850.3531246170  -0.000000925074 0.00014401  0.00000168  0.0001359 0.0000
  6   -850.3531245215   0.000000095557 0.00010421  0.00000112  0.0002817 0.0000
  7   -850.3531246713  -0.000000149841 0.00001145  0.00000018  0.0000154 0.0000
  8   -850.3531246718  -0.000000000514 0.00000831  0.00000011  0.0000122 0.0000
  9   -850.3531246764  -0.000000004611 0.00000505  0.00000006  0.0000018 0.0000
                 **** Energy Check signals convergence ****

               *****************************************************
               *                     SUCCESS                       *
               *           SCF CONVERGED AFTER  10 CYCLES          *
               *****************************************************

Old exchange energy                            =    -23.725004059 Eh
New exchange energy                            =    -23.725010097 Eh
Exchange energy change after final integration =     -0.000006038 Eh
Total energy after final integration           =   -850.353130716 Eh
Final COS-X integration done in                =    22.399 sec
Total Energy       :         -850.35313072 Eh          -23139.28507 eV
  Last Energy change         ...   -1.6784e-09  Tolerance :   1.0000e-08
  Last MAX-Density change    ...    0.0000e+00  Tolerance :   1.0000e-07
             **** THE GBW FILE WAS UPDATED (PQ2_1e_0H_B3LYP_631Gd_opt.gbw) ****
             **** DENSITY PQ2_1e_0H_B3LYP_631Gd_opt.scfp WAS UPDATED ****
             **** ENERGY FILE WAS UPDATED (PQ2_1e_0H_B3LYP_631Gd_opt.en.tmp) ****
----------------------
UHF SPIN CONTAMINATION
----------------------

Warning: in a DFT calculation there is little theoretical justification to 
         calculate <S**2> as in Hartree-Fock theory. We will do it anyways
         but you should keep in mind that the values have only limited relevance

Expectation value of <S**2>     :     0.759799
Ideal value S*(S+1) for S=0.5   :     0.750000
Deviation                       :     0.009799

             **** THE GBW FILE WAS UPDATED (PQ2_1e_0H_B3LYP_631Gd_opt.gbw) ****
             **** DENSITY PQ2_1e_0H_B3LYP_631Gd_opt.scfp WAS UPDATED ****
Total SCF time: 0 days 0 hours 2 min 19 sec 

Maximum memory used throughout the entire SCF-calculation: 165.1 MB

-------------------------   --------------------
FINAL SINGLE POINT ENERGY      -850.353130715926
-------------------------   --------------------


           ************************************************************
           *        Program running with 4 parallel MPI-processes     *
           *              working on a common directory               *
           ************************************************************
------------------------------------------------------------------------------
                         ORCA SCF GRADIENT CALCULATION
------------------------------------------------------------------------------

 ... reading COSX grid (gridx3)
Gradient of the Kohn-Sham DFT energy:
Kohn-Sham wavefunction type      ... UKS
Hartree-Fock exchange scaling    ...    0.200
Number of operators              ...    2
Number of atoms                  ...   44
Basis set dimensions             ...  328
Integral neglect threshold       ... 2.5e-11
Integral primitive cutoff        ... 2.5e-12
SHARK Integral package           ... ON

Nuc. rep. gradient       (SHARK) ... done (  0.0 sec)
HCore & Overlap gradient (SHARK) ... done (  0.4 sec)
RI-J gradient            (SHARK) ... done (  1.6 sec)
COSX-gradient                    ... done ( 33.4 sec)
Exchange-correlation gradient    ... done

------------------
CARTESIAN GRADIENT
------------------

   1   C   :    0.000258943    0.000010477    0.000223432
   2   C   :    0.000221411    0.000109800    0.000046928
   3   C   :   -0.000312606    0.000171182   -0.000104722
   4   C   :    0.000375074    0.000199081   -0.000339037
   5   C   :   -0.001250184    0.001280581   -0.000431685
   6   C   :    0.000009581   -0.000990961    0.000399805
   7   C   :    0.000755261    0.000775508   -0.000466643
   8   C   :    0.000207664   -0.000130761    0.000713431
   9   C   :   -0.000197278   -0.000002024    0.000082693
  10   C   :   -0.000114487    0.000051806    0.000196228
  11   C   :   -0.000399928   -0.000169827   -0.000618273
  12   C   :   -0.000832296   -0.000265819   -0.000210983
  13   C   :    0.002270210   -0.000585208    0.000077045
  14   O   :   -0.001181914    0.000615954   -0.000224247
  15   O   :    0.000819720   -0.000531473    0.000041935
  16   H   :   -0.000371725    0.000023911   -0.000188232
  17   H   :    0.000039002    0.000035604   -0.000058741
  18   H   :   -0.000031015   -0.000018770   -0.000036290
  19   H   :    0.000326943   -0.000319662    0.000344108
  20   H   :   -0.000218318    0.000319384    0.000069828
  21   H   :   -0.000138884   -0.000222988    0.000284498
  22   H   :   -0.000468412   -0.000114660   -0.000058241
  23   H   :    0.000023568   -0.000288696   -0.000042335
  24   H   :   -0.000030400    0.000088077    0.000005455
  25   H   :    0.000005706   -0.000092425    0.000020493
  26   H   :    0.000154588   -0.000051915   -0.000148205
  27   H   :    0.000094562   -0.000045247   -0.000150659
  28   H   :   -0.000020624   -0.000452850    0.000243775
  29   H   :    0.000041705    0.000022098    0.000011317
  30   H   :   -0.000217232    0.000438564   -0.000170940
  31   C   :    0.000938552   -0.001010213   -0.000980286
  32   H   :   -0.000058154    0.000069815    0.000120469
  33   H   :   -0.000366266    0.000454743    0.000876720
  34   C   :   -0.000611094    0.000733349    0.000752646
  35   H   :    0.000393966   -0.000039783   -0.000403423
  36   C   :   -0.000290379    0.000051845    0.000413041
  37   C   :    0.000086553   -0.000037172   -0.000219688
  38   H   :   -0.000039782    0.000002501   -0.000029076
  39   H   :    0.000094936   -0.000015363    0.000069198
  40   H   :   -0.000036410   -0.000003006   -0.000001687
  41   C   :    0.000134697   -0.000023275   -0.000021333
  42   H   :    0.000030666   -0.000033198   -0.000023573
  43   H   :    0.000017794    0.000029991   -0.000032300
  44   H   :   -0.000056951    0.000005860   -0.000044715

Difference to translation invariance:
           :    0.0000567644    0.0000448349   -0.0000122699

Difference to rotation invariance:
           :   -0.0002417641    0.0001628710   -0.0014918830

Norm of the cartesian gradient     ...    0.0049793606
RMS gradient                       ...    0.0004333977
MAX gradient                       ...    0.0022702103

-------
TIMINGS
-------

Total SCF gradient time            ...       51.832 sec

One electron gradient       ....       0.384 sec  (  0.7%)
RI-J Coulomb gradient       ....       1.646 sec  (  3.2%)
COSX gradient               ....      33.449 sec  ( 64.5%)
XC gradient                 ....      13.700 sec  ( 26.4%)
CPCM gradient               ....       0.878 sec  (  1.7%)
   A-Matrix (El+Nuc)        ....       0.228 sec  (  0.4%)
   Potential                ....       0.650 sec  (  1.3%)

Maximum memory used throughout the entire SCFGRAD-calculation: 108.9 MB
------------------------------------------------------------------------------
                         ORCA GEOMETRY RELAXATION STEP
------------------------------------------------------------------------------

Reading the OPT-File                    .... done
Getting information on internals        .... done
Copying old internal coords+grads       .... done
Making the new internal coordinates     .... (new redundants).... done
Validating the new internal coordinates .... (new redundants).... done
Calculating the B-matrix                .... done
Calculating the G,G- and P matrices     .... done
Transforming gradient to internals      .... done
Projecting the internal gradient        .... done
Number of atoms                         ....  44
Number of internal coordinates          .... 217
Current Energy                          ....  -850.353130716 Eh
Current gradient norm                   ....     0.004979361 Eh/bohr
Maximum allowed component of the step   ....  0.300
Current trust radius                    ....  0.300
Updating the Hessian (BFGS)             .... done
Forming the augmented Hessian           .... done
Diagonalizing the augmented Hessian     .... done
Last element of RFO vector              ....  0.979806201
Lowest eigenvalues of augmented Hessian:
 -0.000210534  0.000469395  0.002061580  0.005020830  0.008260190
Length of the computed step             ....  0.204070471
The final length of the internal step   ....  0.204070471
Converting the step to cartesian space:
 Initial RMS(Int)=    0.0138532063
Transforming coordinates:
 Iter   0:  RMS(Cart)=    0.0339245832 RMS(Int)=    0.8510474564
 Iter   1:  RMS(Cart)=    0.0006791945 RMS(Int)=    0.0004080792
 Iter   2:  RMS(Cart)=    0.0000324425 RMS(Int)=    0.0000188127
 Iter   3:  RMS(Cart)=    0.0000019386 RMS(Int)=    0.0000014431
 Iter   4:  RMS(Cart)=    0.0000001164 RMS(Int)=    0.0000000703
 Iter   5:  RMS(Cart)=    0.0000000071 RMS(Int)=    0.0000000054
done
Storing new coordinates                 .... done

                                .--------------------.
          ----------------------|Geometry convergence|-------------------------
          Item                value                   Tolerance       Converged
          ---------------------------------------------------------------------
          Energy change      -0.0000647581            0.0000002000      NO
          RMS gradient        0.0002665318            0.0000080000      NO
          MAX gradient        0.0013438405            0.0000300000      NO
          RMS step            0.0138532063            0.0001000000      NO
          MAX step            0.0687175077            0.0002000000      NO
          ........................................................
          Max(Bonds)      0.0025      Max(Angles)    0.63
          Max(Dihed)        3.94      Max(Improp)    0.00
          ---------------------------------------------------------------------

The optimization has not yet converged - more geometry cycles are needed


    ---------------------------------------------------------------------------
                         Redundant Internal Coordinates
                            (Angstroem and degrees)

        Definition                    Value    dE/dq     Step     New-Value
    ----------------------------------------------------------------------------
     1. B(C   1,C   0)                1.5108 -0.000074  0.0001    1.5108   
     2. B(C   2,C   1)                1.3832  0.000212 -0.0003    1.3829   
     3. B(C   3,C   2)                1.5119 -0.000031  0.0004    1.5122   
     4. B(C   4,C   2)                1.4626  0.000332 -0.0009    1.4617   
     5. B(C   5,C   4)                1.4590  0.000874 -0.0016    1.4574   
     6. B(C   6,C   5)                1.5183 -0.000080  0.0010    1.5192   
     7. B(C   7,C   6)                1.5183  0.000739 -0.0022    1.5161   
     8. B(C   8,C   7)                1.3448  0.000463 -0.0004    1.3443   
     9. B(C   9,C   8)                1.5136 -0.000096  0.0009    1.5144   
    10. B(C  10,C   8)                1.5217  0.000271 -0.0014    1.5203   
    11. B(C  11,C   5)                1.3739  0.000032 -0.0003    1.3736   
    12. B(C  12,C  11)                1.4461  0.000868 -0.0015    1.4446   
    13. B(C  12,C   1)                1.4609  0.000241 -0.0008    1.4601   
    14. B(O  13,C  12)                1.2727 -0.001344  0.0011    1.2739   
    15. B(O  14,C   4)                1.2747 -0.000941  0.0007    1.2754   
    16. B(H  15,C   0)                1.0981 -0.000028  0.0000    1.0981   
    17. B(H  16,C   0)                1.1001  0.000078 -0.0001    1.1000   
    18. B(H  17,C   0)                1.0928 -0.000026  0.0001    1.0929   
    19. B(H  18,C   3)                1.0973 -0.000024  0.0009    1.0981   
    20. B(H  19,C   3)                1.1008  0.000194 -0.0012    1.0995   
    21. B(H  20,C   3)                1.0924 -0.000086  0.0003    1.0927   
    22. B(H  21,C   6)                1.1014 -0.000028  0.0000    1.1014   
    23. B(H  22,C   6)                1.0927 -0.000123  0.0004    1.0932   
    24. B(H  23,C   7)                1.0921 -0.000041  0.0002    1.0923   
    25. B(H  24,C   9)                1.0958  0.000045 -0.0002    1.0956   
    26. B(H  25,C   9)                1.1000 -0.000018  0.0001    1.1002   
    27. B(H  26,C   9)                1.0978 -0.000146  0.0001    1.0980   
    28. B(H  27,C  10)                1.0966 -0.000097  0.0002    1.0967   
    29. B(H  28,C  11)                1.0904 -0.000022  0.0001    1.0906   
    30. B(H  29,C  10)                1.0983 -0.000004  0.0002    1.0985   
    31. B(C  30,C  10)                1.5574  0.000077  0.0004    1.5578   
    32. B(H  31,C  30)                1.0963 -0.000055  0.0002    1.0965   
    33. B(H  32,C  30)                1.0971 -0.000211  0.0007    1.0978   
    34. B(C  33,C  30)                1.5101  0.000743 -0.0025    1.5076   
    35. B(H  34,C  33)                1.0916 -0.000101  0.0001    1.0917   
    36. B(C  35,C  33)                1.3449  0.000063  0.0000    1.3450   
    37. B(C  36,C  35)                1.5112  0.000068 -0.0001    1.5112   
    38. B(H  37,C  36)                1.0996  0.000017 -0.0000    1.0996   
    39. B(H  38,C  36)                1.0929 -0.000019  0.0000    1.0930   
    40. B(H  39,C  36)                1.0996  0.000035 -0.0001    1.0995   
    41. B(C  40,C  35)                1.5119 -0.000159  0.0008    1.5128   
    42. B(H  41,C  40)                1.0954  0.000004 -0.0000    1.0953   
    43. B(H  42,C  40)                1.1000  0.000021 -0.0001    1.0999   
    44. B(H  43,C  40)                1.0998  0.000033 -0.0000    1.0997   
    45. A(H  15,C   0,H  17)          108.91  0.000280   -0.13    108.78   
    46. A(H  15,C   0,H  16)          106.45  0.000114    0.04    106.49   
    47. A(C   1,C   0,H  15)          111.69 -0.000540    0.24    111.93   
    48. A(H  16,C   0,H  17)          108.07  0.000016   -0.16    107.90   
    49. A(C   1,C   0,H  17)          109.55  0.000080    0.15    109.69   
    50. A(C   1,C   0,H  16)          112.04  0.000073   -0.15    111.89   
    51. A(C   0,C   1,C   2)          121.42 -0.000521    0.02    121.44   
    52. A(C   2,C   1,C  12)          120.92  0.000190    0.02    120.94   
    53. A(C   0,C   1,C  12)          117.65  0.000331   -0.04    117.61   
    54. A(C   1,C   2,C   3)          120.77 -0.000688    0.09    120.86   
    55. A(C   1,C   2,C   4)          121.86  0.000165   -0.01    121.85   
    56. A(C   3,C   2,C   4)          117.37  0.000524   -0.08    117.29   
    57. A(H  18,C   3,H  19)          106.45 -0.000050   -0.02    106.43   
    58. A(C   2,C   3,H  18)          111.71 -0.000466    0.06    111.76   
    59. A(C   2,C   3,H  20)          109.83 -0.000222    0.20    110.03   
    60. A(H  18,C   3,H  20)          109.18  0.000538   -0.57    108.61   
    61. A(H  19,C   3,H  20)          107.64 -0.000223    0.52    108.16   
    62. A(C   2,C   3,H  19)          111.89  0.000447   -0.20    111.69   
    63. A(C   2,C   4,C   5)          117.14 -0.000266    0.00    117.15   
    64. A(C   2,C   4,O  14)          121.36  0.000259   -0.03    121.33   
    65. A(C   5,C   4,O  14)          121.49  0.000007    0.03    121.52   
    66. A(C   4,C   5,C  11)          120.04  0.000066    0.01    120.05   
    67. A(C   4,C   5,C   6)          119.07 -0.000118    0.10    119.17   
    68. A(C   6,C   5,C  11)          120.89  0.000053   -0.12    120.77   
    69. A(C   5,C   6,C   7)          112.80  0.000364   -0.13    112.67   
    70. A(C   7,C   6,H  21)          108.05 -0.000502    0.23    108.28   
    71. A(H  21,C   6,H  22)          107.20 -0.000125    0.18    107.39   
    72. A(C   5,C   6,H  22)          109.58 -0.000018   -0.06    109.52   
    73. A(C   5,C   6,H  21)          108.35  0.000259   -0.22    108.13   
    74. A(C   7,C   6,H  22)          110.66 -0.000003    0.01    110.68   
    75. A(C   8,C   7,H  23)          117.65  0.000125   -0.12    117.53   
    76. A(C   6,C   7,H  23)          114.06  0.000154   -0.13    113.94   
    77. A(C   6,C   7,C   8)          128.26 -0.000284    0.27    128.53   
    78. A(C   9,C   8,C  10)          115.79  0.000168   -0.02    115.78   
    79. A(C   7,C   8,C  10)          123.79 -0.000277    0.16    123.96   
    80. A(C   7,C   8,C   9)          120.40  0.000109   -0.15    120.25   
    81. A(H  25,C   9,H  26)          106.32  0.000180   -0.08    106.24   
    82. A(H  24,C   9,H  26)          108.40  0.000085   -0.05    108.35   
    83. A(C   8,C   9,H  26)          111.39 -0.000090    0.13    111.51   
    84. A(H  24,C   9,H  25)          108.02  0.000016    0.06    108.08   
    85. A(C   8,C   9,H  25)          110.59 -0.000290    0.05    110.64   
    86. A(C   8,C   9,H  24)          111.91  0.000110   -0.11    111.80   
    87. A(H  29,C  10,C  30)          108.22 -0.000315    0.21    108.43   
    88. A(H  27,C  10,C  30)          107.74  0.000719   -0.46    107.28   
    89. A(C   8,C  10,C  30)          114.82 -0.000719    0.36    115.18   
    90. A(H  27,C  10,H  29)          106.48 -0.000135    0.04    106.52   
    91. A(C   8,C  10,H  29)          109.21  0.000716   -0.33    108.89   
    92. A(C   8,C  10,H  27)          110.02 -0.000236    0.17    110.19   
    93. A(C  12,C  11,H  28)          116.14 -0.000099    0.02    116.16   
    94. A(C   5,C  11,H  28)          120.22 -0.000005   -0.05    120.17   
    95. A(C   5,C  11,C  12)          123.64  0.000105    0.03    123.67   
    96. A(C  11,C  12,O  13)          121.12  0.000092    0.04    121.16   
    97. A(C   1,C  12,O  13)          122.50  0.000171   -0.01    122.50   
    98. A(C   1,C  12,C  11)          116.37 -0.000264   -0.03    116.34   
    99. A(H  32,C  30,C  33)          108.16 -0.000790    0.63    108.79   
   100. A(H  31,C  30,C  33)          110.76 -0.000105    0.04    110.81   
   101. A(C  10,C  30,C  33)          114.85  0.000287    0.13    114.99   
   102. A(H  31,C  30,H  32)          107.19  0.000171   -0.32    106.87   
   103. A(C  10,C  30,H  32)          107.86  0.000565   -0.45    107.41   
   104. A(C  10,C  30,H  31)          107.72 -0.000107   -0.09    107.63   
   105. A(H  34,C  33,C  35)          117.11  0.000533   -0.22    116.88   
   106. A(C  30,C  33,C  35)          128.46  0.000014   -0.11    128.35   
   107. A(C  30,C  33,H  34)          114.44 -0.000548    0.33    114.77   
   108. A(C  36,C  35,C  40)          114.46  0.000354   -0.17    114.30   
   109. A(C  33,C  35,C  40)          120.87  0.000180   -0.08    120.79   
   110. A(C  33,C  35,C  36)          124.67 -0.000534    0.24    124.91   
   111. A(H  38,C  36,H  39)          107.87  0.000048    0.04    107.91   
   112. A(H  37,C  36,H  39)          106.23 -0.000037    0.02    106.25   
   113. A(C  35,C  36,H  39)          110.47  0.000042   -0.05    110.42   
   114. A(H  37,C  36,H  38)          108.08  0.000041    0.02    108.09   
   115. A(C  35,C  36,H  38)          113.23 -0.000191    0.10    113.33   
   116. A(C  35,C  36,H  37)          110.68  0.000103   -0.13    110.55   
   117. A(H  42,C  40,H  43)          106.26  0.000018    0.02    106.28   
   118. A(H  41,C  40,H  43)          108.21  0.000055    0.01    108.22   
   119. A(C  35,C  40,H  43)          111.08 -0.000030   -0.03    111.04   
   120. A(H  41,C  40,H  42)          108.17  0.000045    0.03    108.20   
   121. A(C  35,C  40,H  42)          111.01 -0.000034   -0.01    110.99   
   122. A(C  35,C  40,H  41)          111.89 -0.000047   -0.01    111.88   
   123. D(C   2,C   1,C   0,H  17)    173.74 -0.000101    0.82    174.56   
   124. D(C   2,C   1,C   0,H  15)     52.98 -0.000155    0.74     53.72   
   125. D(C  12,C   1,C   0,H  17)     -6.32 -0.000071    0.37     -5.95   
   126. D(C  12,C   1,C   0,H  15)   -127.07 -0.000126    0.29   -126.78   
   127. D(C   2,C   1,C   0,H  16)    -66.35  0.000020    0.62    -65.72   
   128. D(C  12,C   1,C   0,H  16)    113.60  0.000049    0.17    113.77   
   129. D(C   3,C   2,C   1,C   0)      0.85  0.000098   -0.51      0.34   
   130. D(C   4,C   2,C   1,C  12)      1.15  0.000058   -0.31      0.83   
   131. D(C   4,C   2,C   1,C   0)   -178.91  0.000088   -0.78   -179.69   
   132. D(C   3,C   2,C   1,C  12)   -179.09  0.000067   -0.05   -179.14   
   133. D(H  19,C   3,C   2,C   4)    108.18 -0.000120    3.94    112.12   
   134. D(H  20,C   3,C   2,C   1)    168.94  0.000013    3.02    171.96   
   135. D(H  19,C   3,C   2,C   1)    -71.59 -0.000128    3.68    -67.91   
   136. D(H  18,C   3,C   2,C   4)   -132.59 -0.000197    3.82   -128.77   
   137. D(H  18,C   3,C   2,C   1)     47.64 -0.000205    3.56     51.20   
   138. D(H  20,C   3,C   2,C   4)    -11.29  0.000021    3.28     -8.01   
   139. D(O  14,C   4,C   2,C   3)      0.88  0.000112   -0.91     -0.04   
   140. D(O  14,C   4,C   2,C   1)   -179.36  0.000119   -0.65   -180.00   
   141. D(C   5,C   4,C   2,C   1)     -0.01  0.000108   -0.66     -0.67   
   142. D(C   5,C   4,C   2,C   3)   -179.78  0.000102   -0.92   -180.70   
   143. D(C  11,C   5,C   4,O  14)    178.32 -0.000171    0.99    179.31   
   144. D(C  11,C   5,C   4,C   2)     -1.02 -0.000162    1.00     -0.02   
   145. D(C   6,C   5,C   4,C   2)    178.08 -0.000071    0.66    178.75   
   146. D(C   6,C   5,C   4,O  14)     -2.57 -0.000080    0.65     -1.92   
   147. D(H  22,C   6,C   5,C  11)   -146.65  0.000041   -0.34   -146.99   
   148. D(H  22,C   6,C   5,C   4)     34.25 -0.000051    0.00     34.25   
   149. D(H  21,C   6,C   5,C  11)    -29.99  0.000028   -0.28    -30.27   
   150. D(H  21,C   6,C   5,C   4)    150.91 -0.000064    0.06    150.97   
   151. D(C   7,C   6,C   5,C  11)     89.58 -0.000200   -0.22     89.37   
   152. D(C   7,C   6,C   5,C   4)    -89.51 -0.000292    0.12    -89.39   
   153. D(C   8,C   7,C   6,C   5)    135.08  0.000104   -1.94    133.14   
   154. D(H  23,C   7,C   6,H  22)   -170.08 -0.000291   -1.04   -171.12   
   155. D(H  23,C   7,C   6,H  21)     72.83  0.000157   -1.41     71.43   
   156. D(H  23,C   7,C   6,C   5)    -46.92 -0.000053   -1.21    -48.12   
   157. D(C   8,C   7,C   6,H  22)     11.92 -0.000134   -1.77     10.15   
   158. D(C   8,C   7,C   6,H  21)   -105.17  0.000314   -2.14   -107.31   
   159. D(C  10,C   8,C   7,H  23)   -179.71 -0.000154    0.39   -179.32   
   160. D(C  10,C   8,C   7,C   6)     -1.77 -0.000315    1.14     -0.63   
   161. D(C   9,C   8,C   7,H  23)     -1.06 -0.000170    0.15     -0.91   
   162. D(C   9,C   8,C   7,C   6)    176.89 -0.000332    0.90    177.79   
   163. D(H  26,C   9,C   8,C  10)    -55.55  0.000060   -0.53    -56.07   
   164. D(H  26,C   9,C   8,C   7)    125.69  0.000081   -0.31    125.39   
   165. D(H  25,C   9,C   8,C  10)     62.45  0.000041   -0.51     61.94   
   166. D(H  25,C   9,C   8,C   7)   -116.31  0.000062   -0.29   -116.60   
   167. D(H  24,C   9,C   8,C  10)   -177.07 -0.000064   -0.47   -177.54   
```
