## Supplementary material for "A novel quinone biosynthetic pathway illuminates the evolution of aerobic metabolism": PQ2_1e_0H_B3LYP_631Gd_opt.out (part 2 of 3)

```
   168. D(H  24,C   9,C   8,C   7)      4.17 -0.000043   -0.25      3.92   
   169. D(C  30,C  10,C   8,C   9)     94.70 -0.000164   -1.15     93.54   
   170. D(C  30,C  10,C   8,C   7)    -86.59 -0.000180   -1.39    -87.98   
   171. D(H  29,C  10,C   8,C   9)    -27.04  0.000203   -1.43    -28.47   
   172. D(H  29,C  10,C   8,C   7)    151.67  0.000187   -1.66    150.01   
   173. D(H  27,C  10,C   8,C   9)   -143.57  0.000085   -1.38   -144.95   
   174. D(H  27,C  10,C   8,C   7)     35.14  0.000069   -1.61     33.53   
   175. D(H  28,C  11,C   5,C   6)      1.80 -0.000041    0.01      1.81   
   176. D(H  28,C  11,C   5,C   4)   -179.12  0.000051   -0.32   -179.44   
   177. D(C  12,C  11,C   5,C   6)   -178.15 -0.000035   -0.04   -178.19   
   178. D(C  12,C  11,C   5,C   4)      0.94  0.000056   -0.38      0.56   
   179. D(C   1,C  12,C  11,H  28)   -179.77  0.000111   -0.64   -180.41   
   180. D(C   1,C  12,C  11,C   5)      0.18  0.000105   -0.58     -0.40   
   181. D(O  13,C  12,C   1,C   2)    179.06  0.000063    0.23    179.30   
   182. D(O  13,C  12,C   1,C   0)     -0.88  0.000034    0.68     -0.20   
   183. D(C  11,C  12,C   1,C   2)     -1.23 -0.000161    0.93     -0.30   
   184. D(O  13,C  12,C  11,C   5)    179.89 -0.000115    0.10    180.00   
   185. D(C  11,C  12,C   1,C   0)    178.83 -0.000190    1.38    180.21   
   186. D(O  13,C  12,C  11,H  28)     -0.05 -0.000110    0.05     -0.01   
   187. D(C  33,C  30,C  10,H  29)     61.06  0.000096    0.42     61.48   
   188. D(C  33,C  30,C  10,H  27)    175.82  0.000147    0.33    176.16   
   189. D(C  33,C  30,C  10,C   8)    -61.21 -0.000103    0.44    -60.78   
   190. D(H  32,C  30,C  10,H  29)   -178.27 -0.000315    0.99   -177.28   
   191. D(H  32,C  30,C  10,H  27)    -63.51 -0.000264    0.90    -62.60   
   192. D(H  32,C  30,C  10,C   8)     59.46 -0.000515    1.01     60.46   
   193. D(H  31,C  30,C  10,H  29)    -62.86  0.000116    0.34    -62.52   
   194. D(H  31,C  30,C  10,H  27)     51.90  0.000166    0.25     52.15   
   195. D(H  31,C  30,C  10,C   8)    174.86 -0.000084    0.36    175.22   
   196. D(C  35,C  33,C  30,H  32)    134.65 -0.000164   -1.05    133.61   
   197. D(C  35,C  33,C  30,H  31)     17.46  0.000159   -1.06     16.40   
   198. D(C  35,C  33,C  30,C  10)   -104.84  0.000170   -1.07   -105.91   
   199. D(H  34,C  33,C  30,H  32)    -45.04 -0.000119   -1.19    -46.23   
   200. D(H  34,C  33,C  30,H  31)   -162.24  0.000203   -1.20   -163.44   
   201. D(H  34,C  33,C  30,C  10)     75.47  0.000215   -1.21     74.25   
   202. D(C  40,C  35,C  33,H  34)      0.40 -0.000014   -0.09      0.30   
   203. D(C  40,C  35,C  33,C  30)   -179.29  0.000034   -0.24   -179.53   
   204. D(C  36,C  35,C  33,H  34)   -179.88 -0.000028    0.05   -179.83   
   205. D(C  36,C  35,C  33,C  30)      0.44  0.000020   -0.11      0.33   
   206. D(H  39,C  36,C  35,C  40)    -59.62 -0.000033    0.04    -59.58   
   207. D(H  39,C  36,C  35,C  33)    120.64 -0.000019   -0.09    120.55   
   208. D(H  38,C  36,C  35,C  40)    179.28  0.000007   -0.05    179.23   
   209. D(H  38,C  36,C  35,C  33)     -0.46  0.000020   -0.18     -0.64   
   210. D(H  37,C  36,C  35,C  40)     57.75  0.000012   -0.05     57.70   
   211. D(H  37,C  36,C  35,C  33)   -121.99  0.000025   -0.18   -122.17   
   212. D(H  43,C  40,C  35,C  36)     58.22 -0.000034    0.43     58.65   
   213. D(H  43,C  40,C  35,C  33)   -122.03 -0.000049    0.56   -121.48   
   214. D(H  42,C  40,C  35,C  36)    -59.78 -0.000016    0.44    -59.34   
   215. D(H  42,C  40,C  35,C  33)    119.97 -0.000031    0.56    120.53   
   216. D(H  41,C  40,C  35,C  36)    179.27 -0.000017    0.42    179.68   
   217. D(H  41,C  40,C  35,C  33)     -0.98 -0.000032    0.54     -0.44   
    ----------------------------------------------------------------------------

         *************************************************************
         *                GEOMETRY OPTIMIZATION CYCLE  17            *
         *************************************************************
---------------------------------
CARTESIAN COORDINATES (ANGSTROEM)
---------------------------------
  C      5.206279    1.495693    0.730646
  C      4.002448    0.711464    0.263288
  C      2.845268    1.345051   -0.151318
  C      2.746952    2.854080   -0.158381
  C      1.673224    0.594989   -0.598919
  C      1.776895   -0.858656   -0.605673
  C      0.576336   -1.684680   -1.035049
  C     -0.340795   -2.028039    0.122398
  C     -1.679921   -1.929515    0.187335
  C     -2.418228   -2.375541    1.432114
  C     -2.549722   -1.415783   -0.948808
  C      2.940694   -1.467131   -0.202972
  C      4.105786   -0.744975    0.253121
  O      5.161440   -1.358708    0.616034
  O      0.610856    1.189422   -0.979240
  H      4.949301    2.204326    1.529167
  H      5.650173    2.088883   -0.082364
  H      5.971386    0.809331    1.102186
  H      3.593606    3.314818   -0.684502
  H      2.752568    3.266422    0.860891
  H      1.820891    3.166607   -0.647055
  H      0.946241   -2.624950   -1.473385
  H      0.028183   -1.153050   -1.817294
  H      0.179454   -2.422476    0.998149
  H     -1.728796   -2.691776    2.222730
  H     -3.087154   -3.218894    1.204904
  H     -3.056682   -1.575755    1.829876
  H     -2.115084   -1.697606   -1.915496
  H      3.023524   -2.554469   -0.215901
  H     -3.531998   -1.904473   -0.893637
  C     -2.767628    0.126541   -0.971576
  H     -3.333230    0.368606   -1.879205
  H     -1.780948    0.596218   -1.076332
  C     -3.447346    0.691758    0.249671
  H     -2.818568    0.742589    1.140715
  C     -4.711111    1.135696    0.371018
  C     -5.734722    1.145861   -0.740605
  H     -6.106477    2.166130   -0.913757
  H     -5.349060    0.759846   -1.687602
  H     -6.610444    0.542655   -0.461175
  C     -5.216573    1.682918    1.687644
  H     -4.445907    1.651954    2.465380
  H     -5.552782    2.724466    1.578456
  H     -6.087535    1.113592    2.043634

----------------------------
CARTESIAN COORDINATES (A.U.)
----------------------------
  NO LB      ZA    FRAG     MASS         X           Y           Z
   0 C     6.0000    0    12.011    9.838442    2.826451    1.380721
   1 C     6.0000    0    12.011    7.563531    1.344471    0.497542
   2 C     6.0000    0    12.011    5.376777    2.541778   -0.285949
   3 C     6.0000    0    12.011    5.190987    5.393430   -0.299296
   4 C     6.0000    0    12.011    3.161936    1.124365   -1.131792
   5 C     6.0000    0    12.011    3.357845   -1.622624   -1.144557
   6 C     6.0000    0    12.011    1.089118   -3.183585   -1.955960
   7 C     6.0000    0    12.011   -0.644010   -3.832438    0.231299
   8 C     6.0000    0    12.011   -3.174590   -3.646255    0.354012
   9 C     6.0000    0    12.011   -4.569788   -4.489122    2.706304
  10 C     6.0000    0    12.011   -4.818276   -2.675442   -1.792987
  11 C     6.0000    0    12.011    5.557107   -2.772476   -0.383562
  12 C     6.0000    0    12.011    7.758812   -1.407800    0.478329
  13 O     8.0000    0    15.999    9.753708   -2.567585    1.164135
  14 O     8.0000    0    15.999    1.154350    2.247682   -1.850495
  15 H     1.0000    0     1.008    9.352823    4.165573    2.889707
  16 H     1.0000    0     1.008   10.677280    3.947417   -0.155645
  17 H     1.0000    0     1.008   11.284285    1.529413    2.082830
  18 H     1.0000    0     1.008    6.790931    6.264098   -1.293522
  19 H     1.0000    0     1.008    5.201600    6.172643    1.626849
  20 H     1.0000    0     1.008    3.440985    5.984020   -1.222756
  21 H     1.0000    0     1.008    1.788137   -4.960437   -2.784295
  22 H     1.0000    0     1.008    0.053258   -2.178948   -3.434188
  23 H     1.0000    0     1.008    0.339119   -4.577816    1.886229
  24 H     1.0000    0     1.008   -3.266951   -5.086720    4.200350
  25 H     1.0000    0     1.008   -5.833875   -6.082829    2.276938
  26 H     1.0000    0     1.008   -5.776292   -2.977745    3.457965
  27 H     1.0000    0     1.008   -3.996929   -3.208010   -3.619763
  28 H     1.0000    0     1.008    5.713632   -4.827247   -0.407993
  29 H     1.0000    0     1.008   -6.674508   -3.598933   -1.688729
  30 C     6.0000    0    12.011   -5.230059    0.239128   -1.836013
  31 H     1.0000    0     1.008   -6.298891    0.696564   -3.551183
  32 H     1.0000    0     1.008   -3.365504    1.126688   -2.033972
  33 C     6.0000    0    12.011   -6.514540    1.307233    0.471810
  34 H     1.0000    0     1.008   -5.326322    1.403290    2.155639
  35 C     6.0000    0    12.011   -8.902709    2.146154    0.701122
  36 C     6.0000    0    12.011  -10.837054    2.165363   -1.399541
  37 H     1.0000    0     1.008  -11.539569    4.093393   -1.726751
  38 H     1.0000    0     1.008  -10.108258    1.435900   -3.189106
  39 H     1.0000    0     1.008  -12.491929    1.025469   -0.871495
  40 C     6.0000    0    12.011   -9.857895    3.180254    3.189184
  41 H     1.0000    0     1.008   -8.401546    3.121741    4.658894
  42 H     1.0000    0     1.008  -10.493237    5.148495    2.982849
  43 H     1.0000    0     1.008  -11.503774    2.104384    3.861908

--------------------------------
INTERNAL COORDINATES (ANGSTROEM)
--------------------------------
 C      0   0   0     0.000000000000     0.00000000     0.00000000
 C      1   0   0     1.510843561071     0.00000000     0.00000000
 C      2   1   0     1.382894522932   121.44422244     0.00000000
 C      3   2   1     1.512245217731   120.86305179     0.33794607
 C      3   2   1     1.461720302552   121.84747594   180.30614683
 C      5   3   2     1.457351851419   117.14290255   359.33167355
 C      6   5   3     1.519217546485   119.17170505   178.74664948
 C      7   6   5     1.516149577611   112.66850766   270.60679105
 C      8   7   6     1.344314364607   128.52474628   133.14267089
 C      9   8   7     1.514434525756   120.24845562   177.78592954
 C      9   8   7     1.520294008846   123.95799049   359.37221129
 C      6   5   3     1.373622419583   120.05002396     0.00000000
 C     12   6   5     1.444634726815   123.67101295     0.55511466
 O     13  12   6     1.273882833586   121.16081157   179.99552976
 O      5   3   2     1.275391031140   121.33565070   179.99700590
 H      1   2   3     1.098105002417   111.92817389    53.72258571
 H      1   2   3     1.099954848067   111.89072128   294.27760234
 H      1   2   3     1.092943115304   109.69269298   174.56132459
 H      4   3   2     1.098137203276   111.76396205    51.20394211
 H      4   3   2     1.099533160049   111.68825439   292.09014569
 H      4   3   2     1.092732893399   110.03425833   171.95777444
 H      7   6   5     1.101396837585   108.13466079   150.97241090
 H      7   6   5     1.093165524209   109.51667440    34.24992822
 H      8   7   6     1.092328065548   113.93648401   311.87769306
 H     10   9   8     1.095624685187   111.79945760     3.91901918
 H     10   9   8     1.100150703149   110.63666607   243.39945599
 H     10   9   8     1.097951246167   111.51357715   125.38717420
 H     11   9   8     1.096731899436   110.19018281    33.52553524
 H     12   6   5     1.090564703236   120.16785682   180.55906348
 H     11   9   8     1.098511693019   108.88857978   150.01286071
 C     11   9   8     1.557808181232   115.18290870   272.02232575
 H     31  11   9     1.096489982941   107.62714167   175.21984066
 H     31  11   9     1.097773558886   107.41330289    60.46340131
 C     31  11   9     1.507624266653   114.98651425   299.22383380
 H     34  31  11     1.091743838808   114.76669051    74.25401037
 C     34  31  11     1.344956475725   128.35042233   254.09293617
 C     36  34  31     1.511154798612   124.91285650     0.32871252
 H     37  36  34     1.099605769263   110.55347723   237.83216820
 H     37  36  34     1.092952725582   113.32720829   359.35832190
 H     37  36  34     1.099467233357   110.41862205   120.54652186
 C     36  34  31     1.512761875818   120.78967420   180.46819055
 H     41  36  34     1.095335574238   111.88014386   359.55901733
 H     41  36  34     1.099900623025   110.99467244   120.53071630
 H     41  36  34     1.099742887183   111.04420059   238.52027111

---------------------------
INTERNAL COORDINATES (A.U.)
---------------------------
 C      0   0   0     0.000000000000     0.00000000     0.00000000
 C      1   0   0     2.855080561623     0.00000000     0.00000000
 C      2   1   0     2.613291920441   121.44422244     0.00000000
 C      3   2   1     2.857729308844   120.86305179     0.33794607
 C      3   2   1     2.762251056215   121.84747594   180.30614683
 C      5   3   2     2.753995879945   117.14290255   359.33167355
 C      6   5   3     2.870905100704   119.17170505   178.74664948
 C      7   6   5     2.865107479744   112.66850766   270.60679105
 C      8   7   6     2.540385987003   128.52474628   133.14267089
 C      9   8   7     2.861866501433   120.24845562   177.78592954
 C      9   8   7     2.872939319759   123.95799049   359.37221129
 C      6   5   3     2.595770184427   120.05002396     0.00000000
 C     12   6   5     2.729963997232   123.67101295     0.55511466
 O     13  12   6     2.407289682180   121.16081157   179.99552976
 O      5   3   2     2.410139762514   121.33565070   179.99700590
 H      1   2   3     2.075117720858   111.92817389    53.72258571
 H      1   2   3     2.078613422526   111.89072128   294.27760234
 H      1   2   3     2.065363167878   109.69269298   174.56132459
 H      4   3   2     2.075178571661   111.76396205    51.20394211
 H      4   3   2     2.077816547657   111.68825439   292.09014569
 H      4   3   2     2.064965906052   110.03425833   171.95777444
 H      7   6   5     2.081338387803   108.13466079   150.97241090
 H      7   6   5     2.065783459800   109.51667440    34.24992822
 H      8   7   6     2.064200892282   113.93648401   311.87769306
 H     10   9   8     2.070430600567   111.79945760     3.91901918
 H     10   9   8     2.078983534992   110.63666607   243.39945599
 H     10   9   8     2.074827163653   111.51357715   125.38717420
 H     11   9   8     2.072522932269   110.19018281    33.52553524
 H     12   6   5     2.060868620437   120.16785682   180.55906348
 H     11   9   8     2.075886254716   108.88857978   150.01286071
 C     11   9   8     2.943830831710   115.18290870   272.02232575
 H     31  11   9     2.072065776346   107.62714167   175.21984066
 H     31  11   9     2.074491383355   107.41330289    60.46340131
 C     31  11   9     2.848996976827   114.98651425   299.22383380
 H     34  31  11     2.063096863742   114.76669051    74.25401037
 C     34  31  11     2.541599401164   128.35042233   254.09293617
 C     36  34  31     2.855668715338   124.91285650     0.32871252
 H     37  36  34     2.077953759188   110.55347723   237.83216820
 H     37  36  34     2.065381328672   113.32720829   359.35832190
 H     37  36  34     2.077691964265   110.41862205   120.54652186
 C     36  34  31     2.858705651132   120.78967420   180.46819055
 H     41  36  34     2.069884260051   111.88014386   359.55901733
 H     41  36  34     2.078510952047   110.99467244   120.53071630
 H     41  36  34     2.078212874504   111.04420059   238.52027111


           ************************************************************
           *        Program running with 4 parallel MPI-processes     *
           *              working on a common directory               *
           ************************************************************
------------------------------------------------------------------------------
                   ___                                                        
                  /   \      - P O W E R E D   B Y -                         
                 /     \                                                     
                 |  |  |   _    _      __       _____    __    __             
                 |  |  |  | |  | |    /  \     |  _  \  |  |  /  |          
                  \  \/   | |  | |   /    \    | | | |  |  | /  /          
                 / \  \   | |__| |  /  /\  \   | |_| |  |  |/  /          
                |  |  |   |  __  | /  /__\  \  |    /   |      \           
                |  |  |   | |  | | |   __   |  |    \   |  |\   \          
                \     /   | |  | | |  |  |  |  | |\  \  |  | \   \       
                 \___/    |_|  |_| |__|  |__|  |_| \__\ |__|  \__/        
                                                                              
                      - O R C A' S   B I G   F R I E N D -                    
                                      &                                       
                       - I N T E G R A L  F E E D E R -                       
                                                                              
 v1 FN, 2020, v2 2021                                                         
------------------------------------------------------------------------------


Reading SHARK input file PQ2_1e_0H_B3LYP_631Gd_opt.SHARKINP.tmp ... ok
----------------------
SHARK INTEGRAL PACKAGE
----------------------

Number of atoms                             ...     44
Number of basis functions                   ...    328
Number of shells                            ...    168
Maximum angular momentum                    ...      2
Integral batch strategy                     ... SHARK/LIBINT Hybrid
RI-J (if used) integral strategy            ... SPLIT-RIJ (Revised 2003 algorithm where possible)
Printlevel                                  ...      1
Contraction scheme used                     ... SEGMENTED contraction
Coulomb Range Separation                    ... NOT USED
Exchange Range Separation                   ... NOT USED
Finite Nucleus Model                        ... NOT USED
Auxiliary Coulomb fitting basis             ... AVAILABLE
   # of basis functions in Aux-J            ...   1244
   # of shells in Aux-J                     ...    420
   Maximum angular momentum in Aux-J        ...      4
Auxiliary J/K fitting basis                 ... NOT available
Auxiliary Correlation fitting basis         ... NOT available
Auxiliary 'external' fitting basis          ... NOT available
Integral threshold                          ...     2.500000e-11
Primitive cut-off                           ...     2.500000e-12
Primitive pair pre-selection threshold      ...     2.500000e-12

Calculating pre-screening integrals         ... done (  0.0 sec) Dimension = 168
Organizing shell pair data                  ... done (  0.0 sec)
Shell pair information
Total number of shell pairs                 ...     14196
Shell pairs after pre-screening             ...      9686
Total number of primitive shell pairs       ...     79098
Primitive shell pairs kept                  ...     29974
          la=0 lb=0:   3801 shell pairs
          la=1 lb=0:   3209 shell pairs
          la=1 lb=1:    682 shell pairs
          la=2 lb=0:   1292 shell pairs
          la=2 lb=1:    583 shell pairs
          la=2 lb=2:    119 shell pairs

Calculating one electron integrals          ... done (  0.0 sec)
Calculating RI/J V-Matrix + Cholesky decomp.... done (  0.1 sec)
Calculating Nuclear repulsion               ... done (  0.0 sec) ENN=   1478.100557139953 Eh

SHARK setup successfully completed in   0.3 seconds

Maximum memory used throughout the entire GTOINT-calculation: 24.0 MB
[1717815484.233273] [eu-g5-016-2:125519:0]          mpool.c:38   UCX  WARN  object 0x35f2600 was not returned to mpool ucp_requests
[1717815484.233292] [eu-g5-016-2:125519:0]          mpool.c:38   UCX  WARN  object 0x35f27c0 was not returned to mpool ucp_requests
[1717815484.233295] [eu-g5-016-2:125519:0]          mpool.c:38   UCX  WARN  object 0x35f2980 was not returned to mpool ucp_requests
[1717815484.233298] [eu-g5-016-2:125519:0]          mpool.c:38   UCX  WARN  object 0x35f2b40 was not returned to mpool ucp_requests
[1717815484.233301] [eu-g5-016-2:125519:0]          mpool.c:38   UCX  WARN  object 0x35f2d00 was not returned to mpool ucp_requests
[1717815484.233303] [eu-g5-016-2:125519:0]          mpool.c:38   UCX  WARN  object 0x35f2ec0 was not returned to mpool ucp_requests
[1717815484.233306] [eu-g5-016-2:125519:0]          mpool.c:38   UCX  WARN  object 0x35f3080 was not returned to mpool ucp_requests
[1717815484.233309] [eu-g5-016-2:125519:0]          mpool.c:38   UCX  WARN  object 0x35f3240 was not returned to mpool ucp_requests
[1717815484.233312] [eu-g5-016-2:125519:0]          mpool.c:38   UCX  WARN  object 0x35f3400 was not returned to mpool ucp_requests
[1717815484.233314] [eu-g5-016-2:125519:0]          mpool.c:38   UCX  WARN  object 0x35f35c0 was not returned to mpool ucp_requests
[1717815484.233317] [eu-g5-016-2:125519:0]          mpool.c:38   UCX  WARN  object 0x35f3780 was not returned to mpool ucp_requests
[1717815484.233319] [eu-g5-016-2:125519:0]          mpool.c:38   UCX  WARN  object 0x35f3940 was not returned to mpool ucp_requests
[1717815484.233323] [eu-g5-016-2:125519:0]          mpool.c:38   UCX  WARN  object 0x35f3b00 was not returned to mpool ucp_requests
[1717815484.233325] [eu-g5-016-2:125519:0]          mpool.c:38   UCX  WARN  object 0x35f3cc0 was not returned to mpool ucp_requests
[1717815484.233328] [eu-g5-016-2:125519:0]          mpool.c:38   UCX  WARN  object 0x35f3e80 was not returned to mpool ucp_requests
[1717815484.233331] [eu-g5-016-2:125519:0]          mpool.c:38   UCX  WARN  object 0x35f4040 was not returned to mpool ucp_requests
[1717815484.233333] [eu-g5-016-2:125519:0]          mpool.c:38   UCX  WARN  object 0x35f4200 was not returned to mpool ucp_requests
[1717815484.233336] [eu-g5-016-2:125519:0]          mpool.c:38   UCX  WARN  object 0x35f43c0 was not returned to mpool ucp_requests
[1717815484.233338] [eu-g5-016-2:125519:0]          mpool.c:38   UCX  WARN  object 0x35f4580 was not returned to mpool ucp_requests
[1717815484.250696] [eu-g5-016-2:125518:0]          mpool.c:38   UCX  WARN  object 0x4101640 was not returned to mpool ucp_requests
[1717815484.250714] [eu-g5-016-2:125518:0]          mpool.c:38   UCX  WARN  object 0x4101800 was not returned to mpool ucp_requests
[1717815484.250718] [eu-g5-016-2:125518:0]          mpool.c:38   UCX  WARN  object 0x41019c0 was not returned to mpool ucp_requests
[1717815484.250721] [eu-g5-016-2:125518:0]          mpool.c:38   UCX  WARN  object 0x4101b80 was not returned to mpool ucp_requests
[1717815484.250724] [eu-g5-016-2:125518:0]          mpool.c:38   UCX  WARN  object 0x4101d40 was not returned to mpool ucp_requests
[1717815484.250727] [eu-g5-016-2:125518:0]          mpool.c:38   UCX  WARN  object 0x4101f00 was not returned to mpool ucp_requests
[1717815484.250729] [eu-g5-016-2:125518:0]          mpool.c:38   UCX  WARN  object 0x41020c0 was not returned to mpool ucp_requests
[1717815484.250733] [eu-g5-016-2:125518:0]          mpool.c:38   UCX  WARN  object 0x4102280 was not returned to mpool ucp_requests
[1717815484.250737] [eu-g5-016-2:125518:0]          mpool.c:38   UCX  WARN  object 0x4102440 was not returned to mpool ucp_requests
[1717815484.250740] [eu-g5-016-2:125518:0]          mpool.c:38   UCX  WARN  object 0x4102600 was not returned to mpool ucp_requests
[1717815484.250743] [eu-g5-016-2:125518:0]          mpool.c:38   UCX  WARN  object 0x41027c0 was not returned to mpool ucp_requests
[1717815484.250746] [eu-g5-016-2:125518:0]          mpool.c:38   UCX  WARN  object 0x4102980 was not returned to mpool ucp_requests
[1717815484.250749] [eu-g5-016-2:125518:0]          mpool.c:38   UCX  WARN  object 0x4102b40 was not returned to mpool ucp_requests
[1717815484.250752] [eu-g5-016-2:125518:0]          mpool.c:38   UCX  WARN  object 0x4102d00 was not returned to mpool ucp_requests
[1717815484.250755] [eu-g5-016-2:125518:0]          mpool.c:38   UCX  WARN  object 0x4102ec0 was not returned to mpool ucp_requests
[1717815484.250758] [eu-g5-016-2:125518:0]          mpool.c:38   UCX  WARN  object 0x4103080 was not returned to mpool ucp_requests
[1717815484.250761] [eu-g5-016-2:125518:0]          mpool.c:38   UCX  WARN  object 0x4103240 was not returned to mpool ucp_requests
[1717815484.250763] [eu-g5-016-2:125518:0]          mpool.c:38   UCX  WARN  object 0x4103400 was not returned to mpool ucp_requests
[1717815484.250766] [eu-g5-016-2:125518:0]          mpool.c:38   UCX  WARN  object 0x41035c0 was not returned to mpool ucp_requests
[1717815484.251157] [eu-g5-016-2:125517:0]          mpool.c:38   UCX  WARN  object 0x35d9e40 was not returned to mpool ucp_requests
[1717815484.251176] [eu-g5-016-2:125517:0]          mpool.c:38   UCX  WARN  object 0x35da000 was not returned to mpool ucp_requests
[1717815484.251180] [eu-g5-016-2:125517:0]          mpool.c:38   UCX  WARN  object 0x35da1c0 was not returned to mpool ucp_requests
[1717815484.251183] [eu-g5-016-2:125517:0]          mpool.c:38   UCX  WARN  object 0x35da380 was not returned to mpool ucp_requests
[1717815484.251186] [eu-g5-016-2:125517:0]          mpool.c:38   UCX  WARN  object 0x35da540 was not returned to mpool ucp_requests
[1717815484.251189] [eu-g5-016-2:125517:0]          mpool.c:38   UCX  WARN  object 0x35da700 was not returned to mpool ucp_requests
[1717815484.251191] [eu-g5-016-2:125517:0]          mpool.c:38   UCX  WARN  object 0x35da8c0 was not returned to mpool ucp_requests
[1717815484.251194] [eu-g5-016-2:125517:0]          mpool.c:38   UCX  WARN  object 0x35daa80 was not returned to mpool ucp_requests
[1717815484.251198] [eu-g5-016-2:125517:0]          mpool.c:38   UCX  WARN  object 0x35dac40 was not returned to mpool ucp_requests
[1717815484.251201] [eu-g5-016-2:125517:0]          mpool.c:38   UCX  WARN  object 0x35dae00 was not returned to mpool ucp_requests
[1717815484.251204] [eu-g5-016-2:125517:0]          mpool.c:38   UCX  WARN  object 0x35dafc0 was not returned to mpool ucp_requests
[1717815484.251207] [eu-g5-016-2:125517:0]          mpool.c:38   UCX  WARN  object 0x35db180 was not returned to mpool ucp_requests
[1717815484.251211] [eu-g5-016-2:125517:0]          mpool.c:38   UCX  WARN  object 0x35db340 was not returned to mpool ucp_requests


           ************************************************************
           *        Program running with 4 parallel MPI-processes     *
           *              working on a common directory               *
           ************************************************************

Diagonalization of the overlap matrix:
Smallest eigenvalue                        ... 4.609e-04
Time for diagonalization                   ...    0.018 sec
Threshold for overlap eigenvalues          ... 1.000e-08
Number of eigenvalues below threshold      ... 0
Time for construction of square roots      ...    0.008 sec
Total time needed                          ...    0.027 sec

-------------------
DFT GRID GENERATION
-------------------

General Integration Accuracy     IntAcc      ... 4.959
Radial Grid Type                 RadialGrid  ... OptM3 with GC (2021)
Angular Grid (max. ang.)         AngularGrid ... 6 (Lebedev-590)
Angular grid pruning method      GridPruning ... 4 (adaptive)
Weight generation scheme         WeightScheme... Becke
Basis function cutoff            BFCut       ... 1.0000e-11
Integration weight cutoff        WCut        ... 1.0000e-14
Angular grids for H and He will be reduced by one unit
Partially contracted basis set               ... off
Rotationally invariant grid construction     ... off

Total number of grid points                  ...   488435
Total number of batches                      ...     7653
Average number of points per batch           ...       63
Average number of grid points per atom       ...    11101
Time for grid setup =    6.537 sec

--------------------
COSX GRID GENERATION
--------------------

GRIDX 1
-------
General Integration Accuracy     IntAcc      ... 4.020
Radial Grid Type                 RadialGrid  ... OptM3 with GC (2021)
Angular Grid (max. ang.)         AngularGrid ... 2 (Lebedev-110)
Angular grid pruning method      GridPruning ... 4 (adaptive)
Weight generation scheme         WeightScheme... Becke
Basis function cutoff            BFCut       ... 1.0000e-11
Integration weight cutoff        WCut        ... 1.0000e-14
Angular grids for H and He will be reduced by one unit
Partially contracted basis set               ... on
Rotationally invariant grid construction     ... off

Total number of grid points                  ...    52826
Total number of batches                      ...      848
Average number of points per batch           ...       62
Average number of grid points per atom       ...     1201
UseSFitting                                  ... on

GRIDX 2
-------
General Integration Accuracy     IntAcc      ... 4.338
Radial Grid Type                 RadialGrid  ... OptM3 with GC (2021)
Angular Grid (max. ang.)         AngularGrid ... 3 (Lebedev-194)
Angular grid pruning method      GridPruning ... 4 (adaptive)
Weight generation scheme         WeightScheme... Becke
Basis function cutoff            BFCut       ... 1.0000e-11
Integration weight cutoff        WCut        ... 1.0000e-14
Angular grids for H and He will be reduced by one unit
Partially contracted basis set               ... on
Rotationally invariant grid construction     ... off

Total number of grid points                  ...   114990
Total number of batches                      ...     1822
Average number of points per batch           ...       63
Average number of grid points per atom       ...     2613
UseSFitting                                  ... on

GRIDX 3
-------
General Integration Accuracy     IntAcc      ... 4.871
Radial Grid Type                 RadialGrid  ... OptM3 with GC (2021)
Angular Grid (max. ang.)         AngularGrid ... 4 (Lebedev-302)
Angular grid pruning method      GridPruning ... 4 (adaptive)
Weight generation scheme         WeightScheme... Becke
Basis function cutoff            BFCut       ... 1.0000e-11
Integration weight cutoff        WCut        ... 1.0000e-14
Angular grids for H and He will be reduced by one unit
Partially contracted basis set               ... on
Rotationally invariant grid construction     ... off

Total number of grid points                  ...   220357
Total number of batches                      ...     3465
Average number of points per batch           ...       63
Average number of grid points per atom       ...     5008
UseSFitting                                  ... on

Time for X-Grid setup             =    3.583 sec


--------------------
CPCM SOLVATION MODEL
--------------------
CPCM parameters:
  Epsilon                                         ...      80.4000
  Refrac                                          ...       1.3300
  Rsolv                                           ...       1.3000
  Surface type                                    ... GAUSSIAN VDW
  Epsilon function type                           ...         CPCM
Radii:
 Radius for C  used is    3.8550 Bohr (=   2.0400 Ang.)
 Radius for O  used is    3.4469 Bohr (=   1.8240 Ang.)
 Radius for H  used is    2.4944 Bohr (=   1.3200 Ang.)
Calculating surface                               ...        done! (  0.0s)
GEPOL surface points                              ...         2377
GEPOL Volume                                      ...    2460.0308
GEPOL Surface-area                                ...    1283.9154
Calculating surface distance matrix               ...        done! (  0.0s)
Performing Cholesky decomposition & store         ...        done! (  0.2s)
Overall time for CPCM initialization              ...                 0.3s
--------------
SCF ITERATIONS
--------------
ITER       Energy         Delta-E        Max-DP      RMS-DP      [F,P]     Damp
               ***  Starting incremental Fock matrix formation  ***
  0   -850.3512667189   0.000000000000 0.00160766  0.00002583  0.0178209 0.7000
  1   -850.3517702091  -0.000503490129 0.00147751  0.00002515  0.0140974 0.7000
                               ***Turning on DIIS***
  2   -850.3521713678  -0.000401158686 0.00380824  0.00006817  0.0105945 0.0000
  3   -850.3532007515  -0.001029383776 0.00065409  0.00001039  0.0014374 0.0000
  4   -850.3532165258  -0.000015774292 0.00040329  0.00000726  0.0003973 0.0000
               *** Restarting incremental Fock matrix formation ***
                                   *** Resetting DIIS ***
  5   -850.3532191579  -0.000002632097 0.00017650  0.00000309  0.0001729 0.0000
  6   -850.3532188255   0.000000332407 0.00014446  0.00000198  0.0003708 0.0000
  7   -850.3532194102  -0.000000584692 0.00002517  0.00000041  0.0000392 0.0000
  8   -850.3532194181  -0.000000007874 0.00001635  0.00000022  0.0000319 0.0000
  9   -850.3532194301  -0.000000012001 0.00000953  0.00000010  0.0000060 0.0000
                 **** Energy Check signals convergence ****

               *****************************************************
               *                     SUCCESS                       *
               *           SCF CONVERGED AFTER  10 CYCLES          *
               *****************************************************

Old exchange energy                            =    -23.725393859 Eh
New exchange energy                            =    -23.725399020 Eh
Exchange energy change after final integration =     -0.000005160 Eh
Total energy after final integration           =   -850.353224595 Eh
Final COS-X integration done in                =    22.934 sec
Total Energy       :         -850.35322460 Eh          -23139.28762 eV
  Last Energy change         ...   -4.8648e-09  Tolerance :   1.0000e-08
  Last MAX-Density change    ...    0.0000e+00  Tolerance :   1.0000e-07
             **** THE GBW FILE WAS UPDATED (PQ2_1e_0H_B3LYP_631Gd_opt.gbw) ****
             **** DENSITY PQ2_1e_0H_B3LYP_631Gd_opt.scfp WAS UPDATED ****
             **** ENERGY FILE WAS UPDATED (PQ2_1e_0H_B3LYP_631Gd_opt.en.tmp) ****
----------------------
UHF SPIN CONTAMINATION
----------------------

Warning: in a DFT calculation there is little theoretical justification to 
         calculate <S**2> as in Hartree-Fock theory. We will do it anyways
         but you should keep in mind that the values have only limited relevance

Expectation value of <S**2>     :     0.759853
Ideal value S*(S+1) for S=0.5   :     0.750000
Deviation                       :     0.009853

             **** THE GBW FILE WAS UPDATED (PQ2_1e_0H_B3LYP_631Gd_opt.gbw) ****
             **** DENSITY PQ2_1e_0H_B3LYP_631Gd_opt.scfp WAS UPDATED ****
Total SCF time: 0 days 0 hours 2 min 23 sec 

Maximum memory used throughout the entire SCF-calculation: 164.9 MB

-------------------------   --------------------
FINAL SINGLE POINT ENERGY      -850.353224595414
-------------------------   --------------------


           ************************************************************
           *        Program running with 4 parallel MPI-processes     *
           *              working on a common directory               *
           ************************************************************
------------------------------------------------------------------------------
                         ORCA SCF GRADIENT CALCULATION
------------------------------------------------------------------------------

 ... reading COSX grid (gridx3)
Gradient of the Kohn-Sham DFT energy:
Kohn-Sham wavefunction type      ... UKS
Hartree-Fock exchange scaling    ...    0.200
Number of operators              ...    2
Number of atoms                  ...   44
Basis set dimensions             ...  328
Integral neglect threshold       ... 2.5e-11
Integral primitive cutoff        ... 2.5e-12
SHARK Integral package           ... ON

Nuc. rep. gradient       (SHARK) ... done (  0.0 sec)
HCore & Overlap gradient (SHARK) ... done (  0.5 sec)
RI-J gradient            (SHARK) ... done (  1.7 sec)
COSX-gradient                    ... done ( 33.8 sec)
Exchange-correlation gradient    ... done

------------------
CARTESIAN GRADIENT
------------------

   1   C   :   -0.000099754   -0.000026845    0.000134315
   2   C   :   -0.000398610   -0.000397078   -0.000208395
   3   C   :   -0.000172287   -0.000493396    0.000316028
   4   C   :   -0.000336973    0.000086644    0.000410895
   5   C   :   -0.000180999    0.000538909   -0.000231956
   6   C   :    0.000585366   -0.000177792    0.000002745
   7   C   :    0.000216994    0.000170238    0.000398776
   8   C   :   -0.000235611   -0.000180742   -0.000431671
   9   C   :    0.000151147    0.000102710   -0.000346719
  10   C   :   -0.000023738    0.000224191    0.000444746
  11   C   :    0.000176903   -0.000167027    0.000160224
  12   C   :   -0.000557971    0.000597217   -0.000295221
  13   C   :    0.000476920   -0.000187514    0.000662126
  14   O   :   -0.000073218    0.000170775   -0.000223238
  15   O   :    0.000197046   -0.000045612    0.000261523
  16   H   :   -0.000080022   -0.000068609   -0.000098674
  17   H   :    0.000184432   -0.000242577   -0.000037447
  18   H   :    0.000304011    0.000178882   -0.000027175
  19   H   :   -0.000049807    0.000064182   -0.000083380
  20   H   :    0.000093253   -0.000290495   -0.000199930
  21   H   :   -0.000018363    0.000301686   -0.000457239
  22   H   :   -0.000030486   -0.000109454   -0.000002850
  23   H   :   -0.000082593   -0.000010861   -0.000049952
  24   H   :   -0.000004780   -0.000007595    0.000038460
  25   H   :    0.000043187    0.000022142   -0.000078147
  26   H   :    0.000007487   -0.000038994   -0.000161588
  27   H   :   -0.000076886   -0.000050652    0.000050572
  28   H   :   -0.000082307    0.000095233   -0.000101123
  29   H   :    0.000018733   -0.000058788    0.000002251
  30   H   :   -0.000004176    0.000073215    0.000118988
  31   C   :   -0.000191278   -0.000330882    0.000272359
  32   H   :    0.000187867    0.000224662   -0.000126035
  33   H   :    0.000113990    0.000057549   -0.000158997
  34   C   :   -0.000082763    0.000069346    0.000193194
  35   H   :    0.000046052    0.000017151    0.000032311
  36   C   :    0.000083513   -0.000093235   -0.000287011
  37   C   :   -0.000174782   -0.000092604   -0.000183727
  38   H   :    0.000035828    0.000043161    0.000093757
  39   H   :    0.000061305    0.000003862    0.000027219
  40   H   :    0.000028015    0.000029259    0.000059271
  41   C   :   -0.000069489    0.000084937    0.000303785
  42   H   :    0.000055334   -0.000029943   -0.000055248
  43   H   :    0.000009660   -0.000008662   -0.000073775
  44   H   :   -0.000011265   -0.000004724   -0.000072701

Difference to translation invariance:
           :    0.0000388857    0.0000418670   -0.0000086524

Difference to rotation invariance:
           :    0.0001128701    0.0000801667   -0.0015730131

Norm of the cartesian gradient     ...    0.0024470487
RMS gradient                       ...    0.0002129882
MAX gradient                       ...    0.0006621258

-------
TIMINGS
-------

Total SCF gradient time            ...       52.367 sec

One electron gradient       ....       0.492 sec  (  0.9%)
RI-J Coulomb gradient       ....       1.654 sec  (  3.2%)
COSX gradient               ....      33.799 sec  ( 64.5%)
XC gradient                 ....      13.798 sec  ( 26.3%)
CPCM gradient               ....       0.898 sec  (  1.7%)
   A-Matrix (El+Nuc)        ....       0.226 sec  (  0.4%)
   Potential                ....       0.672 sec  (  1.3%)

Maximum memory used throughout the entire SCFGRAD-calculation: 106.2 MB
------------------------------------------------------------------------------
                         ORCA GEOMETRY RELAXATION STEP
------------------------------------------------------------------------------

Reading the OPT-File                    .... done
Getting information on internals        .... done
Copying old internal coords+grads       .... done
Making the new internal coordinates     .... (new redundants).... done
Validating the new internal coordinates .... (new redundants).... done
Calculating the B-matrix                .... done
Calculating the G,G- and P matrices     .... done
Transforming gradient to internals      .... done
Projecting the internal gradient        .... done
Number of atoms                         ....  44
Number of internal coordinates          .... 217
Current Energy                          ....  -850.353224595 Eh
Current gradient norm                   ....     0.002447049 Eh/bohr
Maximum allowed component of the step   ....  0.300
Current trust radius                    ....  0.300
Updating the Hessian (BFGS)             .... done
Forming the augmented Hessian           .... done
Diagonalizing the augmented Hessian     .... done
Last element of RFO vector              ....  0.928812731
Lowest eigenvalues of augmented Hessian:
 -0.000122802  0.000449193  0.002600222  0.005213620  0.007568780
Length of the computed step             ....  0.398949605
Warning: the length of the step is outside the trust region - taking restricted step instead
The input lambda is                     ....    -0.000123
   iter:   1  x=   -0.000237  g=  603.611229 f(x)=     0.069161
   iter:   2  x=   -0.000292  g=  327.078345 f(x)=     0.018006
   iter:   3  x=   -0.000301  g=  253.825366 f(x)=     0.002131
   iter:   4  x=   -0.000301  g=  244.663522 f(x)=     0.000039
   iter:   5  x=   -0.000301  g=  244.494855 f(x)=     0.000000
   iter:   6  x=   -0.000301  g=  244.494796 f(x)=     0.000000
The output lambda is                    ....    -0.000301 (6 iterations)
The final length of the internal step   ....  0.300000000
Converting the step to cartesian space:
 Initial RMS(Int)=    0.0203653270
Transforming coordinates:
 Iter   0:  RMS(Cart)=    0.0803248817 RMS(Int)=    0.6029742272
 Iter   1:  RMS(Cart)=    0.0031031054 RMS(Int)=    0.0020558371
 Iter   2:  RMS(Cart)=    0.0003608832 RMS(Int)=    0.0002052806
 Iter   3:  RMS(Cart)=    0.0000482062 RMS(Int)=    0.0000348610
 Iter   4:  RMS(Cart)=    0.0000064746 RMS(Int)=    0.0000038882
 Iter   5:  RMS(Cart)=    0.0000008716 RMS(Int)=    0.0000006181
 Iter   6:  RMS(Cart)=    0.0000001174 RMS(Int)=    0.0000000729
 Iter   7:  RMS(Cart)=    0.0000000158 RMS(Int)=    0.0000000109
done
Storing new coordinates                 .... done

                                .--------------------.
          ----------------------|Geometry convergence|-------------------------
          Item                value                   Tolerance       Converged
          ---------------------------------------------------------------------
          Energy change      -0.0000938795            0.0000002000      NO
          RMS gradient        0.0001356429            0.0000080000      NO
          MAX gradient        0.0005721098            0.0000300000      NO
          RMS step            0.0203653270            0.0001000000      NO
          MAX step            0.1101469071            0.0002000000      NO
          ........................................................
          Max(Bonds)      0.0009      Max(Angles)    0.24
          Max(Dihed)        6.31      Max(Improp)    0.00
          ---------------------------------------------------------------------

The optimization has not yet converged - more geometry cycles are needed


    ---------------------------------------------------------------------------
                         Redundant Internal Coordinates
                            (Angstroem and degrees)

        Definition                    Value    dE/dq     Step     New-Value
    ----------------------------------------------------------------------------
     1. B(C   1,C   0)                1.5108  0.000158 -0.0007    1.5101   
     2. B(C   2,C   1)                1.3829  0.000218  0.0001    1.3829   
     3. B(C   3,C   2)                1.5122  0.000194 -0.0003    1.5119   
     4. B(C   4,C   2)                1.4617 -0.000572  0.0003    1.4620   
     5. B(C   5,C   4)                1.4574 -0.000020 -0.0003    1.4571   
     6. B(C   6,C   5)                1.5192 -0.000126 -0.0004    1.5188   
     7. B(C   7,C   6)                1.5161 -0.000219  0.0004    1.5165   
     8. B(C   8,C   7)                1.3443 -0.000252 -0.0002    1.3441   
     9. B(C   9,C   8)                1.5144  0.000191 -0.0007    1.5137   
    10. B(C  10,C   8)                1.5203 -0.000277  0.0007    1.5210   
    11. B(C  11,C   5)                1.3736 -0.000444  0.0005    1.3741   
    12. B(C  12,C  11)                1.4446  0.000038 -0.0007    1.4440   
    13. B(C  12,C   1)                1.4601 -0.000292 -0.0004    1.4597   
    14. B(O  13,C  12)                1.2739 -0.000208  0.0009    1.2748   
    15. B(O  14,C   4)                1.2754 -0.000262  0.0007    1.2761   
    16. B(H  15,C   0)                1.0981 -0.000093  0.0003    1.0984   
    17. B(H  16,C   0)                1.1000 -0.000027  0.0001    1.1000   
    18. B(H  17,C   0)                1.0929  0.000086 -0.0000    1.0929   
    19. B(H  18,C   3)                1.0981  0.000027  0.0007    1.0988   
    20. B(H  19,C   3)                1.0995 -0.000293  0.0002    1.0998   
    21. B(H  20,C   3)                1.0927  0.000310 -0.0008    1.0919   
    22. B(H  21,C   6)                1.1014  0.000084 -0.0002    1.1012   
    23. B(H  22,C   6)                1.0932  0.000071  0.0001    1.0933   
    24. B(H  23,C   7)                1.0923  0.000033 -0.0001    1.0923   
    25. B(H  24,C   9)                1.0956 -0.000033  0.0001    1.0957   
    26. B(H  25,C   9)                1.1002  0.000059 -0.0001    1.1000   
    27. B(H  26,C   9)                1.0980  0.000024  0.0002    1.0981   
    28. B(H  27,C  10)                1.0967  0.000033  0.0001    1.0968   
    29. B(H  28,C  11)                1.0906  0.000057 -0.0002    1.0904   
    30. B(H  29,C  10)                1.0985 -0.000022 -0.0000    1.0985   
    31. B(C  30,C  10)                1.5578 -0.000112 -0.0000    1.5578   
    32. B(H  31,C  30)                1.0965  0.000057 -0.0001    1.0964   
    33. B(H  32,C  30)                1.0978  0.000140 -0.0002    1.0976   
    34. B(C  33,C  30)                1.5076  0.000028 -0.0002    1.5074   
    35. B(H  34,C  33)                1.0917  0.000052  0.0000    1.0918   
    36. B(C  35,C  33)                1.3450 -0.000055 -0.0001    1.3449   
    37. B(C  36,C  35)                1.5112  0.000043 -0.0001    1.5110   
    38. B(H  37,C  36)                1.0996  0.000008 -0.0000    1.0996   
    39. B(H  38,C  36)                1.0930 -0.000001  0.0001    1.0930   
    40. B(H  39,C  36)                1.0995 -0.000018  0.0000    1.0995   
    41. B(C  40,C  35)                1.5128  0.000103 -0.0003    1.5125   
    42. B(H  41,C  40)                1.0953 -0.000002  0.0000    1.0954   
    43. B(H  42,C  40)                1.0999 -0.000008  0.0000    1.0999   
    44. B(H  43,C  40)                1.0997 -0.000007 -0.0000    1.0997   
    45. A(H  15,C   0,H  17)          108.78 -0.000054    0.01    108.78   
    46. A(H  15,C   0,H  16)          106.49  0.000124   -0.10    106.39   
    47. A(C   1,C   0,H  15)          111.93 -0.000173    0.00    111.93   
    48. A(H  16,C   0,H  17)          107.90 -0.000322    0.16    108.07   
    49. A(C   1,C   0,H  17)          109.69  0.000457   -0.14    109.56   
    50. A(C   1,C   0,H  16)          111.89 -0.000053    0.07    111.96   
    51. A(C   0,C   1,C   2)          121.44 -0.000008   -0.06    121.39   
    52. A(C   2,C   1,C  12)          120.94  0.000192   -0.01    120.93   
    53. A(C   0,C   1,C  12)          117.61 -0.000184    0.06    117.68   
    54. A(C   1,C   2,C   3)          120.86  0.000264   -0.15    120.72   
    55. A(C   1,C   2,C   4)          121.85  0.000109   -0.10    121.75   
    56. A(C   3,C   2,C   4)          117.29 -0.000373    0.24    117.53   
    57. A(H  18,C   3,H  19)          106.43  0.000072   -0.16    106.27   
    58. A(C   2,C   3,H  18)          111.76  0.000012   -0.01    111.75   
    59. A(C   2,C   3,H  20)          110.03  0.000354   -0.24    109.80   
    60. A(H  18,C   3,H  20)          108.61 -0.000312    0.07    108.68   
    61. A(H  19,C   3,H  20)          108.16  0.000156    0.24    108.39   
    62. A(C   2,C   3,H  19)          111.69 -0.000291    0.12    111.81   
    63. A(C   2,C   4,C   5)          117.14 -0.000274    0.08    117.23   
    64. A(C   2,C   4,O  14)          121.34  0.000028    0.06    121.39   
    65. A(C   5,C   4,O  14)          121.52  0.000247   -0.14    121.37   
    66. A(C   4,C   5,C  11)          120.05  0.000190   -0.00    120.05   
    67. A(C   4,C   5,C   6)          119.17 -0.000186   -0.04    119.13   
    68. A(C   6,C   5,C  11)          120.77 -0.000005    0.04    120.81   
    69. A(C   5,C   6,C   7)          112.67  0.000038   -0.10    112.57   
    70. A(C   7,C   6,H  21)          108.28 -0.000094    0.13    108.41   
    71. A(H  21,C   6,H  22)          107.39  0.000001    0.00    107.39   
    72. A(C   5,C   6,H  22)          109.52 -0.000041    0.06    109.58   
    73. A(C   5,C   6,H  21)          108.13  0.000119   -0.04    108.10   
    74. A(C   7,C   6,H  22)          110.68 -0.000021   -0.05    110.62   
    75. A(C   8,C   7,H  23)          117.53 -0.000114    0.11    117.63   
    76. A(C   6,C   7,H  23)          113.94 -0.000071    0.07    114.01   
    77. A(C   6,C   7,C   8)          128.52  0.000187   -0.18    128.34   
    78. A(C   9,C   8,C  10)          115.78  0.000101   -0.02    115.76   
    79. A(C   7,C   8,C  10)          123.96  0.000020   -0.11    123.85   
    80. A(C   7,C   8,C   9)          120.25 -0.000119    0.13    120.38   
    81. A(H  25,C   9,H  26)          106.24  0.000018   -0.01    106.23   
    82. A(H  24,C   9,H  26)          108.35  0.000015   -0.06    108.29   
    83. A(C   8,C   9,H  26)          111.51  0.000210   -0.16    111.35   
    84. A(H  24,C   9,H  25)          108.08  0.000120   -0.02    108.06   
    85. A(C   8,C   9,H  25)          110.64 -0.000249    0.19    110.83   
    86. A(C   8,C   9,H  24)          111.80 -0.000105    0.05    111.85   
    87. A(H  29,C  10,C  30)          108.43  0.000002    0.06    108.49   
    88. A(H  27,C  10,C  30)          107.28 -0.000021    0.09    107.36   
    89. A(C   8,C  10,C  30)          115.18 -0.000187   -0.02    115.16   
    90. A(H  27,C  10,H  29)          106.52  0.000013   -0.06    106.46   
    91. A(C   8,C  10,H  29)          108.89  0.000070   -0.04    108.84   
    92. A(C   8,C  10,H  27)          110.19  0.000134   -0.03    110.16   
    93. A(C  12,C  11,H  28)          116.16 -0.000118    0.07    116.23   
    94. A(C   5,C  11,H  28)          120.17 -0.000083    0.04    120.20   
    95. A(C   5,C  11,C  12)          123.67  0.000201   -0.10    123.57   
    96. A(C  11,C  12,O  13)          121.16  0.000303   -0.06    121.10   
    97. A(C   1,C  12,O  13)          122.49  0.000113   -0.07    122.43   
    98. A(C   1,C  12,C  11)          116.34 -0.000418    0.13    116.47   
    99. A(H  32,C  30,C  33)          108.79  0.000155   -0.15    108.64   
   100. A(H  31,C  30,C  33)          110.81 -0.000020    0.06    110.87   
   101. A(C  10,C  30,C  33)          114.99 -0.000146   -0.17    114.82   
   102. A(H  31,C  30,H  32)          106.87 -0.000151    0.22    107.09   
   103. A(C  10,C  30,H  32)          107.41  0.000007    0.03    107.44   
   104. A(C  10,C  30,H  31)          107.63  0.000149    0.03    107.66   
   105. A(H  34,C  33,C  35)          116.88  0.000137   -0.03    116.86   
   106. A(C  30,C  33,C  35)          128.35 -0.000249    0.09    128.44   
   107. A(C  30,C  33,H  34)          114.77  0.000113   -0.06    114.71   
   108. A(C  36,C  35,C  40)          114.30 -0.000032    0.03    114.32   
   109. A(C  33,C  35,C  40)          120.79 -0.000062    0.02    120.81   
   110. A(C  33,C  35,C  36)          124.91  0.000094   -0.05    124.86   
   111. A(H  38,C  36,H  39)          107.91  0.000078   -0.06    107.84   
   112. A(H  37,C  36,H  39)          106.25  0.000055   -0.02    106.23   
   113. A(C  35,C  36,H  39)          110.42 -0.000050    0.02    110.44   
   114. A(H  37,C  36,H  38)          108.09  0.000096   -0.04    108.05   
   115. A(C  35,C  36,H  38)          113.33 -0.000041    0.00    113.33   
   116. A(C  35,C  36,H  37)          110.55 -0.000125    0.09    110.64   
   117. A(H  42,C  40,H  43)          106.28  0.000052   -0.02    106.26   
   118. A(H  41,C  40,H  43)          108.22  0.000090   -0.06    108.17   
   119. A(C  35,C  40,H  43)          111.04 -0.000059    0.06    111.10   
   120. A(H  41,C  40,H  42)          108.20  0.000088   -0.06    108.14   
   121. A(C  35,C  40,H  42)          110.99 -0.000080    0.04    111.03   
   122. A(C  35,C  40,H  41)          111.88 -0.000078    0.03    111.91   
   123. D(C   2,C   1,C   0,H  17)    174.56  0.000053   -0.20    174.36   
   124. D(C   2,C   1,C   0,H  15)     53.72 -0.000077   -0.13     53.60   
   125. D(C  12,C   1,C   0,H  17)     -5.95 -0.000009   -0.13     -6.08   
   126. D(C  12,C   1,C   0,H  15)   -126.79 -0.000138   -0.05   -126.84   
   127. D(C   2,C   1,C   0,H  16)    -65.72 -0.000080   -0.05    -65.77   
   128. D(C  12,C   1,C   0,H  16)    113.77 -0.000142    0.03    113.80   
   129. D(C   3,C   2,C   1,C   0)      0.34 -0.000043    0.25      0.59   
   130. D(C   4,C   2,C   1,C  12)      0.83 -0.000045    0.37      1.20   
   131. D(C   4,C   2,C   1,C   0)   -179.69 -0.000110    0.44   -179.25   
   132. D(C   3,C   2,C   1,C  12)   -179.14  0.000022    0.18   -178.96   
   133. D(H  19,C   3,C   2,C   4)    112.12  0.000072    6.12    118.25   
   134. D(H  20,C   3,C   2,C   1)    171.96 -0.000235    6.09    178.05   
   135. D(H  19,C   3,C   2,C   1)    -67.91  0.000008    6.31    -61.60   
   136. D(H  18,C   3,C   2,C   4)   -128.77 -0.000026    6.00   -122.77   
   137. D(H  18,C   3,C   2,C   1)     51.20 -0.000090    6.18     57.39   
   138. D(H  20,C   3,C   2,C   4)     -8.01 -0.000172    5.91     -2.11   
   139. D(O  14,C   4,C   2,C   3)     -0.03 -0.000141    0.26      0.23   
   140. D(O  14,C   4,C   2,C   1)    180.00 -0.000077    0.08    180.07   
   141. D(C   5,C   4,C   2,C   1)     -0.67 -0.000040    0.07     -0.59   
   142. D(C   5,C   4,C   2,C   3)    179.30 -0.000104    0.26    179.56   
   143. D(C  11,C   5,C   4,O  14)    179.31  0.000091   -0.34    178.97   
   144. D(C  11,C   5,C   4,C   2)     -0.02  0.000056   -0.34     -0.36   
   145. D(C   6,C   5,C   4,C   2)    178.75  0.000021   -0.50    178.25   
   146. D(C   6,C   5,C   4,O  14)     -1.92  0.000056   -0.50     -2.42   
   147. D(H  22,C   6,C   5,C  11)   -146.99 -0.000067    2.52   -144.47   
   148. D(H  22,C   6,C   5,C   4)     34.25 -0.000035    2.68     36.93   
   149. D(H  21,C   6,C   5,C  11)    -30.27 -0.000022    2.53    -27.74   
   150. D(H  21,C   6,C   5,C   4)    150.97  0.000010    2.69    153.66   
   151. D(C   7,C   6,C   5,C  11)     89.37 -0.000036    2.61     91.98   
   152. D(C   7,C   6,C   5,C   4)    -89.39 -0.000004    2.77    -86.62   
   153. D(C   8,C   7,C   6,C   5)    133.14 -0.000177    1.72    134.87   
   154. D(H  23,C   7,C   6,H  22)   -171.12 -0.000052    1.55   -169.57   
   155. D(H  23,C   7,C   6,H  21)     71.43  0.000016    1.50     72.93   
   156. D(H  23,C   7,C   6,C   5)    -48.12 -0.000094    1.52    -46.61   
   157. D(C   8,C   7,C   6,H  22)     10.15 -0.000135    1.76     11.90   
   158. D(C   8,C   7,C   6,H  21)   -107.31 -0.000068    1.71   -105.60   
   159. D(C  10,C   8,C   7,H  23)   -179.32 -0.000095   -0.11   -179.44   
   160. D(C  10,C   8,C   7,C   6)     -0.63 -0.000008   -0.33     -0.96   
   161. D(C   9,C   8,C   7,H  23)     -0.91 -0.000046    0.14     -0.77   
   162. D(C   9,C   8,C   7,C   6)    177.79  0.000041   -0.07    177.71   
   163. D(H  26,C   9,C   8,C  10)    -56.07  0.000068   -0.01    -56.08   
   164. D(H  26,C   9,C   8,C   7)    125.39  0.000024   -0.25    125.14   
   165. D(H  25,C   9,C   8,C  10)     61.94  0.000063   -0.01     61.93   
   166. D(H  25,C   9,C   8,C   7)   -116.60  0.000019   -0.24   -116.84   
   167. D(H  24,C   9,C   8,C  10)   -177.54 -0.000025    0.14   -177.41   
   168. D(H  24,C   9,C   8,C   7)      3.92 -0.000070   -0.10      3.82   
   169. D(C  30,C  10,C   8,C   9)     93.54 -0.000045    0.54     94.09   
   170. D(C  30,C  10,C   8,C   7)    -87.98 -0.000001    0.79    -87.19   
   171. D(H  29,C  10,C   8,C   9)    -28.47  0.000028    0.51    -27.95   
   172. D(H  29,C  10,C   8,C   7)    150.01  0.000073    0.76    150.77   
   173. D(H  27,C  10,C   8,C   9)   -144.95 -0.000104    0.62   -144.33   
   174. D(H  27,C  10,C   8,C   7)     33.53 -0.000059    0.87     34.39   
   175. D(H  28,C  11,C   5,C   6)      1.81  0.000041    0.20      2.01   
   176. D(H  28,C  11,C   5,C   4)   -179.44  0.000003    0.04   -179.40   
   177. D(C  12,C  11,C   5,C   6)   -178.19  0.000056    0.32   -177.87   
   178. D(C  12,C  11,C   5,C   4)      0.56  0.000018    0.16      0.71   
   179. D(C   1,C  12,C  11,H  28)    179.59 -0.000087    0.39    179.98   
   180. D(C   1,C  12,C  11,C   5)     -0.40 -0.000101    0.28     -0.13   
   181. D(O  13,C  12,C   1,C   2)    179.30 -0.000104   -0.15    179.15   
   182. D(O  13,C  12,C   1,C   0)     -0.20 -0.000042   -0.22     -0.42   
   183. D(C  11,C  12,C   1,C   2)     -0.30  0.000115   -0.54     -0.84   
   184. D(O  13,C  12,C  11,C   5)    180.00  0.000115   -0.11    179.89   
   185. D(C  11,C  12,C   1,C   0)   -179.79  0.000177   -0.61   -180.40   
   186. D(O  13,C  12,C  11,H  28)     -0.01  0.000129    0.01     -0.00   
   187. D(C  33,C  30,C  10,H  29)     61.48 -0.000113    0.87     62.35   
   188. D(C  33,C  30,C  10,H  27)    176.16 -0.000108    0.88    177.03   
   189. D(C  33,C  30,C  10,C   8)    -60.78 -0.000077    0.90    -59.88   
   190. D(H  32,C  30,C  10,H  29)   -177.28 -0.000005    0.60   -176.68   
   191. D(H  32,C  30,C  10,H  27)    -62.60  0.000001    0.60    -62.00   
   192. D(H  32,C  30,C  10,C   8)     60.46  0.000032    0.62     61.09   
   193. D(H  31,C  30,C  10,H  29)    -62.52 -0.000102    0.88    -61.64   
   194. D(H  31,C  30,C  10,H  27)     52.15 -0.000096    0.89     53.04   
   195. D(H  31,C  30,C  10,C   8)    175.22 -0.000065    0.91    176.13   
   196. D(C  35,C  33,C  30,H  32)    133.61  0.000003    0.74    134.35   
   197. D(C  35,C  33,C  30,H  31)     16.40  0.000104    0.53     16.93   
   198. D(C  35,C  33,C  30,C  10)   -105.91  0.000029    0.56   -105.35   
   199. D(H  34,C  33,C  30,H  32)    -46.23 -0.000020    0.65    -45.58   
   200. D(H  34,C  33,C  30,H  31)   -163.44  0.000081    0.44   -163.00   
   201. D(H  34,C  33,C  30,C  10)     74.25  0.000006    0.47     74.72   
   202. D(C  40,C  35,C  33,H  34)      0.30  0.000010    0.08      0.38   
   203. D(C  40,C  35,C  33,C  30)   -179.53 -0.000013   -0.02   -179.55   
   204. D(C  36,C  35,C  33,H  34)   -179.84  0.000022    0.04   -179.79   
   205. D(C  36,C  35,C  33,C  30)      0.33 -0.000002   -0.05      0.27   
   206. D(H  39,C  36,C  35,C  40)    -59.58  0.000027    0.01    -59.57   
   207. D(H  39,C  36,C  35,C  33)    120.55  0.000016    0.05    120.59   
   208. D(H  38,C  36,C  35,C  40)    179.23 -0.000009    0.08    179.31   
   209. D(H  38,C  36,C  35,C  33)     -0.64 -0.000019    0.11     -0.53   
   210. D(H  37,C  36,C  35,C  40)     57.70 -0.000012    0.06     57.76   
   211. D(H  37,C  36,C  35,C  33)   -122.17 -0.000023    0.10   -122.07   
   212. D(H  43,C  40,C  35,C  36)     58.65 -0.000027   -0.01     58.63   
   213. D(H  43,C  40,C  35,C  33)   -121.48 -0.000017   -0.04   -121.52   
   214. D(H  42,C  40,C  35,C  36)    -59.34 -0.000003   -0.05    -59.40   
   215. D(H  42,C  40,C  35,C  33)    120.53  0.000007   -0.08    120.45   
   216. D(H  41,C  40,C  35,C  36)    179.68 -0.000007   -0.02    179.66   
   217. D(H  41,C  40,C  35,C  33)     -0.44  0.000004   -0.06     -0.50   
    ----------------------------------------------------------------------------

         *************************************************************
         *                GEOMETRY OPTIMIZATION CYCLE  18            *
         *************************************************************
---------------------------------
CARTESIAN COORDINATES (ANGSTROEM)
---------------------------------
  C      5.218443    1.480567    0.723428
  C      4.012155    0.704205    0.251608
  C      2.841123    1.343674   -0.112124
  C      2.736204    2.851097   -0.060691
  C      1.663368    0.598970   -0.554637
  C      1.774957   -0.852743   -0.611034
  C      0.565119   -1.671646   -1.026260
  C     -0.344931   -1.998994    0.141832
  C     -1.685161   -1.917267    0.203082
  C     -2.421551   -2.341742    1.455602
  C     -2.558097   -1.437539   -0.946350
  C      2.954436   -1.466164   -0.263546
  C      4.125977   -0.749414    0.182312
  O      5.196352   -1.366989    0.495278
  O      0.586633    1.196064   -0.890051
  H      4.972393    2.156351    1.553625
  H      5.640574    2.109567   -0.074187
  H      5.994581    0.785568    1.053587
  H      3.505031    3.334099   -0.679546
  H      2.875778    3.235797    0.960088
  H      1.752771    3.165653   -0.416016
  H      0.924999   -2.616665   -1.462322
  H      0.013782   -1.140681   -1.806927
  H      0.181113   -2.366748    1.025614
  H     -1.731584   -2.631398    2.256005
  H     -3.083066   -3.196172    1.249788
  H     -3.067448   -1.537254    1.831748
  H     -2.124363   -1.746780   -1.905120
  H      3.043854   -2.551698   -0.314127
  H     -3.538652   -1.927671   -0.875711
  C     -2.779536    0.103059   -1.011655
  H     -3.360916    0.317449   -1.916117
  H     -1.795623    0.571659   -1.142119
  C     -3.439888    0.699572    0.205099
  H     -2.792876    0.783537    1.080458
  C     -4.705353    1.134177    0.341021
  C     -5.752154    1.099466   -0.748086
  H     -6.138556    2.109574   -0.946755
  H     -5.382910    0.686665   -1.690400
  H     -6.615644    0.496858   -0.431639
  C     -5.187925    1.716946    1.650613
  H     -4.400833    1.717556    2.412400
  H     -5.536617    2.751635    1.517627
  H     -6.045160    1.151243    2.043713

----------------------------
CARTESIAN COORDINATES (A.U.)
----------------------------
  NO LB      ZA    FRAG     MASS         X           Y           Z
   0 C     6.0000    0    12.011    9.861429    2.797866    1.367081
   1 C     6.0000    0    12.011    7.581874    1.330754    0.475470
   2 C     6.0000    0    12.011    5.368944    2.539176   -0.211884
   3 C     6.0000    0    12.011    5.170676    5.387792   -0.114690
   4 C     6.0000    0    12.011    3.143311    1.131889   -1.048112
   5 C     6.0000    0    12.011    3.354182   -1.611451   -1.154687
   6 C     6.0000    0    12.011    1.067920   -3.158953   -1.939350
   7 C     6.0000    0    12.011   -0.651825   -3.777552    0.268024
   8 C     6.0000    0    12.011   -3.184493   -3.623110    0.383769
   9 C     6.0000    0    12.011   -4.576069   -4.425251    2.750689
  10 C     6.0000    0    12.011   -4.834103   -2.716555   -1.788343
  11 C     6.0000    0    12.011    5.583076   -2.770649   -0.498029
  12 C     6.0000    0    12.011    7.796966   -1.416187    0.344520
  13 O     8.0000    0    15.999    9.819683   -2.583235    0.935940
  14 O     8.0000    0    15.999    1.108575    2.260233   -1.681953
  15 H     1.0000    0     1.008    9.396460    4.074913    2.935927
  16 H     1.0000    0     1.008   10.659140    3.986504   -0.140193
  17 H     1.0000    0     1.008   11.328117    1.484509    1.990992
  18 H     1.0000    0     1.008    6.623548    6.300534   -1.284155
  19 H     1.0000    0     1.008    5.434432    6.114769    1.814303
  20 H     1.0000    0     1.008    3.312258    5.982217   -0.786156
  21 H     1.0000    0     1.008    1.747995   -4.944781   -2.763388
  22 H     1.0000    0     1.008    0.026044   -2.155575   -3.414596
  23 H     1.0000    0     1.008    0.342254   -4.472505    1.938129
  24 H     1.0000    0     1.008   -3.272220   -4.972622    4.263231
  25 H     1.0000    0     1.008   -5.826151   -6.039890    2.361757
  26 H     1.0000    0     1.008   -5.796636   -2.904990    3.461502
  27 H     1.0000    0     1.008   -4.014465   -3.300936   -3.600155
  28 H     1.0000    0     1.008    5.752051   -4.822011   -0.593615
  29 H     1.0000    0     1.008   -6.687084   -3.642770   -1.654855
  30 C     6.0000    0    12.011   -5.252563    0.194753   -1.911750
  31 H     1.0000    0     1.008   -6.351211    0.599891   -3.620937
  32 H     1.0000    0     1.008   -3.393235    1.080279   -2.158292
  33 C     6.0000    0    12.011   -6.500446    1.321999    0.387581
  34 H     1.0000    0     1.008   -5.277771    1.480670    2.041770
  35 C     6.0000    0    12.011   -8.891828    2.143284    0.644436
  36 C     6.0000    0    12.011  -10.869996    2.077689   -1.413677
  37 H     1.0000    0     1.008  -11.600190    3.986518   -1.789108
  38 H     1.0000    0     1.008  -10.172225    1.297608   -3.194394
  39 H     1.0000    0     1.008  -12.501756    0.938925   -0.815680
  40 C     6.0000    0    12.011   -9.803758    3.244557    3.119207
  41 H     1.0000    0     1.008   -8.316369    3.245710    4.558776
  42 H     1.0000    0     1.008  -10.462690    5.199836    2.867899
  43 H     1.0000    0     1.008  -11.423696    2.175535    3.862059

--------------------------------
INTERNAL COORDINATES (ANGSTROEM)
--------------------------------
 C      0   0   0     0.000000000000     0.00000000     0.00000000
 C      1   0   0     1.510126880811     0.00000000     0.00000000
 C      2   1   0     1.382945482175   121.38939628     0.00000000
 C      3   2   1     1.511944500493   120.71891034     0.58732686
 C      3   2   1     1.462021871853   121.74928718   180.74929069
 C      5   3   2     1.457087113038   117.22654015   359.40630634
 C      6   5   3     1.518789251880   119.12849565   178.24932951
 C      7   6   5     1.516505003382   112.57114514   273.37925779
 C      8   7   6     1.344115491886   128.34071691   134.86624247
 C      9   8   7     1.513689770652   120.38021756   177.71444341
 C      9   8   7     1.520970510464   123.84964219   359.04463271
 C      6   5   3     1.374120179842   120.04704504   359.64072065
 C     12   6   5     1.443962177608   123.56678015     0.71222309
 O     13  12   6     1.274774953158   121.10300681   179.88845617
 O      5   3   2     1.276081272360   121.39535047   180.07335976
 H      1   2   3     1.098386875298   111.93251090    53.59817901
 H      1   2   3     1.100011766754   111.96027035   294.23218745
 H      1   2   3     1.092894658308   109.55649483   174.35627356
 H      4   3   2     1.098802363606   111.74915047    57.38522751
 H      4   3   2     1.099756426432   111.80976996   298.40068348
 H      4   3   2     1.091943387477   109.79382127   178.05181943
 H      7   6   5     1.101238138477   108.09731141   153.66215575
 H      7   6   5     1.093314598647   109.57619966    36.92726894
 H      8   7   6     1.092261378678   114.01015430   313.39372949
 H     10   9   8     1.095718465604   111.85376128     3.81967784
 H     10   9   8     1.100005278988   110.82774744   243.15923205
 H     10   9   8     1.098120578758   111.35462353   125.14229125
 H     11   9   8     1.096810729601   110.16466496    34.39463425
 H     12   6   5     1.090384361276   120.20420776   180.59801344
 H     11   9   8     1.098502242774   108.84344188   150.77514977
 C     11   9   8     1.557800003741   115.16274981   272.81208664
 H     31  11   9     1.096365602769   107.65883497   176.12705611
 H     31  11   9     1.097585136565   107.44432063    61.08746518
 C     31  11   9     1.507441932352   114.82038183   300.12079700
 H     34  31  11     1.091754661190   114.70844797    74.72237135
 C     34  31  11     1.344900885272   128.43583018   254.65405730
 C     36  34  31     1.511010013118   124.86148260     0.27501182
 H     37  36  34     1.099588749789   110.64475188   237.92783303
 H     37  36  34     1.093024620999   113.33072638   359.47071537
 H     37  36  34     1.099495618694   110.43960949   120.59474067
 C     36  34  31     1.512456991589   120.81334574   180.45081651
 H     41  36  34     1.095369573637   111.90850210   359.50216488
 H     41  36  34     1.099932958243   111.03371356   120.44590597
 H     41  36  34     1.099726014103   111.10099473   238.47602446

---------------------------
INTERNAL COORDINATES (A.U.)
---------------------------
 C      0   0   0     0.000000000000     0.00000000     0.00000000
 C      1   0   0     2.853726232206     0.00000000     0.00000000
 C      2   1   0     2.613388219454   121.38939628     0.00000000
 C      3   2   1     2.857161035620   120.71891034     0.58732686
 C      3   2   1     2.762820939606   121.74928718   180.74929069
 C      5   3   2     2.753495596908   117.22654015   359.40630634
 C      6   5   3     2.870095741196   119.12849565   178.24932951
 C      7   6   5     2.865779137113   112.57114514   273.37925779
 C      8   7   6     2.540010172026   128.34071691   134.86624247
 C      9   8   7     2.860459118251   120.38021756   177.71444341
 C      9   8   7     2.874217722548   123.84964219   359.04463271
 C      6   5   3     2.596710814995   120.04704504   359.64072065
 C     12   6   5     2.728693063419   123.56678015     0.71222309
 O     13  12   6     2.408975543851   121.10300681   179.88845617
 O      5   3   2     2.411444129386   121.39535047   180.07335976
 H      1   2   3     2.075650383407   111.93251090    53.59817901
 H      1   2   3     2.078720983256   111.96027035   294.23218745
 H      1   2   3     2.065271597427   109.55649483   174.35627356
 H      4   3   2     2.076435542521   111.74915047    57.38522751
 H      4   3   2     2.078238459976   111.80976996   298.40068348
 H      4   3   2     2.063473956077   109.79382127   178.05181943
 H      7   6   5     2.081038489951   108.09731141   153.66215575
 H      7   6   5     2.066065169661   109.57619966    36.92726894
 H      8   7   6     2.064074872361   114.01015430   313.39372949
 H     10   9   8     2.070607819872   111.85376128     3.81967784
 H     10   9   8     2.078708723155   110.82774744   243.15923205
 H     10   9   8     2.075147155876   111.35462353   125.14229125
 H     11   9   8     2.072671899691   110.16466496    34.39463425
 H     12   6   5     2.060527823523   120.20420776   180.59801344
 H     11   9   8     2.075868396340   108.84344188   150.77514977
 C     11   9   8     2.943815378493   115.16274981   272.81208664
 H     31  11   9     2.071830731886   107.65883497   176.12705611
 H     31  11   9     2.074135316770   107.44432063    61.08746518
 C     31  11   9     2.848652414933   114.82038183   300.12079700
 H     34  31  11     2.063117315082   114.70844797    74.72237135
 C     34  31  11     2.541494350432   128.43583018   254.65405730
 C     36  34  31     2.855395110407   124.86148260     0.27501182
 H     37  36  34     2.077921597042   110.64475188   237.92783303
 H     37  36  34     2.065517191322   113.33072638   359.47071537
 H     37  36  34     2.077745604777   110.43960949   120.59474067
 C     36  34  31     2.858129503437   120.81334574   180.45081651
 H     41  36  34     2.069948509604   111.90850210   359.50216488
 H     41  36  34     2.078572056752   111.03371356   120.44590597
 H     41  36  34     2.078180989004   111.10099473   238.47602446


           ************************************************************
           *        Program running with 4 parallel MPI-processes     *
           *              working on a common directory               *
           ************************************************************
------------------------------------------------------------------------------
                   ___                                                        
                  /   \      - P O W E R E D   B Y -                         
                 /     \                                                     
                 |  |  |   _    _      __       _____    __    __             
                 |  |  |  | |  | |    /  \     |  _  \  |  |  /  |          
                  \  \/   | |  | |   /    \    | | | |  |  | /  /          
                 / \  \   | |__| |  /  /\  \   | |_| |  |  |/  /          
                |  |  |   |  __  | /  /__\  \  |    /   |      \           
                |  |  |   | |  | | |   __   |  |    \   |  |\   \          
                \     /   | |  | | |  |  |  |  | |\  \  |  | \   \       
                 \___/    |_|  |_| |__|  |__|  |_| \__\ |__|  \__/        
                                                                              
                      - O R C A' S   B I G   F R I E N D -                    
                                      &                                       
                       - I N T E G R A L  F E E D E R -                       
                                                                              
 v1 FN, 2020, v2 2021                                                         
------------------------------------------------------------------------------


Reading SHARK input file PQ2_1e_0H_B3LYP_631Gd_opt.SHARKINP.tmp ... ok
----------------------
SHARK INTEGRAL PACKAGE
----------------------

Number of atoms                             ...     44
Number of basis functions                   ...    328
Number of shells                            ...    168
Maximum angular momentum                    ...      2
Integral batch strategy                     ... SHARK/LIBINT Hybrid
RI-J (if used) integral strategy            ... SPLIT-RIJ (Revised 2003 algorithm where possible)
Printlevel                                  ...      1
Contraction scheme used                     ... SEGMENTED contraction
Coulomb Range Separation                    ... NOT USED
Exchange Range Separation                   ... NOT USED
Finite Nucleus Model                        ... NOT USED
Auxiliary Coulomb fitting basis             ... AVAILABLE
   # of basis functions in Aux-J            ...   1244
   # of shells in Aux-J                     ...    420
   Maximum angular momentum in Aux-J        ...      4
Auxiliary J/K fitting basis                 ... NOT available
Auxiliary Correlation fitting basis         ... NOT available
Auxiliary 'external' fitting basis          ... NOT available
Integral threshold                          ...     2.500000e-11
Primitive cut-off                           ...     2.500000e-12
Primitive pair pre-selection threshold      ...     2.500000e-12

Calculating pre-screening integrals         ... done (  0.0 sec) Dimension = 168
Organizing shell pair data                  ... done (  0.0 sec)
Shell pair information
Total number of shell pairs                 ...     14196
Shell pairs after pre-screening             ...      9697
Total number of primitive shell pairs       ...     79098
Primitive shell pairs kept                  ...     29979
          la=0 lb=0:   3805 shell pairs
          la=1 lb=0:   3211 shell pairs
          la=1 lb=1:    682 shell pairs
          la=2 lb=0:   1296 shell pairs
          la=2 lb=1:    583 shell pairs
          la=2 lb=2:    120 shell pairs

Calculating one electron integrals          ... done (  0.0 sec)
Calculating RI/J V-Matrix + Cholesky decomp.... done (  0.1 sec)
Calculating Nuclear repulsion               ... done (  0.0 sec) ENN=   1478.991689634244 Eh

SHARK setup successfully completed in   0.3 seconds

Maximum memory used throughout the entire GTOINT-calculation: 24.0 MB
[1717815682.487598] [eu-g5-016-2:126934:0]          mpool.c:38   UCX  WARN  object 0x34cd500 was not returned to mpool ucp_requests
[1717815682.487617] [eu-g5-016-2:126934:0]          mpool.c:38   UCX  WARN  object 0x34cd6c0 was not returned to mpool ucp_requests
[1717815682.487621] [eu-g5-016-2:126934:0]          mpool.c:38   UCX  WARN  object 0x34cd880 was not returned to mpool ucp_requests
[1717815682.487624] [eu-g5-016-2:126934:0]          mpool.c:38   UCX  WARN  object 0x34cda40 was not returned to mpool ucp_requests
[1717815682.487627] [eu-g5-016-2:126934:0]          mpool.c:38   UCX  WARN  object 0x34cdc00 was not returned to mpool ucp_requests
[1717815682.487630] [eu-g5-016-2:126934:0]          mpool.c:38   UCX  WARN  object 0x34cddc0 was not returned to mpool ucp_requests
[1717815682.487633] [eu-g5-016-2:126934:0]          mpool.c:38   UCX  WARN  object 0x34cdf80 was not returned to mpool ucp_requests
[1717815682.487636] [eu-g5-016-2:126934:0]          mpool.c:38   UCX  WARN  object 0x34ce140 was not returned to mpool ucp_requests
[1717815682.487639] [eu-g5-016-2:126934:0]          mpool.c:38   UCX  WARN  object 0x34ce300 was not returned to mpool ucp_requests
[1717815682.487642] [eu-g5-016-2:126934:0]          mpool.c:38   UCX  WARN  object 0x34ce4c0 was not returned to mpool ucp_requests
[1717815682.487645] [eu-g5-016-2:126934:0]          mpool.c:38   UCX  WARN  object 0x34ce680 was not returned to mpool ucp_requests
[1717815682.487648] [eu-g5-016-2:126934:0]          mpool.c:38   UCX  WARN  object 0x34ce840 was not returned to mpool ucp_requests
[1717815682.487651] [eu-g5-016-2:126934:0]          mpool.c:38   UCX  WARN  object 0x34cea00 was not returned to mpool ucp_requests
[1717815682.487654] [eu-g5-016-2:126934:0]          mpool.c:38   UCX  WARN  object 0x34cebc0 was not returned to mpool ucp_requests
[1717815682.487657] [eu-g5-016-2:126934:0]          mpool.c:38   UCX  WARN  object 0x34ced80 was not returned to mpool ucp_requests
[1717815682.487660] [eu-g5-016-2:126934:0]          mpool.c:38   UCX  WARN  object 0x34cef40 was not returned to mpool ucp_requests
[1717815682.487663] [eu-g5-016-2:126934:0]          mpool.c:38   UCX  WARN  object 0x34cf100 was not returned to mpool ucp_requests
[1717815682.487666] [eu-g5-016-2:126934:0]          mpool.c:38   UCX  WARN  object 0x34cf2c0 was not returned to mpool ucp_requests
[1717815682.487669] [eu-g5-016-2:126934:0]          mpool.c:38   UCX  WARN  object 0x34cf480 was not returned to mpool ucp_requests
[1717815682.488037] [eu-g5-016-2:126935:0]          mpool.c:38   UCX  WARN  object 0x24f1600 was not returned to mpool ucp_requests
[1717815682.488055] [eu-g5-016-2:126935:0]          mpool.c:38   UCX  WARN  object 0x24f17c0 was not returned to mpool ucp_requests
[1717815682.488059] [eu-g5-016-2:126935:0]          mpool.c:38   UCX  WARN  object 0x24f1980 was not returned to mpool ucp_requests
[1717815682.488062] [eu-g5-016-2:126935:0]          mpool.c:38   UCX  WARN  object 0x24f1b40 was not returned to mpool ucp_requests
[1717815682.488065] [eu-g5-016-2:126935:0]          mpool.c:38   UCX  WARN  object 0x24f1d00 was not returned to mpool ucp_requests
[1717815682.488068] [eu-g5-016-2:126935:0]          mpool.c:38   UCX  WARN  object 0x24f1ec0 was not returned to mpool ucp_requests
[1717815682.488071] [eu-g5-016-2:126935:0]          mpool.c:38   UCX  WARN  object 0x24f2080 was not returned to mpool ucp_requests
[1717815682.488074] [eu-g5-016-2:126935:0]          mpool.c:38   UCX  WARN  object 0x24f2240 was not returned to mpool ucp_requests
[1717815682.488077] [eu-g5-016-2:126935:0]          mpool.c:38   UCX  WARN  object 0x24f2400 was not returned to mpool ucp_requests
[1717815682.488080] [eu-g5-016-2:126935:0]          mpool.c:38   UCX  WARN  object 0x24f25c0 was not returned to mpool ucp_requests
[1717815682.488083] [eu-g5-016-2:126935:0]          mpool.c:38   UCX  WARN  object 0x24f2780 was not returned to mpool ucp_requests
[1717815682.488086] [eu-g5-016-2:126935:0]          mpool.c:38   UCX  WARN  object 0x24f2940 was not returned to mpool ucp_requests
[1717815682.488089] [eu-g5-016-2:126935:0]          mpool.c:38   UCX  WARN  object 0x24f2b00 was not returned to mpool ucp_requests
[1717815682.488091] [eu-g5-016-2:126935:0]          mpool.c:38   UCX  WARN  object 0x24f2cc0 was not returned to mpool ucp_requests
[1717815682.488094] [eu-g5-016-2:126935:0]          mpool.c:38   UCX  WARN  object 0x24f2e80 was not returned to mpool ucp_requests
[1717815682.488097] [eu-g5-016-2:126935:0]          mpool.c:38   UCX  WARN  object 0x24f3040 was not returned to mpool ucp_requests
[1717815682.488100] [eu-g5-016-2:126935:0]          mpool.c:38   UCX  WARN  object 0x24f3200 was not returned to mpool ucp_requests
[1717815682.488103] [eu-g5-016-2:126935:0]          mpool.c:38   UCX  WARN  object 0x24f33c0 was not returned to mpool ucp_requests
[1717815682.488106] [eu-g5-016-2:126935:0]          mpool.c:38   UCX  WARN  object 0x24f3580 was not returned to mpool ucp_requests
[1717815682.488322] [eu-g5-016-2:126933:0]          mpool.c:38   UCX  WARN  object 0x3180080 was not returned to mpool ucp_requests
[1717815682.488341] [eu-g5-016-2:126933:0]          mpool.c:38   UCX  WARN  object 0x3180240 was not returned to mpool ucp_requests
[1717815682.488346] [eu-g5-016-2:126933:0]          mpool.c:38   UCX  WARN  object 0x3180400 was not returned to mpool ucp_requests
[1717815682.488349] [eu-g5-016-2:126933:0]          mpool.c:38   UCX  WARN  object 0x31805c0 was not returned to mpool ucp_requests
[1717815682.488351] [eu-g5-016-2:126933:0]          mpool.c:38   UCX  WARN  object 0x3180780 was not returned to mpool ucp_requests
[1717815682.488354] [eu-g5-016-2:126933:0]          mpool.c:38   UCX  WARN  object 0x3180940 was not returned to mpool ucp_requests
[1717815682.488357] [eu-g5-016-2:126933:0]          mpool.c:38   UCX  WARN  object 0x3180cc0 was not returned to mpool ucp_requests
[1717815682.488360] [eu-g5-016-2:126933:0]          mpool.c:38   UCX  WARN  object 0x3180e80 was not returned to mpool ucp_requests
[1717815682.488362] [eu-g5-016-2:126933:0]          mpool.c:38   UCX  WARN  object 0x3181040 was not returned to mpool ucp_requests
[1717815682.488365] [eu-g5-016-2:126933:0]          mpool.c:38   UCX  WARN  object 0x3181200 was not returned to mpool ucp_requests
[1717815682.488368] [eu-g5-016-2:126933:0]          mpool.c:38   UCX  WARN  object 0x31813c0 was not returned to mpool ucp_requests
[1717815682.488370] [eu-g5-016-2:126933:0]          mpool.c:38   UCX  WARN  object 0x3181580 was not returned to mpool ucp_requests


           ************************************************************
           *        Program running with 4 parallel MPI-processes     *
           *              working on a common directory               *
           ************************************************************

Diagonalization of the overlap matrix:
Smallest eigenvalue                        ... 4.599e-04
Time for diagonalization                   ...    0.017 sec
Threshold for overlap eigenvalues          ... 1.000e-08
Number of eigenvalues below threshold      ... 0
Time for construction of square roots      ...    0.008 sec
Total time needed                          ...    0.027 sec

-------------------
DFT GRID GENERATION
-------------------

General Integration Accuracy     IntAcc      ... 4.959
Radial Grid Type                 RadialGrid  ... OptM3 with GC (2021)
Angular Grid (max. ang.)         AngularGrid ... 6 (Lebedev-590)
Angular grid pruning method      GridPruning ... 4 (adaptive)
Weight generation scheme         WeightScheme... Becke
Basis function cutoff            BFCut       ... 1.0000e-11
Integration weight cutoff        WCut        ... 1.0000e-14
Angular grids for H and He will be reduced by one unit
Partially contracted basis set               ... off
Rotationally invariant grid construction     ... off

Total number of grid points                  ...   488442
Total number of batches                      ...     7652
Average number of points per batch           ...       63
Average number of grid points per atom       ...    11101
Time for grid setup =    6.500 sec

--------------------
COSX GRID GENERATION
--------------------

GRIDX 1
-------
General Integration Accuracy     IntAcc      ... 4.020
Radial Grid Type                 RadialGrid  ... OptM3 with GC (2021)
Angular Grid (max. ang.)         AngularGrid ... 2 (Lebedev-110)
Angular grid pruning method      GridPruning ... 4 (adaptive)
Weight generation scheme         WeightScheme... Becke
Basis function cutoff            BFCut       ... 1.0000e-11
Integration weight cutoff        WCut        ... 1.0000e-14
Angular grids for H and He will be reduced by one unit
Partially contracted basis set               ... on
Rotationally invariant grid construction     ... off

Total number of grid points                  ...    52814
Total number of batches                      ...      847
Average number of points per batch           ...       62
Average number of grid points per atom       ...     1200
UseSFitting                                  ... on

GRIDX 2
-------
General Integration Accuracy     IntAcc      ... 4.338
Radial Grid Type                 RadialGrid  ... OptM3 with GC (2021)
Angular Grid (max. ang.)         AngularGrid ... 3 (Lebedev-194)
Angular grid pruning method      GridPruning ... 4 (adaptive)
Weight generation scheme         WeightScheme... Becke
Basis function cutoff            BFCut       ... 1.0000e-11
Integration weight cutoff        WCut        ... 1.0000e-14
Angular grids for H and He will be reduced by one unit
Partially contracted basis set               ... on
Rotationally invariant grid construction     ... off

Total number of grid points                  ...   115013
Total number of batches                      ...     1823
Average number of points per batch           ...       63
Average number of grid points per atom       ...     2614
UseSFitting                                  ... on

GRIDX 3
-------
General Integration Accuracy     IntAcc      ... 4.871
Radial Grid Type                 RadialGrid  ... OptM3 with GC (2021)
Angular Grid (max. ang.)         AngularGrid ... 4 (Lebedev-302)
Angular grid pruning method      GridPruning ... 4 (adaptive)
Weight generation scheme         WeightScheme... Becke
Basis function cutoff            BFCut       ... 1.0000e-11
Integration weight cutoff        WCut        ... 1.0000e-14
Angular grids for H and He will be reduced by one unit
Partially contracted basis set               ... on
Rotationally invariant grid construction     ... off

Total number of grid points                  ...   220326
Total number of batches                      ...     3463
Average number of points per batch           ...       63
Average number of grid points per atom       ...     5007
UseSFitting                                  ... on

Time for X-Grid setup             =    3.592 sec


--------------------
CPCM SOLVATION MODEL
--------------------
CPCM parameters:
  Epsilon                                         ...      80.4000
  Refrac                                          ...       1.3300
  Rsolv                                           ...       1.3000
  Surface type                                    ... GAUSSIAN VDW
  Epsilon function type                           ...         CPCM
Radii:
 Radius for C  used is    3.8550 Bohr (=   2.0400 Ang.)
 Radius for O  used is    3.4469 Bohr (=   1.8240 Ang.)
 Radius for H  used is    2.4944 Bohr (=   1.3200 Ang.)
Calculating surface                               ...        done! (  0.0s)
GEPOL surface points                              ...         2372
GEPOL Volume                                      ...    2463.8091
GEPOL Surface-area                                ...    1286.4801
Calculating surface distance matrix               ...        done! (  0.0s)
Performing Cholesky decomposition & store         ...        done! (  0.2s)
Overall time for CPCM initialization              ...                 0.3s
--------------
SCF ITERATIONS
--------------
ITER       Energy         Delta-E        Max-DP      RMS-DP      [F,P]     Damp
               ***  Starting incremental Fock matrix formation  ***
  0   -850.3417995274   0.000000000000 0.00362644  0.00005880  0.0417602 0.7000
  1   -850.3447429043  -0.002943376859 0.00333105  0.00005791  0.0330404 0.7000
                               ***Turning on DIIS***
  2   -850.3470941947  -0.002351290428 0.00857407  0.00015805  0.0248310 0.0000
  3   -850.3531423612  -0.006048166505 0.00146598  0.00002545  0.0033649 0.0000
  4   -850.3532396694  -0.000097308169 0.00088558  0.00001761  0.0009207 0.0000
               *** Restarting incremental Fock matrix formation ***
                                   *** Resetting DIIS ***
  5   -850.3532564574  -0.000016788046 0.00040498  0.00000539  0.0003503 0.0000
  6   -850.3532560756   0.000000381805 0.00028839  0.00000340  0.0007170 0.0000
  7   -850.3532573969  -0.000001321302 0.00006664  0.00000097  0.0001055 0.0000
  8   -850.3532574498  -0.000000052846 0.00003822  0.00000053  0.0000573 0.0000
  9   -850.3532574827  -0.000000032994 0.00002618  0.00000030  0.0000158 0.0000
 10   -850.3532574841  -0.000000001377 0.00001103  0.00000014  0.0000062 0.0000
                 **** Energy Check signals convergence ****

               *****************************************************
               *                     SUCCESS                       *
               *           SCF CONVERGED AFTER  11 CYCLES          *
               *****************************************************

Old exchange energy                            =    -23.725380800 Eh
New exchange energy                            =    -23.725385423 Eh
Exchange energy change after final integration =     -0.000004623 Eh
Total energy after final integration           =   -850.353262108 Eh
Final COS-X integration done in                =    22.170 sec
Total Energy       :         -850.35326211 Eh          -23139.28864 eV
  Last Energy change         ...   -9.9851e-10  Tolerance :   1.0000e-08
  Last MAX-Density change    ...    0.0000e+00  Tolerance :   1.0000e-07
             **** THE GBW FILE WAS UPDATED (PQ2_1e_0H_B3LYP_631Gd_opt.gbw) ****
             **** DENSITY PQ2_1e_0H_B3LYP_631Gd_opt.scfp WAS UPDATED ****
             **** ENERGY FILE WAS UPDATED (PQ2_1e_0H_B3LYP_631Gd_opt.en.tmp) ****
----------------------
UHF SPIN CONTAMINATION
----------------------

Warning: in a DFT calculation there is little theoretical justification to 
         calculate <S**2> as in Hartree-Fock theory. We will do it anyways
         but you should keep in mind that the values have only limited relevance

Expectation value of <S**2>     :     0.759917
Ideal value S*(S+1) for S=0.5   :     0.750000
Deviation                       :     0.009917

             **** THE GBW FILE WAS UPDATED (PQ2_1e_0H_B3LYP_631Gd_opt.gbw) ****
             **** DENSITY PQ2_1e_0H_B3LYP_631Gd_opt.scfp WAS UPDATED ****
Total SCF time: 0 days 0 hours 2 min 34 sec 

Maximum memory used throughout the entire SCF-calculation: 164.4 MB

-------------------------   --------------------
FINAL SINGLE POINT ENERGY      -850.353262108494
-------------------------   --------------------


           ************************************************************
           *        Program running with 4 parallel MPI-processes     *
           *              working on a common directory               *
           ************************************************************
------------------------------------------------------------------------------
                         ORCA SCF GRADIENT CALCULATION
------------------------------------------------------------------------------

 ... reading COSX grid (gridx3)
Gradient of the Kohn-Sham DFT energy:
Kohn-Sham wavefunction type      ... UKS
Hartree-Fock exchange scaling    ...    0.200
Number of operators              ...    2
Number of atoms                  ...   44
Basis set dimensions             ...  328
Integral neglect threshold       ... 2.5e-11
Integral primitive cutoff        ... 2.5e-12
SHARK Integral package           ... ON

Nuc. rep. gradient       (SHARK) ... done (  0.0 sec)
HCore & Overlap gradient (SHARK) ... done (  0.4 sec)
RI-J gradient            (SHARK) ... done (  1.6 sec)
COSX-gradient                    ... done ( 33.0 sec)
Exchange-correlation gradient    ... done

------------------
CARTESIAN GRADIENT
------------------

   1   C   :   -0.000256927   -0.000044988    0.000110199
   2   C   :    0.000054669   -0.000420284    0.000081895
   3   C   :   -0.000352292   -0.000021544   -0.000389727
   4   C   :    0.000036630    0.000322379   -0.000385118
   5   C   :    0.000553755   -0.000254178    0.000519129
   6   C   :    0.000018653    0.000097649   -0.000157700
   7   C   :   -0.000042787   -0.000206922    0.000067885
   8   C   :   -0.000157363    0.000235391   -0.000144278
   9   C   :    0.000196163   -0.000134313    0.000019840
  10   C   :    0.000014946   -0.000068266   -0.000109827
  11   C   :    0.000069500    0.000208390    0.000143350
  12   C   :    0.000193980    0.000107258    0.000074472
  13   C   :   -0.000690330    0.000426803   -0.000387971
  14   O   :    0.000456209   -0.000162995    0.000170834
  15   O   :   -0.000604760   -0.000083512    0.000093513
  16   H   :   -0.000031657    0.000110519   -0.000053333
  17   H   :    0.000094833   -0.000070086   -0.000010913
  18   H   :    0.000030691   -0.000009080    0.000024987
  19   H   :    0.000096953   -0.000005994    0.000163057
  20   H   :    0.000182329    0.000121717    0.000147321
  21   H   :    0.000131987   -0.000247495    0.000018620
  22   H   :    0.000028406   -0.000014932    0.000014986
  23   H   :   -0.000016080    0.000107498    0.000009219
  24   H   :    0.000035833    0.000093976    0.000032865
  25   H   :   -0.000015039    0.000034164    0.000005220
  26   H   :   -0.000028870    0.000010654    0.000076189
  27   H   :   -0.000027936    0.000025799    0.000001502
  28   H   :   -0.000074660   -0.000004368   -0.000059630
  29   H   :   -0.000007666   -0.000019627   -0.000003817
  30   H   :    0.000041800   -0.000075945    0.000086224
  31   C   :   -0.000083815    0.000060740    0.000017417
  32   H   :    0.000066970    0.000121768   -0.000023474
  33   H   :    0.000082892   -0.000062524   -0.000116144
  34   C   :   -0.000003205   -0.000087955   -0.000096921
  35   H   :   -0.000002510    0.000060502    0.000027400
  36   C   :    0.000079006   -0.000158807   -0.000033516
  37   C   :    0.000003330    0.000039503    0.000047213
  38   H   :   -0.000014797   -0.000013934   -0.000013070
  39   H   :   -0.000015892   -0.000004091   -0.000001481
  40   H   :    0.000014635    0.000011869   -0.000008202
  41   C   :   -0.000053035   -0.000042846   -0.000013624
  42   H   :   -0.000008228    0.000014047    0.000003496
  43   H   :    0.000023955    0.000008860    0.000017190
  44   H   :    0.000015477    0.000043831    0.000019015

Difference to translation invariance:
           :    0.0000357504    0.0000486281   -0.0000157081

Difference to rotation invariance:
           :   -0.0009780555    0.0008068345   -0.0008433461

Norm of the cartesian gradient     ...    0.0019163082
RMS gradient                       ...    0.0001667932
MAX gradient                       ...    0.0006903302

-------
TIMINGS
-------

Total SCF gradient time            ...       51.090 sec

One electron gradient       ....       0.370 sec  (  0.7%)
RI-J Coulomb gradient       ....       1.618 sec  (  3.2%)
COSX gradient               ....      33.022 sec  ( 64.6%)
XC gradient                 ....      13.602 sec  ( 26.6%)
CPCM gradient               ....       0.861 sec  (  1.7%)
   A-Matrix (El+Nuc)        ....       0.228 sec  (  0.4%)
   Potential                ....       0.634 sec  (  1.2%)

Maximum memory used throughout the entire SCFGRAD-calculation: 110.2 MB
------------------------------------------------------------------------------
                         ORCA GEOMETRY RELAXATION STEP
------------------------------------------------------------------------------

Reading the OPT-File                    .... done
Getting information on internals        .... done
Copying old internal coords+grads       .... done
Making the new internal coordinates     .... (new redundants).... done
Validating the new internal coordinates .... (new redundants).... done
Calculating the B-matrix                .... done
Calculating the G,G- and P matrices     .... done
Transforming gradient to internals      .... done
Projecting the internal gradient        .... done
Number of atoms                         ....  44
Number of internal coordinates          .... 217
Current Energy                          ....  -850.353262108 Eh
Current gradient norm                   ....     0.001916308 Eh/bohr
Maximum allowed component of the step   ....  0.300
Current trust radius                    ....  0.300
Updating the Hessian (BFGS)             .... done
Forming the augmented Hessian           .... done
Diagonalizing the augmented Hessian     .... done
Last element of RFO vector              ....  0.998320190
Lowest eigenvalues of augmented Hessian:
 -0.000029765  0.000634559  0.002684494  0.005584599  0.007449224
Length of the computed step             ....  0.058035369
The final length of the internal step   ....  0.058035369
Converting the step to cartesian space:
 Initial RMS(Int)=    0.0039396976
Transforming coordinates:
 Iter   0:  RMS(Cart)=    0.0140328007 RMS(Int)=    0.4264673008
 Iter   1:  RMS(Cart)=    0.0000808476 RMS(Int)=    0.0000479010
 Iter   2:  RMS(Cart)=    0.0000012577 RMS(Int)=    0.0000006515
 Iter   3:  RMS(Cart)=    0.0000000237 RMS(Int)=    0.0000000173
done
Storing new coordinates                 .... done

                                .--------------------.
          ----------------------|Geometry convergence|-------------------------
          Item                value                   Tolerance       Converged
          ---------------------------------------------------------------------
          Energy change      -0.0000375131            0.0000002000      NO
          RMS gradient        0.0001188779            0.0000080000      NO
          MAX gradient        0.0005920909            0.0000300000      NO
          RMS step            0.0039396976            0.0001000000      NO
          MAX step            0.0157992963            0.0002000000      NO
          ........................................................
          Max(Bonds)      0.0005      Max(Angles)    0.10
          Max(Dihed)        0.91      Max(Improp)    0.00
          ---------------------------------------------------------------------

The optimization has not yet converged - more geometry cycles are needed


    ---------------------------------------------------------------------------
                         Redundant Internal Coordinates
                            (Angstroem and degrees)

        Definition                    Value    dE/dq     Step     New-Value
    ----------------------------------------------------------------------------
     1. B(C   1,C   0)                1.5101 -0.000112  0.0002    1.5103   
     2. B(C   2,C   1)                1.3829 -0.000037 -0.0001    1.3829   
     3. B(C   3,C   2)                1.5119  0.000163 -0.0002    1.5118   
     4. B(C   4,C   2)                1.4620 -0.000045  0.0002    1.4622   
     5. B(C   5,C   4)                1.4571 -0.000195  0.0001    1.4572   
     6. B(C   6,C   5)                1.5188 -0.000139  0.0002    1.5190   
     7. B(C   7,C   6)                1.5165 -0.000273  0.0002    1.5167   
     8. B(C   8,C   7)                1.3441 -0.000270  0.0002    1.3443   
     9. B(C   9,C   8)                1.5137 -0.000010  0.0001    1.5138   
    10. B(C  10,C   8)                1.5210 -0.000037 -0.0001    1.5209   
    11. B(C  11,C   5)                1.3741 -0.000059  0.0000    1.3742   
    12. B(C  12,C  11)                1.4440 -0.000298  0.0003    1.4443   
    13. B(C  12,C   1)                1.4597 -0.000372  0.0005    1.4602   
    14. B(O  13,C  12)                1.2748  0.000503 -0.0004    1.2744   
    15. B(O  14,C   4)                1.2761  0.000447 -0.0003    1.2758   
    16. B(H  15,C   0)                1.0984  0.000041 -0.0000    1.0984   
    17. B(H  16,C   0)                1.1000 -0.000001 -0.0000    1.1000   
    18. B(H  17,C   0)                1.0929  0.000036 -0.0001    1.0928   
    19. B(H  18,C   3)                1.0988 -0.000033 -0.0001    1.0987   
    20. B(H  19,C   3)                1.0998  0.000211 -0.0001    1.0996   
    21. B(H  20,C   3)                1.0919 -0.000197  0.0002    1.0921   
    22. B(H  21,C   6)                1.1012  0.000016 -0.0000    1.1012   
    23. B(H  22,C   6)                1.0933  0.000057 -0.0001    1.0932   
    24. B(H  23,C   7)                1.0923  0.000009 -0.0000    1.0923   
    25. B(H  24,C   9)                1.0957 -0.000018  0.0000    1.0957   
    26. B(H  25,C   9)                1.1000  0.000000  0.0000    1.1000   
    27. B(H  26,C   9)                1.0981  0.000030 -0.0001    1.0981   
    28. B(H  27,C  10)                1.0968  0.000028 -0.0001    1.0968   
    29. B(H  28,C  11)                1.0904  0.000018 -0.0000    1.0904   
    30. B(H  29,C  10)                1.0985  0.000001  0.0000    1.0985   
    31. B(C  30,C  10)                1.5578 -0.000060  0.0001    1.5579   
    32. B(H  31,C  30)                1.0964  0.000009 -0.0000    1.0964   
    33. B(H  32,C  30)                1.0976  0.000061 -0.0000    1.0976   
    34. B(C  33,C  30)                1.5074 -0.000117  0.0000    1.5075   
    35. B(H  34,C  33)                1.0918  0.000024 -0.0000    1.0917   
    36. B(C  35,C  33)                1.3449 -0.000071  0.0001    1.3450   
    37. B(C  36,C  35)                1.5110 -0.000006  0.0000    1.5110   
    38. B(H  37,C  36)                1.0996 -0.000007  0.0000    1.0996   
    39. B(H  38,C  36)                1.0930 -0.000002 -0.0000    1.0930   
    40. B(H  39,C  36)                1.0995 -0.000019  0.0000    1.0995   
    41. B(C  40,C  35)                1.5125  0.000036  0.0000    1.5125   
    42. B(H  41,C  40)                1.0954 -0.000004 -0.0000    1.0954   
    43. B(H  42,C  40)                1.0999 -0.000008 -0.0000    1.0999   
    44. B(H  43,C  40)                1.0997 -0.000021  0.0000    1.0998   
    45. A(H  15,C   0,H  17)          108.78  0.000025   -0.03    108.76   
    46. A(H  15,C   0,H  16)          106.39 -0.000025    0.02    106.41   
    47. A(C   1,C   0,H  15)          111.93 -0.000002    0.01    111.95   
    48. A(H  16,C   0,H  17)          108.07 -0.000061    0.01    108.08   
    49. A(C   1,C   0,H  17)          109.56  0.000016    0.01    109.56   
    50. A(C   1,C   0,H  16)          111.96  0.000044   -0.02    111.94   
    51. A(C   0,C   1,C   2)          121.39 -0.000181    0.03    121.42   
    52. A(C   2,C   1,C  12)          120.93  0.000182   -0.02    120.91   
    53. A(C   0,C   1,C  12)          117.68 -0.000001   -0.01    117.67   
    54. A(C   1,C   2,C   3)          120.72 -0.000383    0.06    120.78   
    55. A(C   1,C   2,C   4)          121.75 -0.000209    0.04    121.79   
    56. A(C   3,C   2,C   4)          117.53  0.000592   -0.10    117.44   
    57. A(H  18,C   3,H  19)          106.27 -0.000141    0.06    106.33   
    58. A(C   2,C   3,H  18)          111.75  0.000027    0.01    111.76   
    59. A(C   2,C   3,H  20)          109.79 -0.000248    0.06    109.85   
    60. A(H  18,C   3,H  20)          108.68  0.000162   -0.03    108.65   
    61. A(H  19,C   3,H  20)          108.40  0.000140   -0.08    108.31   
    62. A(C   2,C   3,H  19)          111.81  0.000074   -0.02    111.79   
    63. A(C   2,C   4,C   5)          117.23 -0.000010   -0.01    117.22   
    64. A(C   2,C   4,O  14)          121.40  0.000380   -0.04    121.35   
    65. A(C   5,C   4,O  14)          121.37 -0.000370    0.05    121.43   
    66. A(C   4,C   5,C  11)          120.05  0.000104   -0.01    120.04   
    67. A(C   4,C   5,C   6)          119.13 -0.000208    0.03    119.16   
    68. A(C   6,C   5,C  11)          120.81  0.000103   -0.02    120.79   
    69. A(C   5,C   6,C   7)          112.57 -0.000111    0.03    112.60   
    70. A(C   7,C   6,H  21)          108.41  0.000129   -0.03    108.39   
    71. A(H  21,C   6,H  22)          107.39  0.000027   -0.01    107.37   
    72. A(C   5,C   6,H  22)          109.58  0.000006    0.01    109.58   
    73. A(C   5,C   6,H  21)          108.10  0.000003   -0.02    108.08   
    74. A(C   7,C   6,H  22)          110.62 -0.000046    0.02    110.64   
    75. A(C   8,C   7,H  23)          117.63  0.000074   -0.02    117.61   
    76. A(C   6,C   7,H  23)          114.01  0.000019   -0.01    114.00   
    77. A(C   6,C   7,C   8)          128.34 -0.000093    0.03    128.38   
    78. A(C   9,C   8,C  10)          115.76 -0.000071    0.02    115.77   
    79. A(C   7,C   8,C  10)          123.85 -0.000025    0.01    123.86   
    80. A(C   7,C   8,C   9)          120.38  0.000096   -0.03    120.35   
    81. A(H  25,C   9,H  26)          106.23 -0.000043    0.01    106.23   
    82. A(H  24,C   9,H  26)          108.29 -0.000003    0.01    108.30   
    83. A(C   8,C   9,H  26)          111.35 -0.000035    0.03    111.39   
    84. A(H  24,C   9,H  25)          108.06 -0.000029    0.01    108.07   
    85. A(C   8,C   9,H  25)          110.83  0.000113   -0.04    110.79   
    86. A(C   8,C   9,H  24)          111.85 -0.000005   -0.01    111.84   
    87. A(H  29,C  10,C  30)          108.49  0.000090    0.00    108.49   
    88. A(H  27,C  10,C  30)          107.36 -0.000047   -0.05    107.31   
    89. A(C   8,C  10,C  30)          115.16  0.000007    0.03    115.19   
    90. A(H  27,C  10,H  29)          106.46 -0.000014    0.02    106.48   
    91. A(C   8,C  10,H  29)          108.84 -0.000127    0.03    108.87   
    92. A(C   8,C  10,H  27)          110.16  0.000091   -0.02    110.14   
    93. A(C  12,C  11,H  28)          116.23  0.000062   -0.01    116.22   
    94. A(C   5,C  11,H  28)          120.20  0.000041   -0.01    120.19   
    95. A(C   5,C  11,C  12)          123.57 -0.000103    0.02    123.59   
    96. A(C  11,C  12,O  13)          121.10  0.000098   -0.01    121.09   
    97. A(C   1,C  12,O  13)          122.43 -0.000133    0.02    122.45   
    98. A(C   1,C  12,C  11)          116.47  0.000035   -0.01    116.45   
    99. A(H  32,C  30,C  33)          108.64  0.000213    0.01    108.66   
   100. A(H  31,C  30,C  33)          110.87  0.000087   -0.02    110.85   
   101. A(C  10,C  30,C  33)          114.82 -0.000413    0.10    114.92   
   102. A(H  31,C  30,H  32)          107.09 -0.000104   -0.03    107.06   
   103. A(C  10,C  30,H  32)          107.44  0.000040   -0.03    107.41   
   104. A(C  10,C  30,H  31)          107.66  0.000189   -0.05    107.61   
   105. A(H  34,C  33,C  35)          116.86 -0.000054   -0.00    116.85   
   106. A(C  30,C  33,C  35)          128.44  0.000026   -0.02    128.42   
   107. A(C  30,C  33,H  34)          114.71  0.000029    0.02    114.73   
   108. A(C  36,C  35,C  40)          114.32 -0.000036   -0.01    114.32   
   109. A(C  33,C  35,C  40)          120.81 -0.000033   -0.00    120.81   
   110. A(C  33,C  35,C  36)          124.86  0.000069    0.01    124.87   
   111. A(H  38,C  36,H  39)          107.84 -0.000013    0.01    107.86   
   112. A(H  37,C  36,H  39)          106.23 -0.000015    0.01    106.24   
   113. A(C  35,C  36,H  39)          110.44 -0.000006   -0.00    110.44   
   114. A(H  37,C  36,H  38)          108.05 -0.000016    0.01    108.06   
   115. A(C  35,C  36,H  38)          113.33  0.000015    0.00    113.33   
   116. A(C  35,C  36,H  37)          110.64  0.000032   -0.02    110.62   
   117. A(H  42,C  40,H  43)          106.26 -0.000019    0.00    106.26   
   118. A(H  41,C  40,H  43)          108.17 -0.000024    0.01    108.18   
   119. A(C  35,C  40,H  43)          111.10  0.000051   -0.02    111.08   
   120. A(H  41,C  40,H  42)          108.14 -0.000023    0.02    108.16   
   121. A(C  35,C  40,H  42)          111.03  0.000011   -0.01    111.03   
   122. A(C  35,C  40,H  41)          111.91  0.000001   -0.00    111.91   
   123. D(C   2,C   1,C   0,H  17)    174.36 -0.000060    0.49    174.85   
   124. D(C   2,C   1,C   0,H  15)     53.60 -0.000101    0.51     54.11   
   125. D(C  12,C   1,C   0,H  17)     -6.08 -0.000042    0.53     -5.55   
   126. D(C  12,C   1,C   0,H  15)   -126.84 -0.000082    0.55   -126.28   
   127. D(C   2,C   1,C   0,H  16)    -65.77 -0.000098    0.49    -65.28   
   128. D(C  12,C   1,C   0,H  16)    113.79 -0.000079    0.53    114.33   
   129. D(C   3,C   2,C   1,C   0)      0.59  0.000116   -0.25      0.33   
   130. D(C   4,C   2,C   1,C  12)      1.20  0.000145   -0.37      0.83   
   131. D(C   4,C   2,C   1,C   0)   -179.25  0.000164   -0.33   -179.58   
   132. D(C   3,C   2,C   1,C  12)   -178.96  0.000098   -0.30   -179.26   
   133. D(H  19,C   3,C   2,C   4)    118.25  0.000020   -0.84    117.41   
   134. D(H  20,C   3,C   2,C   1)    178.05  0.000009   -0.82    177.23   
   135. D(H  19,C   3,C   2,C   1)    -61.60  0.000066   -0.91    -62.50   
   136. D(H  18,C   3,C   2,C   4)   -122.77 -0.000091   -0.77   -123.54   
   137. D(H  18,C   3,C   2,C   1)     57.39 -0.000045   -0.83     56.55   
   138. D(H  20,C   3,C   2,C   4)     -2.10 -0.000038   -0.75     -2.86   
   139. D(O  14,C   4,C   2,C   3)      0.23 -0.000150    0.41      0.64   
   140. D(O  14,C   4,C   2,C   1)   -179.93 -0.000198    0.48   -179.45   
   141. D(C   5,C   4,C   2,C   1)     -0.59 -0.000214    0.49     -0.10   
   142. D(C   5,C   4,C   2,C   3)    179.56 -0.000166    0.42    179.99   
   143. D(C  11,C   5,C   4,O  14)    178.97  0.000140   -0.29    178.68   
   144. D(C  11,C   5,C   4,C   2)     -0.36  0.000151   -0.31     -0.66   
   145. D(C   6,C   5,C   4,C   2)    178.25  0.000126   -0.21    178.04   
   146. D(C   6,C   5,C   4,O  14)     -2.42  0.000115   -0.20     -2.62   
   147. D(H  22,C   6,C   5,C  11)   -144.48  0.000010   -0.41   -144.88   
   148. D(H  22,C   6,C   5,C   4)     36.93  0.000035   -0.50     36.43   
   149. D(H  21,C   6,C   5,C  11)    -27.74  0.000048   -0.43    -28.17   
   150. D(H  21,C   6,C   5,C   4)    153.66  0.000073   -0.52    153.14   
   151. D(C   7,C   6,C   5,C  11)     91.98  0.000142   -0.46     91.52   
   152. D(C   7,C   6,C   5,C   4)    -86.62  0.000167   -0.55    -87.17   
   153. D(C   8,C   7,C   6,C   5)    134.87 -0.000019   -0.43    134.43   
   154. D(H  23,C   7,C   6,H  22)   -169.57  0.000108   -0.43   -170.00   
   155. D(H  23,C   7,C   6,H  21)     72.93  0.000024   -0.41     72.52   
   156. D(H  23,C   7,C   6,C   5)    -46.61  0.000002   -0.38    -46.99   
   157. D(C   8,C   7,C   6,H  22)     11.90  0.000086   -0.47     11.43   
   158. D(C   8,C   7,C   6,H  21)   -105.60  0.000002   -0.45   -106.05   
   159. D(C  10,C   8,C   7,H  23)   -179.44 -0.000036    0.11   -179.33   
   160. D(C  10,C   8,C   7,C   6)     -0.96 -0.000014    0.16     -0.79   
   161. D(C   9,C   8,C   7,H  23)     -0.77 -0.000011    0.01     -0.76   
   162. D(C   9,C   8,C   7,C   6)    177.71  0.000010    0.06    177.77   
   163. D(H  26,C   9,C   8,C  10)    -56.08  0.000012   -0.11    -56.19   
   164. D(H  26,C   9,C   8,C   7)    125.14 -0.000011   -0.02    125.13   
   165. D(H  25,C   9,C   8,C  10)     61.93  0.000008   -0.11     61.83   
   166. D(H  25,C   9,C   8,C   7)   -116.84 -0.000015   -0.01   -116.85   
   167. D(H  24,C   9,C   8,C  10)   -177.41  0.000045   -0.13   -177.54   
   168. D(H  24,C   9,C   8,C   7)      3.82  0.000022   -0.04      3.78   
   169. D(C  30,C  10,C   8,C   9)     94.09  0.000004   -0.10     93.99   
   170. D(C  30,C  10,C   8,C   7)    -87.19  0.000030   -0.19    -87.38   
   171. D(H  29,C  10,C   8,C   9)    -27.95 -0.000021   -0.14    -28.09   
   172. D(H  29,C  10,C   8,C   7)    150.78  0.000004   -0.24    150.54   
   173. D(H  27,C  10,C   8,C   9)   -144.33  0.000017   -0.16   -144.49   
   174. D(H  27,C  10,C   8,C   7)     34.39  0.000043   -0.26     34.14   
   175. D(H  28,C  11,C   5,C   6)      2.01 -0.000014   -0.03      1.98   
   176. D(H  28,C  11,C   5,C   4)   -179.40 -0.000043    0.07   -179.34   
   177. D(C  12,C  11,C   5,C   6)   -177.87  0.000011   -0.09   -177.96   
   178. D(C  12,C  11,C   5,C   4)      0.71 -0.000019    0.01      0.72   
   179. D(C   1,C  12,C  11,H  28)    179.98 -0.000033    0.07    180.05   
   180. D(C   1,C  12,C  11,C   5)     -0.13 -0.000056    0.12     -0.00   
   181. D(O  13,C  12,C   1,C   2)    179.15 -0.000008    0.08    179.23   
   182. D(O  13,C  12,C   1,C   0)     -0.42 -0.000025    0.04     -0.38   
   183. D(C  11,C  12,C   1,C   2)     -0.84 -0.000009    0.06     -0.78   
   184. D(O  13,C  12,C  11,C   5)    179.89 -0.000057    0.10    179.99   
   185. D(C  11,C  12,C   1,C   0)    179.60 -0.000026    0.02    179.62   
   186. D(O  13,C  12,C  11,H  28)     -0.00 -0.000034    0.05      0.05   
   187. D(C  33,C  30,C  10,H  29)     62.35 -0.000047   -0.06     62.29   
   188. D(C  33,C  30,C  10,H  27)    177.03 -0.000042   -0.07    176.97   
   189. D(C  33,C  30,C  10,C   8)    -59.88  0.000045   -0.11    -59.99   
   190. D(H  32,C  30,C  10,H  29)   -176.68 -0.000012   -0.00   -176.69   
   191. D(H  32,C  30,C  10,H  27)    -62.00 -0.000007   -0.01    -62.01   
   192. D(H  32,C  30,C  10,C   8)     61.09  0.000079   -0.06     61.03   
   193. D(H  31,C  30,C  10,H  29)    -61.64 -0.000020   -0.07    -61.72   
   194. D(H  31,C  30,C  10,H  27)     53.04 -0.000015   -0.08     52.96   
   195. D(H  31,C  30,C  10,C   8)    176.13  0.000071   -0.13    176.00   
   196. D(C  35,C  33,C  30,H  32)    134.35  0.000105   -0.45    133.90   
   197. D(C  35,C  33,C  30,H  31)     16.93  0.000053   -0.41     16.52   
   198. D(C  35,C  33,C  30,C  10)   -105.35  0.000039   -0.41   -105.76   
   199. D(H  34,C  33,C  30,H  32)    -45.58  0.000069   -0.35    -45.94   
   200. D(H  34,C  33,C  30,H  31)   -163.00  0.000017   -0.32   -163.32   
   201. D(H  34,C  33,C  30,C  10)     74.72  0.000003   -0.32     74.41   
   202. D(C  40,C  35,C  33,H  34)      0.38  0.000004   -0.04      0.34   
   203. D(C  40,C  35,C  33,C  30)   -179.55 -0.000033    0.06   -179.49   
   204. D(C  36,C  35,C  33,H  34)   -179.79  0.000006   -0.04   -179.83   
   205. D(C  36,C  35,C  33,C  30)      0.28 -0.000031    0.06      0.34   
   206. D(H  39,C  36,C  35,C  40)    -59.57 -0.000003    0.01    -59.56   
   207. D(H  39,C  36,C  35,C  33)    120.59 -0.000004    0.01    120.60   
   208. D(H  38,C  36,C  35,C  40)    179.31  0.000008   -0.01    179.30   
   209. D(H  38,C  36,C  35,C  33)     -0.53  0.000007   -0.01     -0.54   
   210. D(H  37,C  36,C  35,C  40)     57.76 -0.000005    0.00     57.76   
   211. D(H  37,C  36,C  35,C  33)   -122.07 -0.000007   -0.00   -122.07   
   212. D(H  43,C  40,C  35,C  36)     58.63 -0.000006    0.08     58.72   
   213. D(H  43,C  40,C  35,C  33)   -121.52 -0.000005    0.08   -121.44   
   214. D(H  42,C  40,C  35,C  36)    -59.40 -0.000022    0.09    -59.30   
   215. D(H  42,C  40,C  35,C  33)    120.45 -0.000021    0.10    120.54   
   216. D(H  41,C  40,C  35,C  36)    179.66 -0.000001    0.08    179.74   
   217. D(H  41,C  40,C  35,C  33)     -0.50  0.000001    0.08     -0.42   
    ----------------------------------------------------------------------------

         *************************************************************
         *                GEOMETRY OPTIMIZATION CYCLE  19            *
         *************************************************************
---------------------------------
CARTESIAN COORDINATES (ANGSTROEM)
---------------------------------
  C      5.213974    1.486194    0.723111
  C      4.009031    0.707013    0.251939
  C      2.838459    1.343593   -0.118051
  C      2.728770    2.850601   -0.069576
  C      1.664175    0.596695   -0.566728
  C      1.775274   -0.855577   -0.611936
  C      0.567732   -1.677730   -1.028266
  C     -0.342770   -2.008159    0.138804
  C     -1.682877   -1.922896    0.201991
  C     -2.418267   -2.350555    1.454179
  C     -2.556244   -1.438312   -0.944940
  C      2.953088   -1.466753   -0.254842
  C      4.123449   -0.747429    0.191006
  O      5.192279   -1.363313    0.510985
  O      0.591792    1.192995   -0.916087
  H      4.967752    2.159415    1.555295
  H      5.632471    2.117896   -0.074264
  H      5.992822    0.793022    1.050513
  H      3.507975    3.335368   -0.673725
  H      2.846512    3.235658    0.953672
  H      1.751567    3.163538   -0.443652
  H      0.930714   -2.621796   -1.463752
  H      0.016007   -1.148589   -1.809793
  H      0.182888   -2.381116    1.020629
  H     -1.727501   -2.645879    2.251820
  H     -3.082314   -3.202275    1.245282
  H     -3.061359   -1.546253    1.835330
  H     -2.122061   -1.742770   -1.904972
  H      3.042513   -2.552600   -0.298053
  H     -3.536707   -1.929005   -0.876752
  C     -2.778064    0.102614   -1.004341
  H     -3.357872    0.319675   -1.909162
  H     -1.793946    0.571423   -1.132380
  C     -3.440375    0.696396    0.212695
  H     -2.796831    0.773062    1.091221
  C     -4.703869    1.138057    0.344801
  C     -5.746052    1.114774   -0.749053
  H     -6.125155    2.128299   -0.944373
  H     -5.375194    0.704252   -1.691712
  H     -6.614625    0.516087   -0.439084
  C     -5.188885    1.717709    1.654905
  H     -4.404845    1.711312    2.419800
  H     -5.532240    2.754530    1.524687
  H     -6.050393    1.154269    2.041939

----------------------------
CARTESIAN COORDINATES (A.U.)
----------------------------
  NO LB      ZA    FRAG     MASS         X           Y           Z
   0 C     6.0000    0    12.011    9.852983    2.808500    1.366481
   1 C     6.0000    0    12.011    7.575970    1.336060    0.476095
   2 C     6.0000    0    12.011    5.363910    2.539022   -0.223084
   3 C     6.0000    0    12.011    5.156628    5.386855   -0.131481
   4 C     6.0000    0    12.011    3.144836    1.127591   -1.070960
   5 C     6.0000    0    12.011    3.354781   -1.616807   -1.156392
   6 C     6.0000    0    12.011    1.072857   -3.170451   -1.943142
   7 C     6.0000    0    12.011   -0.647742   -3.794870    0.262302
   8 C     6.0000    0    12.011   -3.180176   -3.633747    0.381708
   9 C     6.0000    0    12.011   -4.569863   -4.441905    2.747999
  10 C     6.0000    0    12.011   -4.830601   -2.718016   -1.785678
  11 C     6.0000    0    12.011    5.580527   -2.771761   -0.481582
  12 C     6.0000    0    12.011    7.792190   -1.412435    0.360950
  13 O     8.0000    0    15.999    9.811986   -2.576289    0.965623
  14 O     8.0000    0    15.999    1.118325    2.254433   -1.731153
  15 H     1.0000    0     1.008    9.387691    4.080703    2.939082
  16 H     1.0000    0     1.008   10.643827    4.002243   -0.140339
  17 H     1.0000    0     1.008   11.324792    1.498594    1.985182
  18 H     1.0000    0     1.008    6.629113    6.302932   -1.273156
  19 H     1.0000    0     1.008    5.379128    6.114507    1.802178
  20 H     1.0000    0     1.008    3.309982    5.978221   -0.838381
  21 H     1.0000    0     1.008    1.758795   -4.954477   -2.766090
  22 H     1.0000    0     1.008    0.030248   -2.170518   -3.420013
  23 H     1.0000    0     1.008    0.345609   -4.499657    1.928709
  24 H     1.0000    0     1.008   -3.264504   -4.999986    4.255323
  25 H     1.0000    0     1.008   -5.824730   -6.051423    2.353242
  26 H     1.0000    0     1.008   -5.785129   -2.921996    3.468271
  27 H     1.0000    0     1.008   -4.010113   -3.293357   -3.599875
  28 H     1.0000    0     1.008    5.749517   -4.823714   -0.563238
  29 H     1.0000    0     1.008   -6.683408   -3.645291   -1.656821
  30 C     6.0000    0    12.011   -5.249780    0.193912   -1.897930
  31 H     1.0000    0     1.008   -6.345458    0.604098   -3.607794
  32 H     1.0000    0     1.008   -3.390067    1.079832   -2.139889
  33 C     6.0000    0    12.011   -6.501366    1.315999    0.401935
  34 H     1.0000    0     1.008   -5.285244    1.460875    2.062109
  35 C     6.0000    0    12.011   -8.889025    2.150616    0.651580
  36 C     6.0000    0    12.011  -10.858466    2.106617   -1.415504
  37 H     1.0000    0     1.008  -11.574865    4.021902   -1.784607
  38 H     1.0000    0     1.008  -10.157645    1.330843   -3.196872
  39 H     1.0000    0     1.008  -12.499830    0.975262   -0.829748
  40 C     6.0000    0    12.011   -9.805572    3.245999    3.127317
  41 H     1.0000    0     1.008   -8.323951    3.233912    4.572759
  42 H     1.0000    0     1.008  -10.454419    5.205307    2.881242
  43 H     1.0000    0     1.008  -11.433586    2.181252    3.858705

--------------------------------
INTERNAL COORDINATES (ANGSTROEM)
--------------------------------
 C      0   0   0     0.000000000000     0.00000000     0.00000000
 C      1   0   0     1.510302986193     0.00000000     0.00000000
 C      2   1   0     1.382882613302   121.42004388     0.00000000
 C      3   2   1     1.511772476936   120.77818909     0.33191632
 C      3   2   1     1.462227241838   121.78592961   180.42219638
 C      5   3   2     1.457217705140   117.21647629   359.89762500
 C      6   5   3     1.519020592024   119.16316881   178.03595346
 C      7   6   5     1.516657760531   112.59710794   272.82682331
 C      8   7   6     1.344301775648   128.37545149   134.43448058
 C      9   8   7     1.513824546405   120.34655130   177.77427731
 C      9   8   7     1.520869021595   123.86413658   359.20638671
 C      6   5   3     1.374153475385   120.03576841   359.33478106
 C     12   6   5     1.444283351920   123.59124226     0.72058649
 O     13  12   6     1.274401005651   121.09381610   179.99355931
 O      5   3   2     1.275786171598   121.35393929   180.55271044
 H      1   2   3     1.098354006363   111.94654718    54.10894122
 H      1   2   3     1.099997016406   111.94162117   294.72265293
 H      1   2   3     1.092833130550   109.56158503   174.84534366
 H      4   3   2     1.098706254547   111.76108284    56.55139128
 H      4   3   2     1.099622032944   111.78575247   297.49562788
 H      4   3   2     1.092148526773   109.85056145   177.22872581
 H      7   6   5     1.101210229259   108.08084014   153.13921458
 H      7   6   5     1.093240706206   109.58165909    36.42651410
 H      8   7   6     1.092258447311   113.99927506   313.01071303
 H     10   9   8     1.095721670727   111.84142010     3.77868017
 H     10   9   8     1.100010820644   110.78784009   243.14642573
 H     10   9   8     1.098063524259   111.38903927   125.12650839
 H     11   9   8     1.096754715650   110.14104715    34.13609028
 H     12   6   5     1.090379487062   120.19292076   180.66383286
 H     11   9   8     1.098515490447   108.86909010   150.53754872
 C     11   9   8     1.557942794251   115.19236150   272.61733946
 H     31  11   9     1.096354581051   107.61302755   175.99759354
 H     31  11   9     1.097571588643   107.41274192    61.02923289
 C     31  11   9     1.507451677687   114.92104357   300.00637946
 H     34  31  11     1.091712002121   114.73102446    74.40531647
 C     34  31  11     1.344966368233   128.41786348   254.24187853
 C     36  34  31     1.511027446609   124.87398615     0.33523383
 H     37  36  34     1.099591689469   110.62059058   237.92538049
 H     37  36  34     1.093009949447   113.33465360   359.46033417
 H     37  36  34     1.099511319925   110.43589680   120.60145871
 C     36  34  31     1.512484146563   120.80914960   180.50809991
 H     41  36  34     1.095364502729   111.90654311   359.58362033
 H     41  36  34     1.099930422977   111.02724471   120.54147750
 H     41  36  34     1.099752546254   111.08144089   238.55997465

---------------------------
INTERNAL COORDINATES (A.U.)
---------------------------
 C      0   0   0     0.000000000000     0.00000000     0.00000000
 C      1   0   0     2.854059023148     0.00000000     0.00000000
 C      2   1   0     2.613269414501   121.42004388     0.00000000
 C      3   2   1     2.856835958208   120.77818909     0.33191632
 C      3   2   1     2.763209032632   121.78592961   180.42219638
 C      5   3   2     2.753742380216   117.21647629   359.89762500
 C      6   5   3     2.870532910713   119.16316881   178.03595346
 C      7   6   5     2.866067806290   112.59710794   272.82682331
 C      8   7   6     2.540362197319   128.37545149   134.43448058
 C      9   8   7     2.860713807513   120.34655130   177.77427731
 C      9   8   7     2.874025936380   123.86413658   359.20638671
 C      6   5   3     2.596773734454   120.03576841   359.33478106
 C     12   6   5     2.729299994910   123.59124226     0.72058649
 O     13  12   6     2.408268885474   121.09381610   179.99355931
 O      5   3   2     2.410886469764   121.35393929   180.55271044
 H      1   2   3     2.075588270121   111.94654718    54.10894122
 H      1   2   3     2.078693109139   111.94162117   294.72265293
 H      1   2   3     2.065155326815   109.56158503   174.84534366
 H      4   3   2     2.076253922720   111.76108284    56.55139128
 H      4   3   2     2.077984493089   111.78575247   297.49562788
 H      4   3   2     2.063861613167   109.85056145   177.22872581
 H      7   6   5     2.080985749173   108.08084014   153.13921458
 H      7   6   5     2.065925533183   109.58165909    36.42651410
 H      8   7   6     2.064069332879   113.99927506   313.01071303
 H     10   9   8     2.070613876676   111.84142010     3.77868017
 H     10   9   8     2.078719195367   110.78784009   243.14642573
 H     10   9   8     2.075039338499   111.38903927   125.12650839
 H     11   9   8     2.072566048665   110.14104715    34.13609028
 H     12   6   5     2.060518612592   120.19292076   180.66383286
 H     11   9   8     2.075893430816   108.86909010   150.53754872
 C     11   9   8     2.944085213451   115.19236150   272.61733946
 H     31  11   9     2.071809903856   107.61302755   175.99759354
 H     31  11   9     2.074109714908   107.41274192    61.02923289
 C     31  11   9     2.848670830948   114.92104357   300.00637946
 H     34  31  11     2.063036701124   114.73102446    74.40531647
 C     34  31  11     2.541618095295   128.41786348   254.24187853
 C     36  34  31     2.855428054930   124.87398615     0.33523383
 H     37  36  34     2.077927152233   110.62059058   237.92538049
 H     37  36  34     2.065489466105   113.33465360   359.46033417
 H     37  36  34     2.077775275804   110.43589680   120.60145871
 C     36  34  31     2.858180818902   120.80914960   180.50809991
 H     41  36  34     2.069938926977   111.90654311   359.58362033
 H     41  36  34     2.078567265794   111.02724471   120.54147750
 H     41  36  34     2.078231127503   111.08144089   238.55997465


           ************************************************************
           *        Program running with 4 parallel MPI-processes     *
           *              working on a common directory               *
           ************************************************************
------------------------------------------------------------------------------
                   ___                                                        
                  /   \      - P O W E R E D   B Y -                         
                 /     \                                                     
                 |  |  |   _    _      __       _____    __    __             
                 |  |  |  | |  | |    /  \     |  _  \  |  |  /  |          
                  \  \/   | |  | |   /    \    | | | |  |  | /  /          
                 / \  \   | |__| |  /  /\  \   | |_| |  |  |/  /          
                |  |  |   |  __  | /  /__\  \  |    /   |      \           
                |  |  |   | |  | | |   __   |  |    \   |  |\   \          
                \     /   | |  | | |  |  |  |  | |\  \  |  | \   \       
                 \___/    |_|  |_| |__|  |__|  |_| \__\ |__|  \__/        
                                                                              
                      - O R C A' S   B I G   F R I E N D -                    
                                      &                                       
                       - I N T E G R A L  F E E D E R -                       
                                                                              
 v1 FN, 2020, v2 2021                                                         
------------------------------------------------------------------------------


Reading SHARK input file PQ2_1e_0H_B3LYP_631Gd_opt.SHARKINP.tmp ... ok
----------------------
SHARK INTEGRAL PACKAGE
----------------------

Number of atoms                             ...     44
Number of basis functions                   ...    328
Number of shells                            ...    168
Maximum angular momentum                    ...      2
Integral batch strategy                     ... SHARK/LIBINT Hybrid
RI-J (if used) integral strategy            ... SPLIT-RIJ (Revised 2003 algorithm where possible)
Printlevel                                  ...      1
Contraction scheme used                     ... SEGMENTED contraction
Coulomb Range Separation                    ... NOT USED
Exchange Range Separation                   ... NOT USED
Finite Nucleus Model                        ... NOT USED
Auxiliary Coulomb fitting basis             ... AVAILABLE
   # of basis functions in Aux-J            ...   1244
   # of shells in Aux-J                     ...    420
   Maximum angular momentum in Aux-J        ...      4
Auxiliary J/K fitting basis                 ... NOT available
Auxiliary Correlation fitting basis         ... NOT available
Auxiliary 'external' fitting basis          ... NOT available
Integral threshold                          ...     2.500000e-11
Primitive cut-off                           ...     2.500000e-12
Primitive pair pre-selection threshold      ...     2.500000e-12

Calculating pre-screening integrals         ... done (  0.0 sec) Dimension = 168
Organizing shell pair data                  ... done (  0.0 sec)
Shell pair information
Total number of shell pairs                 ...     14196
Shell pairs after pre-screening             ...      9697
Total number of primitive shell pairs       ...     79098
Primitive shell pairs kept                  ...     29972
          la=0 lb=0:   3803 shell pairs
          la=1 lb=0:   3213 shell pairs
          la=1 lb=1:    682 shell pairs
          la=2 lb=0:   1296 shell pairs
          la=2 lb=1:    583 shell pairs
          la=2 lb=2:    120 shell pairs

Calculating one electron integrals          ... done (  0.0 sec)
Calculating RI/J V-Matrix + Cholesky decomp.... done (  0.1 sec)
Calculating Nuclear repulsion               ... done (  0.0 sec) ENN=   1478.739641464621 Eh

SHARK setup successfully completed in   0.3 seconds

Maximum memory used throughout the entire GTOINT-calculation: 24.0 MB
[1717815890.213046] [eu-g5-016-2:128283:0]          mpool.c:38   UCX  WARN  object 0x28b1600 was not returned to mpool ucp_requests
[1717815890.213065] [eu-g5-016-2:128283:0]          mpool.c:38   UCX  WARN  object 0x28b17c0 was not returned to mpool ucp_requests
[1717815890.213068] [eu-g5-016-2:128283:0]          mpool.c:38   UCX  WARN  object 0x28b1980 was not returned to mpool ucp_requests
[1717815890.213072] [eu-g5-016-2:128283:0]          mpool.c:38   UCX  WARN  object 0x28b1b40 was not returned to mpool ucp_requests
[1717815890.213074] [eu-g5-016-2:128283:0]          mpool.c:38   UCX  WARN  object 0x28b1d00 was not returned to mpool ucp_requests
[1717815890.213077] [eu-g5-016-2:128283:0]          mpool.c:38   UCX  WARN  object 0x28b1ec0 was not returned to mpool ucp_requests
[1717815890.213080] [eu-g5-016-2:128283:0]          mpool.c:38   UCX  WARN  object 0x28b2080 was not returned to mpool ucp_requests
[1717815890.213083] [eu-g5-016-2:128283:0]          mpool.c:38   UCX  WARN  object 0x28b2240 was not returned to mpool ucp_requests
[1717815890.213086] [eu-g5-016-2:128283:0]          mpool.c:38   UCX  WARN  object 0x28b2400 was not returned to mpool ucp_requests
[1717815890.213088] [eu-g5-016-2:128283:0]          mpool.c:38   UCX  WARN  object 0x28b25c0 was not returned to mpool ucp_requests
[1717815890.213091] [eu-g5-016-2:128283:0]          mpool.c:38   UCX  WARN  object 0x28b2780 was not returned to mpool ucp_requests
[1717815890.213094] [eu-g5-016-2:128283:0]          mpool.c:38   UCX  WARN  object 0x28b2940 was not returned to mpool ucp_requests
[1717815890.213096] [eu-g5-016-2:128283:0]          mpool.c:38   UCX  WARN  object 0x28b2b00 was not returned to mpool ucp_requests
[1717815890.213099] [eu-g5-016-2:128283:0]          mpool.c:38   UCX  WARN  object 0x28b2cc0 was not returned to mpool ucp_requests
[1717815890.213101] [eu-g5-016-2:128283:0]          mpool.c:38   UCX  WARN  object 0x28b2e80 was not returned to mpool ucp_requests
[1717815890.213104] [eu-g5-016-2:128283:0]          mpool.c:38   UCX  WARN  object 0x28b3040 was not returned to mpool ucp_requests
[1717815890.213106] [eu-g5-016-2:128283:0]          mpool.c:38   UCX  WARN  object 0x28b3200 was not returned to mpool ucp_requests
[1717815890.213109] [eu-g5-016-2:128283:0]          mpool.c:38   UCX  WARN  object 0x28b33c0 was not returned to mpool ucp_requests
[1717815890.213112] [eu-g5-016-2:128283:0]          mpool.c:38   UCX  WARN  object 0x28b3580 was not returned to mpool ucp_requests
[1717815890.216869] [eu-g5-016-2:128282:0]          mpool.c:38   UCX  WARN  object 0x2aee640 was not returned to mpool ucp_requests
[1717815890.216886] [eu-g5-016-2:128282:0]          mpool.c:38   UCX  WARN  object 0x2aee800 was not returned to mpool ucp_requests
[1717815890.216889] [eu-g5-016-2:128282:0]          mpool.c:38   UCX  WARN  object 0x2aee9c0 was not returned to mpool ucp_requests
[1717815890.216892] [eu-g5-016-2:128282:0]          mpool.c:38   UCX  WARN  object 0x2aeeb80 was not returned to mpool ucp_requests
[1717815890.216895] [eu-g5-016-2:128282:0]          mpool.c:38   UCX  WARN  object 0x2aeed40 was not returned to mpool ucp_requests
[1717815890.216898] [eu-g5-016-2:128282:0]          mpool.c:38   UCX  WARN  object 0x2aeef00 was not returned to mpool ucp_requests
[1717815890.216901] [eu-g5-016-2:128282:0]          mpool.c:38   UCX  WARN  object 0x2aef0c0 was not returned to mpool ucp_requests
[1717815890.216904] [eu-g5-016-2:128282:0]          mpool.c:38   UCX  WARN  object 0x2aef280 was not returned to mpool ucp_requests
[1717815890.216906] [eu-g5-016-2:128282:0]          mpool.c:38   UCX  WARN  object 0x2aef440 was not returned to mpool ucp_requests
[1717815890.216909] [eu-g5-016-2:128282:0]          mpool.c:38   UCX  WARN  object 0x2aef600 was not returned to mpool ucp_requests
[1717815890.216912] [eu-g5-016-2:128282:0]          mpool.c:38   UCX  WARN  object 0x2aef7c0 was not returned to mpool ucp_requests
[1717815890.216915] [eu-g5-016-2:128282:0]          mpool.c:38   UCX  WARN  object 0x2aef980 was not returned to mpool ucp_requests
[1717815890.216917] [eu-g5-016-2:128282:0]          mpool.c:38   UCX  WARN  object 0x2aefb40 was not returned to mpool ucp_requests
[1717815890.216920] [eu-g5-016-2:128282:0]          mpool.c:38   UCX  WARN  object 0x2aefd00 was not returned to mpool ucp_requests
[1717815890.216923] [eu-g5-016-2:128282:0]          mpool.c:38   UCX  WARN  object 0x2aefec0 was not returned to mpool ucp_requests
[1717815890.216926] [eu-g5-016-2:128282:0]          mpool.c:38   UCX  WARN  object 0x2af0080 was not returned to mpool ucp_requests
[1717815890.216929] [eu-g5-016-2:128282:0]          mpool.c:38   UCX  WARN  object 0x2af0240 was not returned to mpool ucp_requests
[1717815890.216932] [eu-g5-016-2:128282:0]          mpool.c:38   UCX  WARN  object 0x2af0400 was not returned to mpool ucp_requests
[1717815890.216934] [eu-g5-016-2:128282:0]          mpool.c:38   UCX  WARN  object 0x2af05c0 was not returned to mpool ucp_requests
[1717815890.225259] [eu-g5-016-2:128281:0]          mpool.c:38   UCX  WARN  object 0x2f99080 was not returned to mpool ucp_requests
[1717815890.225279] [eu-g5-016-2:128281:0]          mpool.c:38   UCX  WARN  object 0x2f99240 was not returned to mpool ucp_requests
[1717815890.225283] [eu-g5-016-2:128281:0]          mpool.c:38   UCX  WARN  object 0x2f99400 was not returned to mpool ucp_requests
[1717815890.225286] [eu-g5-016-2:128281:0]          mpool.c:38   UCX  WARN  object 0x2f995c0 was not returned to mpool ucp_requests
[1717815890.225289] [eu-g5-016-2:128281:0]          mpool.c:38   UCX  WARN  object 0x2f99780 was not returned to mpool ucp_requests
[1717815890.225292] [eu-g5-016-2:128281:0]          mpool.c:38   UCX  WARN  object 0x2f99940 was not returned to mpool ucp_requests
[1717815890.225295] [eu-g5-016-2:128281:0]          mpool.c:38   UCX  WARN  object 0x2f99b00 was not returned to mpool ucp_requests
[1717815890.225297] [eu-g5-016-2:128281:0]          mpool.c:38   UCX  WARN  object 0x2f99cc0 was not returned to mpool ucp_requests
[1717815890.225301] [eu-g5-016-2:128281:0]          mpool.c:38   UCX  WARN  object 0x2f99e80 was not returned to mpool ucp_requests
[1717815890.225303] [eu-g5-016-2:128281:0]          mpool.c:38   UCX  WARN  object 0x2f9a040 was not returned to mpool ucp_requests
[1717815890.225306] [eu-g5-016-2:128281:0]          mpool.c:38   UCX  WARN  object 0x2f9a200 was not returned to mpool ucp_requests
[1717815890.225309] [eu-g5-016-2:128281:0]          mpool.c:38   UCX  WARN  object 0x2f9a3c0 was not returned to mpool ucp_requests
[1717815890.225311] [eu-g5-016-2:128281:0]          mpool.c:38   UCX  WARN  object 0x2f9a580 was not returned to mpool ucp_requests


           ************************************************************
           *        Program running with 4 parallel MPI-processes     *
           *              working on a common directory               *
           ************************************************************

Diagonalization of the overlap matrix:
Smallest eigenvalue                        ... 4.604e-04
Time for diagonalization                   ...    0.016 sec
Threshold for overlap eigenvalues          ... 1.000e-08
Number of eigenvalues below threshold      ... 0
Time for construction of square roots      ...    0.009 sec
Total time needed                          ...    0.026 sec

-------------------
DFT GRID GENERATION
-------------------

General Integration Accuracy     IntAcc      ... 4.959
Radial Grid Type                 RadialGrid  ... OptM3 with GC (2021)
Angular Grid (max. ang.)         AngularGrid ... 6 (Lebedev-590)
Angular grid pruning method      GridPruning ... 4 (adaptive)
Weight generation scheme         WeightScheme... Becke
Basis function cutoff            BFCut       ... 1.0000e-11
Integration weight cutoff        WCut        ... 1.0000e-14
Angular grids for H and He will be reduced by one unit
Partially contracted basis set               ... off
Rotationally invariant grid construction     ... off

Total number of grid points                  ...   488447
Total number of batches                      ...     7653
Average number of points per batch           ...       63
Average number of grid points per atom       ...    11101
Time for grid setup =    6.462 sec

--------------------
COSX GRID GENERATION
--------------------

GRIDX 1
-------
General Integration Accuracy     IntAcc      ... 4.020
Radial Grid Type                 RadialGrid  ... OptM3 with GC (2021)
Angular Grid (max. ang.)         AngularGrid ... 2 (Lebedev-110)
Angular grid pruning method      GridPruning ... 4 (adaptive)
Weight generation scheme         WeightScheme... Becke
Basis function cutoff            BFCut       ... 1.0000e-11
Integration weight cutoff        WCut        ... 1.0000e-14
Angular grids for H and He will be reduced by one unit
Partially contracted basis set               ... on
Rotationally invariant grid construction     ... off

Total number of grid points                  ...    52811
Total number of batches                      ...      847
Average number of points per batch           ...       62
Average number of grid points per atom       ...     1200
UseSFitting                                  ... on

GRIDX 2
-------
General Integration Accuracy     IntAcc      ... 4.338
Radial Grid Type                 RadialGrid  ... OptM3 with GC (2021)
Angular Grid (max. ang.)         AngularGrid ... 3 (Lebedev-194)
Angular grid pruning method      GridPruning ... 4 (adaptive)
Weight generation scheme         WeightScheme... Becke
Basis function cutoff            BFCut       ... 1.0000e-11
Integration weight cutoff        WCut        ... 1.0000e-14
Angular grids for H and He will be reduced by one unit
Partially contracted basis set               ... on
Rotationally invariant grid construction     ... off

Total number of grid points                  ...   115028
Total number of batches                      ...     1820
Average number of points per batch           ...       63
Average number of grid points per atom       ...     2614
UseSFitting                                  ... on

GRIDX 3
-------
General Integration Accuracy     IntAcc      ... 4.871
Radial Grid Type                 RadialGrid  ... OptM3 with GC (2021)
Angular Grid (max. ang.)         AngularGrid ... 4 (Lebedev-302)
Angular grid pruning method      GridPruning ... 4 (adaptive)
Weight generation scheme         WeightScheme... Becke
Basis function cutoff            BFCut       ... 1.0000e-11
Integration weight cutoff        WCut        ... 1.0000e-14
Angular grids for H and He will be reduced by one unit
Partially contracted basis set               ... on
Rotationally invariant grid construction     ... off

Total number of grid points                  ...   220330
Total number of batches                      ...     3466
Average number of points per batch           ...       63
Average number of grid points per atom       ...     5008
UseSFitting                                  ... on

Time for X-Grid setup             =    3.558 sec


--------------------
CPCM SOLVATION MODEL
--------------------
CPCM parameters:
  Epsilon                                         ...      80.4000
  Refrac                                          ...       1.3300
  Rsolv                                           ...       1.3000
  Surface type                                    ... GAUSSIAN VDW
  Epsilon function type                           ...         CPCM
Radii:
 Radius for C  used is    3.8550 Bohr (=   2.0400 Ang.)
 Radius for O  used is    3.4469 Bohr (=   1.8240 Ang.)
 Radius for H  used is    2.4944 Bohr (=   1.3200 Ang.)
Calculating surface                               ...        done! (  0.0s)
GEPOL surface points                              ...         2375
GEPOL Volume                                      ...    2463.3848
GEPOL Surface-area                                ...    1286.4089
Calculating surface distance matrix               ...        done! (  0.0s)
Performing Cholesky decomposition & store         ...        done! (  0.2s)
Overall time for CPCM initialization              ...                 0.3s
--------------
SCF ITERATIONS
--------------
ITER       Energy         Delta-E        Max-DP      RMS-DP      [F,P]     Damp
               ***  Starting incremental Fock matrix formation  ***
  0   -850.3529116422   0.000000000000 0.00057477  0.00001157  0.0061977 0.7000
  1   -850.3530058475  -0.000094205280 0.00054385  0.00001125  0.0049027 0.7000
                               ***Turning on DIIS***
  2   -850.3530811059  -0.000075258401 0.00145266  0.00003037  0.0036837 0.0000
  3   -850.3532746180  -0.000193512120 0.00034791  0.00000703  0.0004974 0.0000
               *** Restarting incremental Fock matrix formation ***
                                   *** Resetting DIIS ***
  4   -850.3532783383  -0.000003720300 0.00007746  0.00000121  0.0000447 0.0000
  5   -850.3532783672  -0.000000028872 0.00004017  0.00000068  0.0000821 0.0000
  6   -850.3532784204  -0.000000053240 0.00001933  0.00000026  0.0000239 0.0000
  7   -850.3532784263  -0.000000005915 0.00001124  0.00000015  0.0000143 0.0000
  8   -850.3532784380  -0.000000011690 0.00000740  0.00000008  0.0000064 0.0000
  9   -850.3532784369   0.000000001137 0.00000335  0.00000003  0.0000016 0.0000
                            ***DIIS convergence achieved***

               *****************************************************
               *                     SUCCESS                       *
               *           SCF CONVERGED AFTER  10 CYCLES          *
               *****************************************************

Old exchange energy                            =    -23.725294786 Eh
New exchange energy                            =    -23.725299227 Eh
Exchange energy change after final integration =     -0.000004441 Eh
Total energy after final integration           =   -850.353282889 Eh
Final COS-X integration done in                =    22.240 sec
Total Energy       :         -850.35328289 Eh          -23139.28921 eV
  Last Energy change         ...   -1.1806e-08  Tolerance :   1.0000e-08
  Last MAX-Density change    ...    0.0000e+00  Tolerance :   1.0000e-07
             **** THE GBW FILE WAS UPDATED (PQ2_1e_0H_B3LYP_631Gd_opt.gbw) ****
             **** DENSITY PQ2_1e_0H_B3LYP_631Gd_opt.scfp WAS UPDATED ****
             **** ENERGY FILE WAS UPDATED (PQ2_1e_0H_B3LYP_631Gd_opt.en.tmp) ****
----------------------
UHF SPIN CONTAMINATION
----------------------

Warning: in a DFT calculation there is little theoretical justification to 
         calculate <S**2> as in Hartree-Fock theory. We will do it anyways
         but you should keep in mind that the values have only limited relevance

Expectation value of <S**2>     :     0.759896
Ideal value S*(S+1) for S=0.5   :     0.750000
Deviation                       :     0.009896

             **** THE GBW FILE WAS UPDATED (PQ2_1e_0H_B3LYP_631Gd_opt.gbw) ****
             **** DENSITY PQ2_1e_0H_B3LYP_631Gd_opt.scfp WAS UPDATED ****
Total SCF time: 0 days 0 hours 2 min 19 sec 

Maximum memory used throughout the entire SCF-calculation: 165.0 MB

-------------------------   --------------------
FINAL SINGLE POINT ENERGY      -850.353282889457
-------------------------   --------------------


           ************************************************************
           *        Program running with 4 parallel MPI-processes     *
           *              working on a common directory               *
           ************************************************************
------------------------------------------------------------------------------
                         ORCA SCF GRADIENT CALCULATION
------------------------------------------------------------------------------

 ... reading COSX grid (gridx3)
Gradient of the Kohn-Sham DFT energy:
Kohn-Sham wavefunction type      ... UKS
Hartree-Fock exchange scaling    ...    0.200
Number of operators              ...    2
Number of atoms                  ...   44
Basis set dimensions             ...  328
Integral neglect threshold       ... 2.5e-11
Integral primitive cutoff        ... 2.5e-12
SHARK Integral package           ... ON

Nuc. rep. gradient       (SHARK) ... done (  0.0 sec)
HCore & Overlap gradient (SHARK) ... done (  0.4 sec)
RI-J gradient            (SHARK) ... done (  1.6 sec)
COSX-gradient                    ... done ( 33.0 sec)
Exchange-correlation gradient    ... done

------------------
CARTESIAN GRADIENT
------------------

   1   C   :   -0.000148897   -0.000029405    0.000143936
   2   C   :    0.000020918   -0.000185348   -0.000001595
   3   C   :   -0.000169920    0.000004018   -0.000176223
   4   C   :   -0.000020045    0.000117185   -0.000125821
   5   C   :    0.000213444   -0.000029354    0.000223872
   6   C   :    0.000060495    0.000035856   -0.000064380
   7   C   :   -0.000025245   -0.000086061    0.000077312
   8   C   :   -0.000108117    0.000055837   -0.000103389
   9   C   :    0.000059010   -0.000044274   -0.000018801
  10   C   :   -0.000009617    0.000009987    0.000010599
  11   C   :    0.000064219    0.000034216    0.000074637
  12   C   :    0.000072322    0.000011274    0.000022353
  13   C   :   -0.000223552    0.000156150   -0.000189309
  14   O   :    0.000167006   -0.000060874    0.000076961
  15   O   :   -0.000168527   -0.000000720    0.000097764
  16   H   :   -0.000007829    0.000049144   -0.000079254
  17   H   :    0.000122172   -0.000078479   -0.000041771
  18   H   :    0.000033615    0.000037016   -0.000002761
  19   H   :    0.000041930   -0.000049170    0.000086122
  20   H   :    0.000026240    0.000062511    0.000034996
  21   H   :    0.000041097   -0.000066864   -0.000024610
  22   H   :    0.000032553    0.000009565    0.000020788
  23   H   :   -0.000018878    0.000034083   -0.000009325
  24   H   :    0.000012675    0.000032991    0.000022329
  25   H   :    0.000007721    0.000021386   -0.000000945
  26   H   :   -0.000011647    0.000007023    0.000022920
  27   H   :   -0.000016451   -0.000012292    0.000010950
  28   H   :   -0.000043874    0.000032496   -0.000041175
  29   H   :   -0.000014366   -0.000009321   -0.000010359
  30   H   :    0.000019616   -0.000053215    0.000057998
  31   C   :   -0.000096766    0.000068867    0.000075738
  32   H   :    0.000067548    0.000085750   -0.000034469
  33   H   :    0.000024163   -0.000097335   -0.000117322
  34   C   :    0.000055447   -0.000029666   -0.000024409
  35   H   :   -0.000026738    0.000072035    0.000014620
  36   C   :    0.000020149   -0.000112193   -0.000055494
  37   C   :   -0.000014358    0.000017055   -0.000001038
  38   H   :    0.000001772    0.000001291    0.000008314
  39   H   :    0.000003023   -0.000000344   -0.000002417
  40   H   :    0.000010547    0.000005778    0.000010443
  41   C   :   -0.000034300    0.000000289    0.000032839
  42   H   :    0.000004921    0.000006540   -0.000005669
  43   H   :    0.000012766    0.000010178   -0.000003288
  44   H   :    0.000006554    0.000019408   -0.000001722

Difference to translation invariance:
           :    0.0000427970    0.0000530141   -0.0000100549

Difference to rotation invariance:
           :   -0.0009195939    0.0006768480   -0.0009692372

Norm of the cartesian gradient     ...    0.0008283366
RMS gradient                       ...    0.0000720974
MAX gradient                       ...    0.0002238716

-------
TIMINGS
-------

Total SCF gradient time            ...       51.113 sec

One electron gradient       ....       0.380 sec  (  0.7%)
RI-J Coulomb gradient       ....       1.632 sec  (  3.2%)
COSX gradient               ....      33.045 sec  ( 64.7%)
XC gradient                 ....      13.442 sec  ( 26.3%)
CPCM gradient               ....       0.863 sec  (  1.7%)
   A-Matrix (El+Nuc)        ....       0.229 sec  (  0.4%)
   Potential                ....       0.635 sec  (  1.2%)

Maximum memory used throughout the entire SCFGRAD-calculation: 108.3 MB
------------------------------------------------------------------------------
                         ORCA GEOMETRY RELAXATION STEP
------------------------------------------------------------------------------

Reading the OPT-File                    .... done
Getting information on internals        .... done
Copying old internal coords+grads       .... done
Making the new internal coordinates     .... (new redundants).... done
Validating the new internal coordinates .... (new redundants).... done
Calculating the B-matrix                .... done
Calculating the G,G- and P matrices     .... done
Transforming gradient to internals      .... done
Projecting the internal gradient        .... done
Number of atoms                         ....  44
Number of internal coordinates          .... 217
Current Energy                          ....  -850.353282889 Eh
Current gradient norm                   ....     0.000828337 Eh/bohr
Maximum allowed component of the step   ....  0.300
Current trust radius                    ....  0.300
Updating the Hessian (BFGS)             .... done
Forming the augmented Hessian           .... done
Diagonalizing the augmented Hessian     .... done
Last element of RFO vector              ....  0.993526120
Lowest eigenvalues of augmented Hessian:
 -0.000031172  0.000788461  0.002652945  0.003813005  0.007436523
Length of the computed step             ....  0.114344166
The final length of the internal step   ....  0.114344166
Converting the step to cartesian space:
 Initial RMS(Int)=    0.0077621878
Transforming coordinates:
 Iter   0:  RMS(Cart)=    0.0235883634 RMS(Int)=    0.7378754937
 Iter   1:  RMS(Cart)=    0.0001952740 RMS(Int)=    0.0001013350
 Iter   2:  RMS(Cart)=    0.0000036072 RMS(Int)=    0.0000020213
 Iter   3:  RMS(Cart)=    0.0000000960 RMS(Int)=    0.0000000627
done
Storing new coordinates                 .... done

                                .--------------------.
          ----------------------|Geometry convergence|-------------------------
          Item                value                   Tolerance       Converged
          ---------------------------------------------------------------------
          Energy change      -0.0000207810            0.0000002000      NO
          RMS gradient        0.0000486998            0.0000080000      NO
          MAX gradient        0.0001878401            0.0000300000      NO
          RMS step            0.0077621878            0.0001000000      NO
          MAX step            0.0393180387            0.0002000000      NO
          ........................................................
          Max(Bonds)      0.0004      Max(Angles)    0.14
          Max(Dihed)        2.25      Max(Improp)    0.00
          ---------------------------------------------------------------------

The optimization has not yet converged - more geometry cycles are needed


    ---------------------------------------------------------------------------
                         Redundant Internal Coordinates
                            (Angstroem and degrees)

        Definition                    Value    dE/dq     Step     New-Value
    ----------------------------------------------------------------------------
     1. B(C   1,C   0)                1.5103 -0.000003 -0.0000    1.5103   
     2. B(C   2,C   1)                1.3829  0.000060 -0.0002    1.3827   
     3. B(C   3,C   2)                1.5118  0.000062 -0.0002    1.5115   
     4. B(C   4,C   2)                1.4622 -0.000091  0.0004    1.4626   
     5. B(C   5,C   4)                1.4572 -0.000010  0.0001    1.4573   
     6. B(C   6,C   5)                1.5190  0.000019  0.0003    1.5193   
     7. B(C   7,C   6)                1.5167 -0.000093  0.0001    1.5167   
     8. B(C   8,C   7)                1.3443 -0.000086  0.0002    1.3445   
     9. B(C   9,C   8)                1.5138  0.000029  0.0001    1.5140   
    10. B(C  10,C   8)                1.5209 -0.000014 -0.0002    1.5207   
    11. B(C  11,C   5)                1.3742 -0.000021  0.0001    1.3742   
    12. B(C  12,C  11)                1.4443 -0.000110  0.0004    1.4446   
    13. B(C  12,C   1)                1.4602 -0.000135  0.0004    1.4607   
    14. B(O  13,C  12)                1.2744  0.000188 -0.0004    1.2740   
    15. B(O  14,C   4)                1.2758  0.000115 -0.0003    1.2755   
    16. B(H  15,C   0)                1.0984 -0.000023  0.0001    1.0984   
    17. B(H  16,C   0)                1.1000  0.000027  0.0000    1.1000   
    18. B(H  17,C   0)                1.0928 -0.000001 -0.0000    1.0928   
    19. B(H  18,C   3)                1.0987 -0.000045  0.0004    1.0991   
    20. B(H  19,C   3)                1.0996  0.000065 -0.0004    1.0993   
    21. B(H  20,C   3)                1.0921 -0.000048  0.0000    1.0922   
    22. B(H  21,C   6)                1.1012 -0.000006 -0.0000    1.1012   
    23. B(H  22,C   6)                1.0932  0.000036 -0.0001    1.0931   
    24. B(H  23,C   7)                1.0923  0.000010 -0.0000    1.0923   
    25. B(H  24,C   9)                1.0957 -0.000005 -0.0000    1.0957   
    26. B(H  25,C   9)                1.1000  0.000003 -0.0000    1.1000   
    27. B(H  26,C   9)                1.0981 -0.000002 -0.0000    1.0980   
    28. B(H  27,C  10)                1.0968  0.000014 -0.0001    1.0967   
    29. B(H  28,C  11)                1.0904  0.000007 -0.0000    1.0904   
    30. B(H  29,C  10)                1.0985  0.000009  0.0000    1.0985   
    31. B(C  30,C  10)                1.5579 -0.000003  0.0002    1.5581   
    32. B(H  31,C  30)                1.0964  0.000011 -0.0000    1.0963   
    33. B(H  32,C  30)                1.0976 -0.000007  0.0000    1.0976   
    34. B(C  33,C  30)                1.5075 -0.000049 -0.0001    1.5073   
    35. B(H  34,C  33)                1.0917  0.000000 -0.0000    1.0917   
    36. B(C  35,C  33)                1.3450 -0.000027  0.0001    1.3451   
    37. B(C  36,C  35)                1.5110 -0.000009  0.0000    1.5110   
    38. B(H  37,C  36)                1.0996 -0.000003  0.0000    1.0996   
    39. B(H  38,C  36)                1.0930  0.000004 -0.0000    1.0930   
    40. B(H  39,C  36)                1.0995 -0.000006  0.0000    1.0995   
    41. B(C  40,C  35)                1.5125  0.000034  0.0000    1.5125   
    42. B(H  41,C  40)                1.0954 -0.000001 -0.0000    1.0954   
    43. B(H  42,C  40)                1.0999 -0.000001 -0.0000    1.0999   
    44. B(H  43,C  40)                1.0998 -0.000009  0.0000    1.0998   
    45. A(H  15,C   0,H  17)          108.76  0.000005   -0.03    108.73   
    46. A(H  15,C   0,H  16)          106.41 -0.000004   -0.00    106.41   
    47. A(C   1,C   0,H  15)          111.95  0.000006    0.02    111.97   
    48. A(H  16,C   0,H  17)          108.08 -0.000095    0.03    108.11   
    49. A(C   1,C   0,H  17)          109.56  0.000052    0.03    109.59   
    50. A(C   1,C   0,H  16)          111.94  0.000030   -0.06    111.89   
    51. A(C   0,C   1,C   2)          121.42 -0.000017   -0.04    121.38   
    52. A(C   2,C   1,C  12)          120.91  0.000064   -0.00    120.90   
    53. A(C   0,C   1,C  12)          117.67 -0.000047    0.04    117.71   
    54. A(C   1,C   2,C   3)          120.78 -0.000055   -0.03    120.75   
    55. A(C   1,C   2,C   4)          121.79 -0.000079    0.04    121.83   
    56. A(C   3,C   2,C   4)          117.44  0.000133   -0.01    117.42   
    57. A(H  18,C   3,H  19)          106.33 -0.000044    0.01    106.35   
    58. A(C   2,C   3,H  18)          111.76 -0.000053   -0.00    111.76   
    59. A(C   2,C   3,H  20)          109.85 -0.000065    0.04    109.90   
    60. A(H  18,C   3,H  20)          108.65  0.000069   -0.12    108.53   
    61. A(H  19,C   3,H  20)          108.31  0.000025    0.09    108.40   
    62. A(C   2,C   3,H  19)          111.79  0.000072   -0.03    111.75   
    63. A(C   2,C   4,C   5)          117.22  0.000007   -0.03    117.19   
    64. A(C   2,C   4,O  14)          121.35  0.000059    0.00    121.36   
    65. A(C   5,C   4,O  14)          121.43 -0.000065    0.03    121.45   
    66. A(C   4,C   5,C  11)          120.04  0.000027    0.00    120.04   
    67. A(C   4,C   5,C   6)          119.16  0.000058    0.02    119.19   
    68. A(C   6,C   5,C  11)          120.79 -0.000085   -0.02    120.76   
    69. A(C   5,C   6,C   7)          112.60  0.000078   -0.02    112.58   
    70. A(C   7,C   6,H  21)          108.39  0.000043   -0.01    108.38   
    71. A(H  21,C   6,H  22)          107.37  0.000025    0.00    107.37   
    72. A(C   5,C   6,H  22)          109.58  0.000017    0.00    109.58   
    73. A(C   5,C   6,H  21)          108.08 -0.000095   -0.01    108.07   
    74. A(C   7,C   6,H  22)          110.64 -0.000070    0.04    110.68   
    75. A(C   8,C   7,H  23)          117.61 -0.000005   -0.03    117.58   
    76. A(C   6,C   7,H  23)          114.00 -0.000015   -0.02    113.98   
    77. A(C   6,C   7,C   8)          128.38  0.000020    0.06    128.43   
    78. A(C   9,C   8,C  10)          115.78 -0.000019    0.02    115.79   
    79. A(C   7,C   8,C  10)          123.86  0.000035    0.03    123.89   
    80. A(C   7,C   8,C   9)          120.35 -0.000016   -0.05    120.30   
    81. A(H  25,C   9,H  26)          106.23 -0.000027    0.00    106.24   
    82. A(H  24,C   9,H  26)          108.30 -0.000003    0.00    108.30   
    83. A(C   8,C   9,H  26)          111.39  0.000028    0.03    111.42   
    84. A(H  24,C   9,H  25)          108.07  0.000003    0.01    108.08   
    85. A(C   8,C   9,H  25)          110.79  0.000024   -0.03    110.75   
    86. A(C   8,C   9,H  24)          111.84 -0.000027   -0.02    111.83   
    87. A(H  29,C  10,C  30)          108.49  0.000039    0.01    108.50   
    88. A(H  27,C  10,C  30)          107.31 -0.000091   -0.08    107.23   
    89. A(C   8,C  10,C  30)          115.19  0.000102    0.05    115.24   
    90. A(H  27,C  10,H  29)          106.48  0.000011    0.02    106.50   
    91. A(C   8,C  10,H  29)          108.87 -0.000108    0.02    108.89   
    92. A(C   8,C  10,H  27)          110.14  0.000042   -0.03    110.11   
    93. A(C  12,C  11,H  28)          116.22  0.000033   -0.01    116.20   
    94. A(C   5,C  11,H  28)          120.19 -0.000004   -0.02    120.18   
    95. A(C   5,C  11,C  12)          123.59 -0.000030    0.03    123.62   
    96. A(C  11,C  12,O  13)          121.09  0.000040   -0.00    121.09   
    97. A(C   1,C  12,O  13)          122.45 -0.000050    0.04    122.49   
    98. A(C   1,C  12,C  11)          116.45  0.000010   -0.03    116.42   
    99. A(H  32,C  30,C  33)          108.66  0.000147    0.02    108.68   
   100. A(H  31,C  30,C  33)          110.85  0.000019   -0.02    110.84   
   101. A(C  10,C  30,C  33)          114.92 -0.000137    0.14    115.06   
   102. A(H  31,C  30,H  32)          107.06 -0.000066   -0.02    107.03   
   103. A(C  10,C  30,H  32)          107.41 -0.000045   -0.06    107.35   
   104. A(C  10,C  30,H  31)          107.61  0.000080   -0.07    107.54   
   105. A(H  34,C  33,C  35)          116.85 -0.000031   -0.02    116.83   
   106. A(C  30,C  33,C  35)          128.42 -0.000054   -0.02    128.40   
   107. A(C  30,C  33,H  34)          114.73  0.000085    0.04    114.77   
   108. A(C  36,C  35,C  40)          114.32 -0.000027   -0.02    114.30   
   109. A(C  33,C  35,C  40)          120.81 -0.000020   -0.01    120.80   
   110. A(C  33,C  35,C  36)          124.87  0.000047    0.03    124.90   
   111. A(H  38,C  36,H  39)          107.86  0.000007    0.01    107.87   
   112. A(H  37,C  36,H  39)          106.24  0.000006    0.01    106.24   
   113. A(C  35,C  36,H  39)          110.44 -0.000017   -0.00    110.43   
   114. A(H  37,C  36,H  38)          108.06  0.000006    0.00    108.06   
   115. A(C  35,C  36,H  38)          113.33  0.000005    0.01    113.35   
   116. A(C  35,C  36,H  37)          110.62 -0.000008   -0.03    110.59   
   117. A(H  42,C  40,H  43)          106.26  0.000000    0.00    106.27   
   118. A(H  41,C  40,H  43)          108.18  0.000001    0.01    108.19   
   119. A(C  35,C  40,H  43)          111.08  0.000011   -0.02    111.06   
   120. A(H  41,C  40,H  42)          108.16 -0.000000    0.02    108.17   
   121. A(C  35,C  40,H  42)          111.03 -0.000003   -0.01    111.02   
   122. A(C  35,C  40,H  41)          111.91 -0.000009    0.00    111.91   
   123. D(C   2,C   1,C   0,H  17)    174.85 -0.000032    0.68    175.52   
   124. D(C   2,C   1,C   0,H  15)     54.11 -0.000078    0.68     54.79   
   125. D(C  12,C   1,C   0,H  17)     -5.55 -0.000030    0.68     -4.87   
   126. D(C  12,C   1,C   0,H  15)   -126.29 -0.000076    0.68   -125.60   
   127. D(C   2,C   1,C   0,H  16)    -65.28 -0.000098    0.71    -64.57   
   128. D(C  12,C   1,C   0,H  16)    114.33 -0.000095    0.71    115.04   
   129. D(C   3,C   2,C   1,C   0)      0.33  0.000028   -0.33      0.01   
   130. D(C   4,C   2,C   1,C  12)      0.83  0.000050   -0.56      0.27   
   131. D(C   4,C   2,C   1,C   0)   -179.58  0.000053   -0.56   -180.14   
   132. D(C   3,C   2,C   1,C  12)   -179.26  0.000026   -0.33   -179.59   
   133. D(H  19,C   3,C   2,C   4)    117.41 -0.000019    2.25    119.66   
   134. D(H  20,C   3,C   2,C   1)    177.23 -0.000031    1.91    179.13   
   135. D(H  19,C   3,C   2,C   1)    -62.50  0.000004    2.03    -60.48   
   136. D(H  18,C   3,C   2,C   4)   -123.54 -0.000062    2.25   -121.29   
   137. D(H  18,C   3,C   2,C   1)     56.55 -0.000039    2.02     58.57   
   138. D(H  20,C   3,C   2,C   4)     -2.86 -0.000054    2.13     -0.73   
   139. D(O  14,C   4,C   2,C   3)      0.64 -0.000070    0.60      1.24   
   140. D(O  14,C   4,C   2,C   1)   -179.45 -0.000093    0.82   -178.62   
   141. D(C   5,C   4,C   2,C   1)     -0.10 -0.000090    0.82      0.72   
   142. D(C   5,C   4,C   2,C   3)    179.99 -0.000067    0.59    180.58   
   143. D(C  11,C   5,C   4,O  14)    178.68  0.000076   -0.55    178.12   
   144. D(C  11,C   5,C   4,C   2)     -0.67  0.000072   -0.55     -1.22   
   145. D(C   6,C   5,C   4,C   2)    178.04  0.000070   -0.49    177.54   
   146. D(C   6,C   5,C   4,O  14)     -2.62  0.000074   -0.49     -3.11   
   147. D(H  22,C   6,C   5,C  11)   -144.88  0.000044   -0.52   -145.40   
   148. D(H  22,C   6,C   5,C   4)     36.43  0.000045   -0.58     35.85   
   149. D(H  21,C   6,C   5,C  11)    -28.17  0.000029   -0.53    -28.70   
   150. D(H  21,C   6,C   5,C   4)    153.14  0.000030   -0.59    152.55   
   151. D(C   7,C   6,C   5,C  11)     91.52  0.000067   -0.56     90.96   
   152. D(C   7,C   6,C   5,C   4)    -87.17  0.000068   -0.62    -87.79   
   153. D(C   8,C   7,C   6,C   5)    134.43  0.000069   -0.80    133.63   
   154. D(H  23,C   7,C   6,H  22)   -170.00  0.000046   -0.72   -170.71   
   155. D(H  23,C   7,C   6,H  21)     72.52  0.000030   -0.73     71.79   
   156. D(H  23,C   7,C   6,C   5)    -46.99  0.000072   -0.70    -47.69   
   157. D(C   8,C   7,C   6,H  22)     11.43  0.000042   -0.82     10.61   
   158. D(C   8,C   7,C   6,H  21)   -106.05  0.000026   -0.83   -106.89   
   159. D(C  10,C   8,C   7,H  23)   -179.33  0.000045    0.10   -179.23   
   160. D(C  10,C   8,C   7,C   6)     -0.79  0.000049    0.20     -0.59   
   161. D(C   9,C   8,C   7,H  23)     -0.76  0.000033   -0.00     -0.76   
   162. D(C   9,C   8,C   7,C   6)    177.77  0.000037    0.10    177.88   
   163. D(H  26,C   9,C   8,C  10)    -56.19  0.000001   -0.20    -56.39   
   164. D(H  26,C   9,C   8,C   7)    125.13  0.000011   -0.11    125.02   
   165. D(H  25,C   9,C   8,C  10)     61.83  0.000001   -0.20     61.63   
   166. D(H  25,C   9,C   8,C   7)   -116.85  0.000011   -0.10   -116.96   
   167. D(H  24,C   9,C   8,C  10)   -177.54  0.000003   -0.22   -177.76   
   168. D(H  24,C   9,C   8,C   7)      3.78  0.000014   -0.12      3.66   
   169. D(C  30,C  10,C   8,C   9)     93.99  0.000031   -0.28     93.71   
   170. D(C  30,C  10,C   8,C   7)    -87.38  0.000020   -0.37    -87.76   
   171. D(H  29,C  10,C   8,C   9)    -28.09 -0.000008   -0.34    -28.43   
   172. D(H  29,C  10,C   8,C   7)    150.54 -0.000020   -0.44    150.10   
   173. D(H  27,C  10,C   8,C   9)   -144.49  0.000017   -0.37   -144.86   
   174. D(H  27,C  10,C   8,C   7)     34.14  0.000006   -0.46     33.67   
   175. D(H  28,C  11,C   5,C   6)      1.98 -0.000015    0.03      2.02   
   176. D(H  28,C  11,C   5,C   4)   -179.34 -0.000015    0.09   -179.24   
   177. D(C  12,C  11,C   5,C   6)   -177.96 -0.000015   -0.02   -177.98   
   178. D(C  12,C  11,C   5,C   4)      0.72 -0.000015    0.04      0.76   
   179. D(C   1,C  12,C  11,H  28)   -179.95 -0.000027    0.19   -179.76   
   180. D(C   1,C  12,C  11,C   5)     -0.00 -0.000027    0.24      0.24   
   181. D(O  13,C  12,C   1,C   2)    179.23  0.000003    0.05    179.28   
   182. D(O  13,C  12,C   1,C   0)     -0.38  0.000001    0.05     -0.33   
   183. D(C  11,C  12,C   1,C   2)     -0.78  0.000008    0.03     -0.75   
   184. D(O  13,C  12,C  11,C   5)    179.99 -0.000021    0.22    180.21   
   185. D(C  11,C  12,C   1,C   0)    179.62  0.000006    0.03    179.64   
   186. D(O  13,C  12,C  11,H  28)      0.05 -0.000021    0.16      0.21   
   187. D(C  33,C  30,C  10,H  29)     62.29 -0.000033    0.00     62.29   
   188. D(C  33,C  30,C  10,H  27)    176.97 -0.000047   -0.00    176.96   
   189. D(C  33,C  30,C  10,C   8)    -59.99  0.000007   -0.07    -60.06   
   190. D(H  32,C  30,C  10,H  29)   -176.69  0.000034    0.08   -176.61   
   191. D(H  32,C  30,C  10,H  27)    -62.01  0.000021    0.07    -61.94   
   192. D(H  32,C  30,C  10,C   8)     61.03  0.000075    0.00     61.03   
   193. D(H  31,C  30,C  10,H  29)    -61.72 -0.000025   -0.02    -61.73   
   194. D(H  31,C  30,C  10,H  27)     52.96 -0.000039   -0.02     52.94   
   195. D(H  31,C  30,C  10,C   8)    176.00  0.000015   -0.09    175.91   
   196. D(C  35,C  33,C  30,H  32)    133.90  0.000068   -0.73    133.17   
   197. D(C  35,C  33,C  30,H  31)     16.52  0.000048   -0.71     15.81   
   198. D(C  35,C  33,C  30,C  10)   -105.76  0.000028   -0.70   -106.46   
   199. D(H  34,C  33,C  30,H  32)    -45.94  0.000048   -0.59    -46.52   
   200. D(H  34,C  33,C  30,H  31)   -163.32  0.000029   -0.56   -163.88   
   201. D(H  34,C  33,C  30,C  10)     74.41  0.000009   -0.56     73.85   
   202. D(C  40,C  35,C  33,H  34)      0.34 -0.000003   -0.05      0.29   
   203. D(C  40,C  35,C  33,C  30)   -179.49 -0.000022    0.10   -179.39   
   204. D(C  36,C  35,C  33,H  34)   -179.83 -0.000003   -0.04   -179.87   
   205. D(C  36,C  35,C  33,C  30)      0.34 -0.000022    0.11      0.45   
   206. D(H  39,C  36,C  35,C  40)    -59.56  0.000000    0.01    -59.55   
   207. D(H  39,C  36,C  35,C  33)    120.60  0.000001    0.00    120.60   
   208. D(H  38,C  36,C  35,C  40)    179.30 -0.000001   -0.01    179.29   
   209. D(H  38,C  36,C  35,C  33)     -0.54 -0.000001   -0.02     -0.56   
   210. D(H  37,C  36,C  35,C  40)     57.76 -0.000007   -0.00     57.76   
   211. D(H  37,C  36,C  35,C  33)   -122.07 -0.000007   -0.01   -122.09   
   212. D(H  43,C  40,C  35,C  36)     58.72 -0.000004    0.15     58.87   
   213. D(H  43,C  40,C  35,C  33)   -121.44 -0.000004    0.16   -121.28   
   214. D(H  42,C  40,C  35,C  36)    -59.30 -0.000009    0.16    -59.14   
   215. D(H  42,C  40,C  35,C  33)    120.54 -0.000009    0.17    120.72   
   216. D(H  41,C  40,C  35,C  36)    179.74 -0.000001    0.14    179.88   
   217. D(H  41,C  40,C  35,C  33)     -0.42 -0.000001    0.15     -0.26   
    ----------------------------------------------------------------------------

         *************************************************************
         *                GEOMETRY OPTIMIZATION CYCLE  20            *
         *************************************************************
---------------------------------
CARTESIAN COORDINATES (ANGSTROEM)
---------------------------------
  C      5.198296    1.498317    0.727562
  C      3.998842    0.711286    0.255529
  C      2.828412    1.341499   -0.124929
  C      2.711883    2.847869   -0.080177
  C      1.662115    0.589071   -0.586378
  C      1.775697   -0.863482   -0.615189
  C      0.573085   -1.692547   -1.033044
  C     -0.338729   -2.024541    0.132671
  C     -1.678470   -1.932092    0.198494
  C     -2.413161   -2.361338    1.450713
  C     -2.551731   -1.440006   -0.945089
  C      2.951741   -1.468988   -0.242715
  C      4.118048   -0.743622    0.205126
  O      5.186066   -1.354573    0.535515
  O      0.595674    1.180856   -0.959811
  H      4.948084    2.167836    1.561609
  H      5.610360    2.135021   -0.069184
  H      5.982882    0.810684    1.052789
  H      3.471950    3.334194   -0.707783
  H      2.855551    3.237499    0.937616
  H      1.724038    3.154813   -0.430658
  H      0.942020   -2.635947   -1.464881
  H      0.021312   -1.168190   -1.817608
  H      0.185755   -2.404237    1.012309
  H     -1.721874   -2.665742    2.244473
  H     -3.083362   -3.207456    1.238729
  H     -3.049798   -1.555103    1.838447
  H     -2.116586   -1.737419   -1.906802
  H      3.043287   -2.555027   -0.275176
  H     -3.532109   -1.931440   -0.880877
  C     -2.773743    0.101407   -0.995832
  H     -3.352297    0.322318   -1.900502
  H     -1.789173    0.570014   -1.121406
  C     -3.437237    0.691318    0.222261
  H     -2.798282    0.755741    1.105066
  C     -4.696883    1.145353    0.350108
  C     -5.733194    1.141085   -0.749580
  H     -6.100194    2.160166   -0.939020
  H     -5.361597    0.733835   -1.693338
  H     -6.609772    0.549462   -0.448659
  C     -5.183483    1.720543    1.661632
  H     -4.403257    1.702755    2.430226
  H     -5.517959    2.760851    1.536308
  H     -6.051410    1.161396    2.040564

----------------------------
CARTESIAN COORDINATES (A.U.)
----------------------------
  NO LB      ZA    FRAG     MASS         X           Y           Z
   0 C     6.0000    0    12.011    9.823355    2.831408    1.374894
   1 C     6.0000    0    12.011    7.556717    1.344136    0.482880
   2 C     6.0000    0    12.011    5.344923    2.535066   -0.236082
   3 C     6.0000    0    12.011    5.124717    5.381692   -0.151512
   4 C     6.0000    0    12.011    3.140943    1.113183   -1.108094
   5 C     6.0000    0    12.011    3.355580   -1.631744   -1.162538
   6 C     6.0000    0    12.011    1.082974   -3.198449   -1.952171
   7 C     6.0000    0    12.011   -0.640105   -3.825829    0.250712
   8 C     6.0000    0    12.011   -3.171849   -3.651124    0.375099
   9 C     6.0000    0    12.011   -4.560214   -4.462282    2.741450
  10 C     6.0000    0    12.011   -4.822073   -2.721217   -1.785960
  11 C     6.0000    0    12.011    5.577983   -2.775986   -0.458665
  12 C     6.0000    0    12.011    7.781983   -1.405243    0.387631
  13 O     8.0000    0    15.999    9.800244   -2.559771    1.011977
  14 O     8.0000    0    15.999    1.125661    2.231494   -1.813779
  15 H     1.0000    0     1.008    9.350523    4.096616    2.951012
  16 H     1.0000    0     1.008   10.602045    4.034606   -0.130738
  17 H     1.0000    0     1.008   11.306009    1.531970    1.989484
  18 H     1.0000    0     1.008    6.561035    6.300714   -1.337516
  19 H     1.0000    0     1.008    5.396210    6.117986    1.771837
  20 H     1.0000    0     1.008    3.257959    5.961732   -0.813826
  21 H     1.0000    0     1.008    1.780159   -4.981218   -2.768223
  22 H     1.0000    0     1.008    0.040274   -2.207559   -3.434782
  23 H     1.0000    0     1.008    0.351026   -4.543349    1.912987
  24 H     1.0000    0     1.008   -3.253871   -5.037523    4.241439
  25 H     1.0000    0     1.008   -5.826709   -6.061214    2.340858
  26 H     1.0000    0     1.008   -5.763282   -2.938719    3.474161
  27 H     1.0000    0     1.008   -3.999767   -3.283247   -3.603333
  28 H     1.0000    0     1.008    5.750980   -4.828301   -0.520008
  29 H     1.0000    0     1.008   -6.674720   -3.649893   -1.664617
  30 C     6.0000    0    12.011   -5.241614    0.191632   -1.881850
  31 H     1.0000    0     1.008   -6.334924    0.609092   -3.591428
  32 H     1.0000    0     1.008   -3.381047    1.077170   -2.119151
  33 C     6.0000    0    12.011   -6.495437    1.306402    0.420012
  34 H     1.0000    0     1.008   -5.287986    1.428144    2.088272
  35 C     6.0000    0    12.011   -8.875822    2.164403    0.661608
  36 C     6.0000    0    12.011  -10.834166    2.156337   -1.416501
  37 H     1.0000    0     1.008  -11.527695    4.082122   -1.774491
  38 H     1.0000    0     1.008  -10.131950    1.386746   -3.199945
  39 H     1.0000    0     1.008  -12.490658    1.038333   -0.847843
  40 C     6.0000    0    12.011   -9.795363    3.251356    3.140029
  41 H     1.0000    0     1.008   -8.320950    3.217741    4.592462
  42 H     1.0000    0     1.008  -10.427431    5.217252    2.903201
  43 H     1.0000    0     1.008  -11.435507    2.194721    3.856108

--------------------------------
INTERNAL COORDINATES (ANGSTROEM)
--------------------------------
 C      0   0   0     0.000000000000     0.00000000     0.00000000
 C      1   0   0     1.510271839029     0.00000000     0.00000000
 C      2   1   0     1.382687361561   121.38326479     0.00000000
 C      3   2   1     1.511532916442   120.75333605     0.00000000
 C      3   2   1     1.462645068244   121.82452354   179.86117871
 C      5   3   2     1.457271143153   117.18416341     0.71724819
 C      6   5   3     1.519284765382   119.18751384   177.54499361
 C      7   6   5     1.516745885715   112.57697085   272.21105359
 C      8   7   6     1.344539425159   128.43266877   133.63293955
 C      9   8   7     1.513959925192   120.30101025   177.87794771
 C      9   8   7     1.520695760725   123.89249002   359.41074632
 C      6   5   3     1.374211178789   120.03557500   358.78423643
 C     12   6   5     1.444641322374   123.62106223     0.75839650
 O     13  12   6     1.274001180283   121.09161268   180.21086468
 O      5   3   2     1.275522496426   121.35741465   181.37632060
 H      1   2   3     1.098405787510   111.96574359    54.78896870
 H      1   2   3     1.099997418178   111.88606903   295.42818477
 H      1   2   3     1.092789263629   109.59163563   175.52480296
 H      4   3   2     1.099137854148   111.76082804    58.57402959
 H      4   3   2     1.099251019537   111.75120245   299.52401871
 H      4   3   2     1.092195403559   109.89515300   179.13409859
 H      7   6   5     1.101181239615   108.06890304   152.55340765
 H      7   6   5     1.093135135938   109.58405535    35.84492614
 H      8   7   6     1.092252041573   113.97745514   312.30972939
 H     10   9   8     1.095716539705   111.82575390     3.65579793
 H     10   9   8     1.100009824598   110.75394040   243.04396150
 H     10   9   8     1.098024913853   111.42318852   125.01896296
 H     11   9   8     1.096675600370   110.11188269    33.67198885
 H     12   6   5     1.090373270146   120.17558781   180.75744404
 H     11   9   8     1.098531831418   108.89100446   150.09673658
 C     11   9   8     1.558145786676   115.24118749   272.24332614
 H     31  11   9     1.096336864977   107.54165418   175.90966708
 H     31  11   9     1.097605747238   107.35345156    61.03398672
 C     31  11   9     1.507305557730   115.05998706   299.93828475
 H     34  31  11     1.091677232321   114.76912175    73.84843769
 C     34  31  11     1.345064872632   128.40026424   253.53831918
 C     36  34  31     1.511049964379   124.89969640     0.44502053
 H     37  36  34     1.099592325141   110.58906520   237.91433496
 H     37  36  34     1.092984396581   113.34620635   359.43895023
 H     37  36  34     1.099526964412   110.43243889   120.60220449
 C     36  34  31     1.512520990816   120.80179699   180.60715818
 H     41  36  34     1.095356455637   111.90718208   359.73816608
 H     41  36  34     1.099917934887   111.02093493   120.71535517
 H     41  36  34     1.099787306326   111.05786771   238.71994193

---------------------------
INTERNAL COORDINATES (A.U.)
---------------------------
 C      0   0   0     0.000000000000     0.00000000     0.00000000
 C      1   0   0     2.854000163539     0.00000000     0.00000000
 C      2   1   0     2.612900442185   121.38326479     0.00000000
 C      3   2   1     2.856383254482   120.75333605     0.00000000
 C      3   2   1     2.763998610111   121.82452354   179.86117871
 C      5   3   2     2.753843363425   117.18416341     0.71724819
 C      6   5   3     2.871032126011   119.18751384   177.54499361
 C      7   6   5     2.866234338753   112.57697085   272.21105359
 C      8   7   6     2.540811289811   128.43266877   133.63293955
 C      9   8   7     2.860969636345   120.30101025   177.87794771
 C      9   8   7     2.873698520785   123.89249002   359.41074632
 C      6   5   3     2.596882778084   120.03557500   358.78423643
 C     12   6   5     2.729976461034   123.62106223     0.75839650
 O     13  12   6     2.407513325027   121.09161268   180.21086468
 O      5   3   2     2.410388195901   121.35741465   181.37632060
 H      1   2   3     2.075686122308   111.96574359    54.78896870
 H      1   2   3     2.078693868376   111.88606903   295.42818477
 H      1   2   3     2.065072430349   109.59163563   175.52480296
 H      4   3   2     2.077069527766   111.76082804    58.57402959
 H      4   3   2     2.077283379359   111.75120245   299.52401871
 H      4   3   2     2.063950197454   109.89515300   179.13409859
 H      7   6   5     2.080930966684   108.06890304   152.55340765
 H      7   6   5     2.065726034290   109.58405535    35.84492614
 H      8   7   6     2.064057227789   113.97745514   312.30972939
 H     10   9   8     2.070604180450   111.82575390     3.65579793
 H     10   9   8     2.078717313114   110.75394040   243.04396150
 H     10   9   8     2.074966375405   111.42318852   125.01896296
 H     11   9   8     2.072416542453   110.11188269    33.67198885
 H     12   6   5     2.060506864324   120.17558781   180.75744404
 H     11   9   8     2.075924310775   108.89100446   150.09673658
 C     11   9   8     2.944468813542   115.24118749   272.24332614
 H     31  11   9     2.071776425328   107.54165418   175.90966708
 H     31  11   9     2.074174265298   107.35345156    61.03398672
 C     31  11   9     2.848394704247   115.05998706   299.93828475
 H     34  31  11     2.062970995724   114.76912175    73.84843769
 C     34  31  11     2.541804241632   128.40026424   253.53831918
 C     36  34  31     2.855470607348   124.89969640     0.44502053
 H     37  36  34     2.077928353479   110.58906520   237.91433496
 H     37  36  34     2.065441178187   113.34620635   359.43895023
 H     37  36  34     2.077804839601   110.43243889   120.60220449
 C     36  34  31     2.858250444450   120.80179699   180.60715818
 H     41  36  34     2.069923720176   111.90718208   359.73816608
 H     41  36  34     2.078543666724   111.02093493   120.71535517
 H     41  36  34     2.078296814520   111.05786771   238.71994193


           ************************************************************
           *        Program running with 4 parallel MPI-processes     *
           *              working on a common directory               *
           ************************************************************
------------------------------------------------------------------------------
                   ___                                                        
                  /   \      - P O W E R E D   B Y -                         
                 /     \                                                     
                 |  |  |   _    _      __       _____    __    __             
                 |  |  |  | |  | |    /  \     |  _  \  |  |  /  |          
                  \  \/   | |  | |   /    \    | | | |  |  | /  /          
                 / \  \   | |__| |  /  /\  \   | |_| |  |  |/  /          
                |  |  |   |  __  | /  /__\  \  |    /   |      \           
                |  |  |   | |  | | |   __   |  |    \   |  |\   \          
                \     /   | |  | | |  |  |  |  | |\  \  |  | \   \       
                 \___/    |_|  |_| |__|  |__|  |_| \__\ |__|  \__/        
                                                                              
                      - O R C A' S   B I G   F R I E N D -                    
                                      &                                       
                       - I N T E G R A L  F E E D E R -                       
                                                                              
 v1 FN, 2020, v2 2021                                                         
------------------------------------------------------------------------------


Reading SHARK input file PQ2_1e_0H_B3LYP_631Gd_opt.SHARKINP.tmp ... ok
----------------------
SHARK INTEGRAL PACKAGE
----------------------

Number of atoms                             ...     44
Number of basis functions                   ...    328
Number of shells                            ...    168
Maximum angular momentum                    ...      2
Integral batch strategy                     ... SHARK/LIBINT Hybrid
RI-J (if used) integral strategy            ... SPLIT-RIJ (Revised 2003 algorithm where possible)
Printlevel                                  ...      1
Contraction scheme used                     ... SEGMENTED contraction
Coulomb Range Separation                    ... NOT USED
Exchange Range Separation                   ... NOT USED
Finite Nucleus Model                        ... NOT USED
Auxiliary Coulomb fitting basis             ... AVAILABLE
   # of basis functions in Aux-J            ...   1244
   # of shells in Aux-J                     ...    420
   Maximum angular momentum in Aux-J        ...      4
Auxiliary J/K fitting basis                 ... NOT available
Auxiliary Correlation fitting basis         ... NOT available
Auxiliary 'external' fitting basis          ... NOT available
Integral threshold                          ...     2.500000e-11
Primitive cut-off                           ...     2.500000e-12
Primitive pair pre-selection threshold      ...     2.500000e-12

Calculating pre-screening integrals         ... done (  0.0 sec) Dimension = 168
Organizing shell pair data                  ... done (  0.0 sec)
Shell pair information
Total number of shell pairs                 ...     14196
Shell pairs after pre-screening             ...      9700
Total number of primitive shell pairs       ...     79098
Primitive shell pairs kept                  ...     29982
          la=0 lb=0:   3806 shell pairs
          la=1 lb=0:   3214 shell pairs
          la=1 lb=1:    682 shell pairs
          la=2 lb=0:   1296 shell pairs
          la=2 lb=1:    583 shell pairs
          la=2 lb=2:    119 shell pairs

Calculating one electron integrals          ... done (  0.0 sec)
Calculating RI/J V-Matrix + Cholesky decomp.... done (  0.1 sec)
Calculating Nuclear repulsion               ... done (  0.0 sec) ENN=   1478.766911231156 Eh

SHARK setup successfully completed in   0.3 seconds

Maximum memory used throughout the entire GTOINT-calculation: 24.0 MB
[1717816082.782954] [eu-g5-016-2:129760:0]          mpool.c:38   UCX  WARN  object 0x2dd3500 was not returned to mpool ucp_requests
[1717816082.782972] [eu-g5-016-2:129760:0]          mpool.c:38   UCX  WARN  object 0x2dd36c0 was not returned to mpool ucp_requests
[1717816082.782976] [eu-g5-016-2:129760:0]          mpool.c:38   UCX  WARN  object 0x2dd3880 was not returned to mpool ucp_requests
[1717816082.782979] [eu-g5-016-2:129760:0]          mpool.c:38   UCX  WARN  object 0x2dd3a40 was not returned to mpool ucp_requests
[1717816082.782982] [eu-g5-016-2:129760:0]          mpool.c:38   UCX  WARN  object 0x2dd3c00 was not returned to mpool ucp_requests
[1717816082.782985] [eu-g5-016-2:129760:0]          mpool.c:38   UCX  WARN  object 0x2dd3dc0 was not returned to mpool ucp_requests
[1717816082.782988] [eu-g5-016-2:129760:0]          mpool.c:38   UCX  WARN  object 0x2dd3f80 was not returned to mpool ucp_requests
[1717816082.782990] [eu-g5-016-2:129760:0]          mpool.c:38   UCX  WARN  object 0x2dd4140 was not returned to mpool ucp_requests
[1717816082.782993] [eu-g5-016-2:129760:0]          mpool.c:38   UCX  WARN  object 0x2dd4300 was not returned to mpool ucp_requests
[1717816082.782996] [eu-g5-016-2:129760:0]          mpool.c:38   UCX  WARN  object 0x2dd44c0 was not returned to mpool ucp_requests
[1717816082.782999] [eu-g5-016-2:129760:0]          mpool.c:38   UCX  WARN  object 0x2dd4680 was not returned to mpool ucp_requests
[1717816082.783001] [eu-g5-016-2:129760:0]          mpool.c:38   UCX  WARN  object 0x2dd4840 was not returned to mpool ucp_requests
[1717816082.783004] [eu-g5-016-2:129760:0]          mpool.c:38   UCX  WARN  object 0x2dd4a00 was not returned to mpool ucp_requests
[1717816082.783007] [eu-g5-016-2:129760:0]          mpool.c:38   UCX  WARN  object 0x2dd4bc0 was not returned to mpool ucp_requests
[1717816082.783010] [eu-g5-016-2:129760:0]          mpool.c:38   UCX  WARN  object 0x2dd4d80 was not returned to mpool ucp_requests
[1717816082.783013] [eu-g5-016-2:129760:0]          mpool.c:38   UCX  WARN  object 0x2dd4f40 was not returned to mpool ucp_requests
[1717816082.783016] [eu-g5-016-2:129760:0]          mpool.c:38   UCX  WARN  object 0x2dd5100 was not returned to mpool ucp_requests
[1717816082.783018] [eu-g5-016-2:129760:0]          mpool.c:38   UCX  WARN  object 0x2dd52c0 was not returned to mpool ucp_requests
[1717816082.783021] [eu-g5-016-2:129760:0]          mpool.c:38   UCX  WARN  object 0x2dd5480 was not returned to mpool ucp_requests
[1717816082.795946] [eu-g5-016-2:129759:0]          mpool.c:38   UCX  WARN  object 0x28d5e40 was not returned to mpool ucp_requests
[1717816082.795966] [eu-g5-016-2:129759:0]          mpool.c:38   UCX  WARN  object 0x28d6000 was not returned to mpool ucp_requests
[1717816082.795970] [eu-g5-016-2:129759:0]          mpool.c:38   UCX  WARN  object 0x28d61c0 was not returned to mpool ucp_requests
[1717816082.795972] [eu-g5-016-2:129759:0]          mpool.c:38   UCX  WARN  object 0x28d6380 was not returned to mpool ucp_requests
[1717816082.795975] [eu-g5-016-2:129759:0]          mpool.c:38   UCX  WARN  object 0x28d6540 was not returned to mpool ucp_requests
[1717816082.795978] [eu-g5-016-2:129759:0]          mpool.c:38   UCX  WARN  object 0x28d6700 was not returned to mpool ucp_requests
[1717816082.795980] [eu-g5-016-2:129759:0]          mpool.c:38   UCX  WARN  object 0x28d68c0 was not returned to mpool ucp_requests
[1717816082.795983] [eu-g5-016-2:129759:0]          mpool.c:38   UCX  WARN  object 0x28d6c40 was not returned to mpool ucp_requests
[1717816082.795986] [eu-g5-016-2:129759:0]          mpool.c:38   UCX  WARN  object 0x28d6e00 was not returned to mpool ucp_requests
[1717816082.795989] [eu-g5-016-2:129759:0]          mpool.c:38   UCX  WARN  object 0x28d6fc0 was not returned to mpool ucp_requests
[1717816082.795991] [eu-g5-016-2:129759:0]          mpool.c:38   UCX  WARN  object 0x28d7180 was not returned to mpool ucp_requests
[1717816082.795995] [eu-g5-016-2:129759:0]          mpool.c:38   UCX  WARN  object 0x28d7340 was not returned to mpool ucp_requests
[1717816082.795998] [eu-g5-016-2:129759:0]          mpool.c:38   UCX  WARN  object 0x28d7500 was not returned to mpool ucp_requests
[1717816082.795675] [eu-g5-016-2:129761:0]          mpool.c:38   UCX  WARN  object 0x3a9d600 was not returned to mpool ucp_requests
[1717816082.795693] [eu-g5-016-2:129761:0]          mpool.c:38   UCX  WARN  object 0x3a9d7c0 was not returned to mpool ucp_requests
[1717816082.795697] [eu-g5-016-2:129761:0]          mpool.c:38   UCX  WARN  object 0x3a9d980 was not returned to mpool ucp_requests
[1717816082.795699] [eu-g5-016-2:129761:0]          mpool.c:38   UCX  WARN  object 0x3a9db40 was not returned to mpool ucp_requests
[1717816082.795702] [eu-g5-016-2:129761:0]          mpool.c:38   UCX  WARN  object 0x3a9dd00 was not returned to mpool ucp_requests
[1717816082.795705] [eu-g5-016-2:129761:0]          mpool.c:38   UCX  WARN  object 0x3a9dec0 was not returned to mpool ucp_requests
[1717816082.795707] [eu-g5-016-2:129761:0]          mpool.c:38   UCX  WARN  object 0x3a9e080 was not returned to mpool ucp_requests
[1717816082.795710] [eu-g5-016-2:129761:0]          mpool.c:38   UCX  WARN  object 0x3a9e240 was not returned to mpool ucp_requests
[1717816082.795713] [eu-g5-016-2:129761:0]          mpool.c:38   UCX  WARN  object 0x3a9e400 was not returned to mpool ucp_requests
[1717816082.795715] [eu-g5-016-2:129761:0]          mpool.c:38   UCX  WARN  object 0x3a9e5c0 was not returned to mpool ucp_requests
[1717816082.795718] [eu-g5-016-2:129761:0]          mpool.c:38   UCX  WARN  object 0x3a9e780 was not returned to mpool ucp_requests
[1717816082.795721] [eu-g5-016-2:129761:0]          mpool.c:38   UCX  WARN  object 0x3a9e940 was not returned to mpool ucp_requests
[1717816082.795724] [eu-g5-016-2:129761:0]          mpool.c:38   UCX  WARN  object 0x3a9eb00 was not returned to mpool ucp_requests
[1717816082.795726] [eu-g5-016-2:129761:0]          mpool.c:38   UCX  WARN  object 0x3a9ecc0 was not returned to mpool ucp_requests
[1717816082.795729] [eu-g5-016-2:129761:0]          mpool.c:38   UCX  WARN  object 0x3a9ee80 was not returned to mpool ucp_requests
[1717816082.795732] [eu-g5-016-2:129761:0]          mpool.c:38   UCX  WARN  object 0x3a9f040 was not returned to mpool ucp_requests
[1717816082.795734] [eu-g5-016-2:129761:0]          mpool.c:38   UCX  WARN  object 0x3a9f200 was not returned to mpool ucp_requests
[1717816082.795737] [eu-g5-016-2:129761:0]          mpool.c:38   UCX  WARN  object 0x3a9f3c0 was not returned to mpool ucp_requests
[1717816082.795740] [eu-g5-016-2:129761:0]          mpool.c:38   UCX  WARN  object 0x3a9f580 was not returned to mpool ucp_requests


           ************************************************************
           *        Program running with 4 parallel MPI-processes     *
           *              working on a common directory               *
           ************************************************************

Diagonalization of the overlap matrix:
Smallest eigenvalue                        ... 4.611e-04
Time for diagonalization                   ...    0.014 sec
Threshold for overlap eigenvalues          ... 1.000e-08
Number of eigenvalues below threshold      ... 0
Time for construction of square roots      ...    0.007 sec
Total time needed                          ...    0.022 sec

-------------------
DFT GRID GENERATION
-------------------

General Integration Accuracy     IntAcc      ... 4.959
Radial Grid Type                 RadialGrid  ... OptM3 with GC (2021)
Angular Grid (max. ang.)         AngularGrid ... 6 (Lebedev-590)
Angular grid pruning method      GridPruning ... 4 (adaptive)
Weight generation scheme         WeightScheme... Becke
Basis function cutoff            BFCut       ... 1.0000e-11
Integration weight cutoff        WCut        ... 1.0000e-14
Angular grids for H and He will be reduced by one unit
Partially contracted basis set               ... off
Rotationally invariant grid construction     ... off

Total number of grid points                  ...   488445
Total number of batches                      ...     7654
Average number of points per batch           ...       63
Average number of grid points per atom       ...    11101
Time for grid setup =    6.456 sec

--------------------
COSX GRID GENERATION
--------------------

GRIDX 1
-------
General Integration Accuracy     IntAcc      ... 4.020
Radial Grid Type                 RadialGrid  ... OptM3 with GC (2021)
Angular Grid (max. ang.)         AngularGrid ... 2 (Lebedev-110)
Angular grid pruning method      GridPruning ... 4 (adaptive)
Weight generation scheme         WeightScheme... Becke
Basis function cutoff            BFCut       ... 1.0000e-11
Integration weight cutoff        WCut        ... 1.0000e-14
Angular grids for H and He will be reduced by one unit
Partially contracted basis set               ... on
Rotationally invariant grid construction     ... off

Total number of grid points                  ...    52802
Total number of batches                      ...      848
Average number of points per batch           ...       62
Average number of grid points per atom       ...     1200
UseSFitting                                  ... on

GRIDX 2
-------
General Integration Accuracy     IntAcc      ... 4.338
Radial Grid Type                 RadialGrid  ... OptM3 with GC (2021)
Angular Grid (max. ang.)         AngularGrid ... 3 (Lebedev-194)
Angular grid pruning method      GridPruning ... 4 (adaptive)
Weight generation scheme         WeightScheme... Becke
Basis function cutoff            BFCut       ... 1.0000e-11
Integration weight cutoff        WCut        ... 1.0000e-14
Angular grids for H and He will be reduced by one unit
Partially contracted basis set               ... on
Rotationally invariant grid construction     ... off

Total number of grid points                  ...   115027
Total number of batches                      ...     1822
Average number of points per batch           ...       63
Average number of grid points per atom       ...     2614
UseSFitting                                  ... on

GRIDX 3
-------
General Integration Accuracy     IntAcc      ... 4.871
Radial Grid Type                 RadialGrid  ... OptM3 with GC (2021)
Angular Grid (max. ang.)         AngularGrid ... 4 (Lebedev-302)
Angular grid pruning method      GridPruning ... 4 (adaptive)
Weight generation scheme         WeightScheme... Becke
Basis function cutoff            BFCut       ... 1.0000e-11
Integration weight cutoff        WCut        ... 1.0000e-14
Angular grids for H and He will be reduced by one unit
Partially contracted basis set               ... on
Rotationally invariant grid construction     ... off

Total number of grid points                  ...   220343
Total number of batches                      ...     3467
Average number of points per batch           ...       63
Average number of grid points per atom       ...     5008
UseSFitting                                  ... on

Time for X-Grid setup             =    3.554 sec


--------------------
CPCM SOLVATION MODEL
--------------------
CPCM parameters:
  Epsilon                                         ...      80.4000
  Refrac                                          ...       1.3300
  Rsolv                                           ...       1.3000
  Surface type                                    ... GAUSSIAN VDW
  Epsilon function type                           ...         CPCM
Radii:
 Radius for C  used is    3.8550 Bohr (=   2.0400 Ang.)
 Radius for O  used is    3.4469 Bohr (=   1.8240 Ang.)
 Radius for H  used is    2.4944 Bohr (=   1.3200 Ang.)
Calculating surface                               ...        done! (  0.0s)
GEPOL surface points                              ...         2380
GEPOL Volume                                      ...    2462.2107
GEPOL Surface-area                                ...    1285.8340
Calculating surface distance matrix               ...        done! (  0.0s)
Performing Cholesky decomposition & store         ...        done! (  0.2s)
Overall time for CPCM initialization              ...                 0.3s
--------------
SCF ITERATIONS
--------------
ITER       Energy         Delta-E        Max-DP      RMS-DP      [F,P]     Damp
               ***  Starting incremental Fock matrix formation  ***
  0   -850.3523566107   0.000000000000 0.00098672  0.00002028  0.0101422 0.7000
  1   -850.3525974141  -0.000240803419 0.00095125  0.00001969  0.0080505 0.7000
                               ***Turning on DIIS***
  2   -850.3527897757  -0.000192361639 0.00254130  0.00005293  0.0060763 0.0000
  3   -850.3532839452  -0.000494169474 0.00050369  0.00001140  0.0008926 0.0000
               *** Restarting incremental Fock matrix formation ***
                                   *** Resetting DIIS ***
  4   -850.3532934699  -0.000009524683 0.00015125  0.00000184  0.0000759 0.0000
  5   -850.3532935497  -0.000000079852 0.00006836  0.00000104  0.0001292 0.0000
  6   -850.3532936585  -0.000000108806 0.00004018  0.00000039  0.0000416 0.0000
  7   -850.3532936749  -0.000000016389 0.00001649  0.00000021  0.0000228 0.0000
  8   -850.3532936845  -0.000000009619 0.00001118  0.00000011  0.0000117 0.0000
  9   -850.3532936825   0.000000002098 0.00000365  0.00000005  0.0000027 0.0000
 10   -850.3532936882  -0.000000005758 0.00000282  0.00000004  0.0000011 0.0000
                 **** Energy Check signals convergence ****

               *****************************************************
               *                     SUCCESS                       *
               *           SCF CONVERGED AFTER  11 CYCLES          *
               *****************************************************

Old exchange energy                            =    -23.725226850 Eh
New exchange energy                            =    -23.725231674 Eh
Exchange energy change after final integration =     -0.000004824 Eh
Total energy after final integration           =   -850.353298509 Eh
Final COS-X integration done in                =    22.118 sec
Total Energy       :         -850.35329851 Eh          -23139.28963 eV
  Last Energy change         ...    3.1893e-09  Tolerance :   1.0000e-08
  Last MAX-Density change    ...    0.0000e+00  Tolerance :   1.0000e-07
             **** THE GBW FILE WAS UPDATED (PQ2_1e_0H_B3LYP_631Gd_opt.gbw) ****
             **** DENSITY PQ2_1e_0H_B3LYP_631Gd_opt.scfp WAS UPDATED ****
             **** ENERGY FILE WAS UPDATED (PQ2_1e_0H_B3LYP_631Gd_opt.en.tmp) ****
----------------------
UHF SPIN CONTAMINATION
----------------------

Warning: in a DFT calculation there is little theoretical justification to 
         calculate <S**2> as in Hartree-Fock theory. We will do it anyways
         but you should keep in mind that the values have only limited relevance

Expectation value of <S**2>     :     0.759872
Ideal value S*(S+1) for S=0.5   :     0.750000
Deviation                       :     0.009872

             **** THE GBW FILE WAS UPDATED (PQ2_1e_0H_B3LYP_631Gd_opt.gbw) ****
             **** DENSITY PQ2_1e_0H_B3LYP_631Gd_opt.scfp WAS UPDATED ****
Total SCF time: 0 days 0 hours 2 min 30 sec 

Maximum memory used throughout the entire SCF-calculation: 165.5 MB

-------------------------   --------------------
FINAL SINGLE POINT ENERGY      -850.353298508918
-------------------------   --------------------


           ************************************************************
           *        Program running with 4 parallel MPI-processes     *
           *              working on a common directory               *
           ************************************************************
------------------------------------------------------------------------------
                         ORCA SCF GRADIENT CALCULATION
------------------------------------------------------------------------------

 ... reading COSX grid (gridx3)
Gradient of the Kohn-Sham DFT energy:
Kohn-Sham wavefunction type      ... UKS
Hartree-Fock exchange scaling    ...    0.200
Number of operators              ...    2
Number of atoms                  ...   44
Basis set dimensions             ...  328
Integral neglect threshold       ... 2.5e-11
Integral primitive cutoff        ... 2.5e-12
SHARK Integral package           ... ON

Nuc. rep. gradient       (SHARK) ... done (  0.0 sec)
HCore & Overlap gradient (SHARK) ... done (  0.4 sec)
RI-J gradient            (SHARK) ... done (  1.6 sec)
COSX-gradient                    ... done ( 32.5 sec)
Exchange-correlation gradient    ... done

------------------
CARTESIAN GRADIENT
------------------

   1   C   :   -0.000165023    0.000019671    0.000179004
   2   C   :   -0.000037474    0.000111357   -0.000123341
   3   C   :    0.000111567    0.000035617    0.000118906
   4   C   :   -0.000075880   -0.000019983    0.000100297
   5   C   :   -0.000206027    0.000121023   -0.000104314
   6   C   :    0.000066701    0.000042063   -0.000015092
   7   C   :   -0.000047420    0.000016477    0.000128007
   8   C   :   -0.000014303   -0.000110822   -0.000049667
   9   C   :   -0.000105716    0.000052115   -0.000055687
  10   C   :   -0.000016901    0.000073014    0.000112451
  11   C   :    0.000050490   -0.000150776    0.000000198
  12   C   :   -0.000044560   -0.000077905   -0.000057630
  13   C   :    0.000263970   -0.000120567    0.000066697
  14   O   :   -0.000135095    0.000030669   -0.000060338
  15   O   :    0.000129202   -0.000131788   -0.000041416
  16   H   :   -0.000014585    0.000041681   -0.000100358
  17   H   :    0.000123058   -0.000075566   -0.000105799
  18   H   :    0.000032835    0.000068925   -0.000020658
  19   H   :    0.000099016   -0.000062132   -0.000005895
  20   H   :   -0.000016190    0.000018872   -0.000014620
  21   H   :    0.000015290    0.000030728    0.000040696
  22   H   :    0.000068035    0.000037880    0.000010763
  23   H   :   -0.000015947   -0.000053834   -0.000031056
  24   H   :   -0.000016352   -0.000024915    0.000010513
  25   H   :    0.000028959    0.000014221   -0.000011510
  26   H   :   -0.000002822    0.000007783   -0.000027097
  27   H   :   -0.000006107   -0.000022904    0.000022585
  28   H   :    0.000006345    0.000090114   -0.000019179
  29   H   :   -0.000028652    0.000003639   -0.000002835
  30   H   :    0.000009797   -0.000030871    0.000025710
  31   C   :   -0.000166224    0.000122151    0.000183249
  32   H   :    0.000062870    0.000021661   -0.000048746
  33   H   :    0.000026789   -0.000096942   -0.000087848
  34   C   :    0.000185751   -0.000017707    0.000019770
  35   H   :   -0.000069547    0.000074865    0.000030332
  36   C   :   -0.000045556   -0.000045672   -0.000089588
  37   C   :   -0.000041739   -0.000013500   -0.000053372
  38   H   :    0.000023979    0.000017859    0.000035667
  39   H   :    0.000015577    0.000008033   -0.000001183
  40   H   :    0.000009040   -0.000001440    0.000026680
  41   C   :   -0.000009028    0.000061686    0.000080008
  42   H   :    0.000016441   -0.000000134   -0.000016053
  43   H   :   -0.000002439    0.000007778   -0.000026107
  44   H   :    0.000001874   -0.000010793   -0.000025666

Difference to translation invariance:
           :    0.0000639979    0.0000616336   -0.0000035195

Difference to rotation invariance:
           :   -0.0009402321    0.0006326732   -0.0010568351

Norm of the cartesian gradient     ...    0.0008562923
RMS gradient                       ...    0.0000745307
MAX gradient                       ...    0.0002639703

-------
TIMINGS
-------

Total SCF gradient time            ...       50.403 sec

One electron gradient       ....       0.373 sec  (  0.7%)
RI-J Coulomb gradient       ....       1.611 sec  (  3.2%)
COSX gradient               ....      32.504 sec  ( 64.5%)
XC gradient                 ....      13.462 sec  ( 26.7%)
CPCM gradient               ....       0.865 sec  (  1.7%)
   A-Matrix (El+Nuc)        ....       0.229 sec  (  0.5%)
   Potential                ....       0.637 sec  (  1.3%)

Maximum memory used throughout the entire SCFGRAD-calculation: 109.9 MB
------------------------------------------------------------------------------
                         ORCA GEOMETRY RELAXATION STEP
------------------------------------------------------------------------------

Reading the OPT-File                    .... done
Getting information on internals        .... done
Copying old internal coords+grads       .... done
Making the new internal coordinates     .... (new redundants).... done
Validating the new internal coordinates .... (new redundants).... done
Calculating the B-matrix                .... done
Calculating the G,G- and P matrices     .... done
Transforming gradient to internals      .... done
Projecting the internal gradient        .... done
Number of atoms                         ....  44
Number of internal coordinates          .... 217
Current Energy                          ....  -850.353298509 Eh
Current gradient norm                   ....     0.000856292 Eh/bohr
Maximum allowed component of the step   ....  0.300
Current trust radius                    ....  0.300
Updating the Hessian (BFGS)             .... done
Forming the augmented Hessian           .... done
Diagonalizing the augmented Hessian     .... done
Last element of RFO vector              ....  0.999078498
Lowest eigenvalues of augmented Hessian:
 -0.000009611  0.000839457  0.002603680  0.003257188  0.007367446
Length of the computed step             ....  0.042959916
The final length of the internal step   ....  0.042959916
Converting the step to cartesian space:
 Initial RMS(Int)=    0.0029163091
Transforming coordinates:
 Iter   0:  RMS(Cart)=    0.0108176634 RMS(Int)=    0.0029156751
 Iter   1:  RMS(Cart)=    0.0000577271 RMS(Int)=    0.0000406228
 Iter   2:  RMS(Cart)=    0.0000010098 RMS(Int)=    0.0000005742
 Iter   3:  RMS(Cart)=    0.0000000190 RMS(Int)=    0.0000000143
done
Storing new coordinates                 .... done

                                .--------------------.
          ----------------------|Geometry convergence|-------------------------
          Item                value                   Tolerance       Converged
          ---------------------------------------------------------------------
          Energy change      -0.0000156195            0.0000002000      NO
          RMS gradient        0.0000549127            0.0000080000      NO
          MAX gradient        0.0001874400            0.0000300000      NO
          RMS step            0.0029163091            0.0001000000      NO
          MAX step            0.0160296680            0.0002000000      NO
          ........................................................
          Max(Bonds)      0.0002      Max(Angles)    0.07
          Max(Dihed)        0.92      Max(Improp)    0.00
          ---------------------------------------------------------------------

The optimization has not yet converged - more geometry cycles are needed


    ---------------------------------------------------------------------------
                         Redundant Internal Coordinates
                            (Angstroem and degrees)

        Definition                    Value    dE/dq     Step     New-Value
    ----------------------------------------------------------------------------
     1. B(C   1,C   0)                1.5103 -0.000005  0.0000    1.5103   
     2. B(C   2,C   1)                1.3827 -0.000092  0.0000    1.3827   
     3. B(C   3,C   2)                1.5115 -0.000024 -0.0001    1.5114   
     4. B(C   4,C   2)                1.4626  0.000134 -0.0001    1.4626   
     5. B(C   5,C   4)                1.4573  0.000047 -0.0002    1.4571   
     6. B(C   6,C   5)                1.5193  0.000075 -0.0001    1.5192   
     7. B(C   7,C   6)                1.5167  0.000059 -0.0000    1.5167   
     8. B(C   8,C   7)                1.3445  0.000066 -0.0000    1.3445   
     9. B(C   9,C   8)                1.5140  0.000044 -0.0001    1.5138   
    10. B(C  10,C   8)                1.5207 -0.000054  0.0001    1.5208   
    11. B(C  11,C   5)                1.3742  0.000013  0.0001    1.3743   
    12. B(C  12,C  11)                1.4446  0.000094 -0.0001    1.4445   
    13. B(C  12,C   1)                1.4607  0.000128  0.0001    1.4607   
    14. B(O  13,C  12)                1.2740 -0.000145  0.0001    1.2741   
    15. B(O  14,C   4)                1.2755 -0.000156  0.0001    1.2756   
    16. B(H  15,C   0)                1.0984 -0.000042  0.0001    1.0985   
    17. B(H  16,C   0)                1.1000  0.000074 -0.0002    1.0998   
    18. B(H  17,C   0)                1.0928 -0.000027  0.0000    1.0928   
    19. B(H  18,C   3)                1.0991  0.000038 -0.0001    1.0991   
    20. B(H  19,C   3)                1.0993 -0.000002 -0.0001    1.0992   
    21. B(H  20,C   3)                1.0922 -0.000018  0.0001    1.0923   
    22. B(H  21,C   6)                1.1012 -0.000014  0.0000    1.1012   
    23. B(H  22,C   6)                1.0931  0.000008 -0.0000    1.0931   
    24. B(H  23,C   7)                1.0923  0.000006 -0.0000    1.0922   
    25. B(H  24,C   9)                1.0957  0.000003  0.0000    1.0957   
    26. B(H  25,C   9)                1.1000  0.000007 -0.0000    1.1000   
    27. B(H  26,C   9)                1.0980 -0.000012  0.0000    1.0981   
    28. B(H  27,C  10)                1.0967 -0.000001  0.0000    1.0967   
    29. B(H  28,C  11)                1.0904 -0.000008 -0.0000    1.0904   
    30. B(H  29,C  10)                1.0985  0.000006 -0.0000    1.0985   
    31. B(C  30,C  10)                1.5581  0.000070 -0.0001    1.5581   
    32. B(H  31,C  30)                1.0963  0.000013 -0.0000    1.0963   
    33. B(H  32,C  30)                1.0976 -0.000008  0.0000    1.0976   
    34. B(C  33,C  30)                1.5073 -0.000025 -0.0001    1.5072   
    35. B(H  34,C  33)                1.0917 -0.000013  0.0000    1.0917   
    36. B(C  35,C  33)                1.3451  0.000036 -0.0000    1.3451   
    37. B(C  36,C  35)                1.5110 -0.000006 -0.0000    1.5110   
    38. B(H  37,C  36)                1.0996  0.000000 -0.0000    1.0996   
    39. B(H  38,C  36)                1.0930  0.000004  0.0000    1.0930   
    40. B(H  39,C  36)                1.0995  0.000004  0.0000    1.0995   
    41. B(C  40,C  35)                1.5125  0.000028 -0.0001    1.5125   
    42. B(H  41,C  40)                1.0954 -0.000000  0.0000    1.0954   
    43. B(H  42,C  40)                1.0999  0.000004 -0.0000    1.0999   
    44. B(H  43,C  40)                1.0998  0.000002  0.0000    1.0998   
    45. A(H  15,C   0,H  17)          108.73  0.000010   -0.05    108.69   
    46. A(H  15,C   0,H  16)          106.41  0.000023   -0.01    106.40   
    47. A(C   1,C   0,H  15)          111.97  0.000003    0.01    111.98   
    48. A(H  16,C   0,H  17)          108.11 -0.000097    0.07    108.18   
    49. A(C   1,C   0,H  17)          109.59  0.000095   -0.05    109.54   
    50. A(C   1,C   0,H  16)          111.89 -0.000039    0.02    111.91   
    51. A(C   0,C   1,C   2)          121.38 -0.000174    0.06    121.44   
    52. A(C   2,C   1,C  12)          120.90  0.000047   -0.03    120.87   
    53. A(C   0,C   1,C  12)          117.71  0.000126   -0.03    117.68   
    54. A(C   1,C   2,C   3)          120.75 -0.000187    0.07    120.82   
    55. A(C   1,C   2,C   4)          121.82  0.000024   -0.00    121.82   
    56. A(C   3,C   2,C   4)          117.42  0.000164   -0.07    117.35   
    57. A(H  18,C   3,H  19)          106.35  0.000018    0.03    106.38   
    58. A(C   2,C   3,H  18)          111.76 -0.000140    0.05    111.81   
    59. A(C   2,C   3,H  20)          109.90  0.000088   -0.02    109.88   
    60. A(H  18,C   3,H  20)          108.53  0.000057   -0.03    108.50   
    61. A(H  19,C   3,H  20)          108.40 -0.000050   -0.03    108.38   
    62. A(C   2,C   3,H  19)          111.75  0.000028   -0.01    111.74   
    63. A(C   2,C   4,C   5)          117.18 -0.000058    0.02    117.21   
    64. A(C   2,C   4,O  14)          121.36  0.000112   -0.04    121.32   
    65. A(C   5,C   4,O  14)          121.46 -0.000054    0.02    121.47   
    66. A(C   4,C   5,C  11)          120.04  0.000042   -0.02    120.02   
    67. A(C   4,C   5,C   6)          119.19  0.000047   -0.00    119.18   
    68. A(C   6,C   5,C  11)          120.77 -0.000089    0.02    120.78   
    69. A(C   5,C   6,C   7)          112.58  0.000158   -0.05    112.53   
    70. A(C   7,C   6,H  21)          108.38  0.000014    0.02    108.39   
    71. A(H  21,C   6,H  22)          107.37  0.000006    0.01    107.38   
    72. A(C   5,C   6,H  22)          109.58 -0.000013    0.01    109.59   
    73. A(C   5,C   6,H  21)          108.07 -0.000109    0.01    108.08   
    74. A(C   7,C   6,H  22)          110.68 -0.000064    0.01    110.69   
    75. A(C   8,C   7,H  23)          117.58 -0.000021    0.01    117.59   
    76. A(C   6,C   7,H  23)          113.98  0.000019    0.00    113.98   
    77. A(C   6,C   7,C   8)          128.43  0.000003   -0.01    128.42   
    78. A(C   9,C   8,C  10)          115.79  0.000083   -0.01    115.78   
    79. A(C   7,C   8,C  10)          123.89 -0.000041   -0.01    123.89   
    80. A(C   7,C   8,C   9)          120.30 -0.000042    0.01    120.32   
    81. A(H  25,C   9,H  26)          106.24 -0.000005   -0.00    106.23   
    82. A(H  24,C   9,H  26)          108.30  0.000002   -0.01    108.29   
    83. A(C   8,C   9,H  26)          111.42  0.000068   -0.02    111.40   
    84. A(H  24,C   9,H  25)          108.08  0.000039   -0.00    108.07   
    85. A(C   8,C   9,H  25)          110.75 -0.000051    0.03    110.78   
    86. A(C   8,C   9,H  24)          111.83 -0.000050    0.01    111.84   
    87. A(H  29,C  10,C  30)          108.50  0.000032    0.00    108.50   
    88. A(H  27,C  10,C  30)          107.23 -0.000090    0.01    107.24   
    89. A(C   8,C  10,C  30)          115.24  0.000033    0.01    115.25   
    90. A(H  27,C  10,H  29)          106.50  0.000023   -0.01    106.49   
    91. A(C   8,C  10,H  29)          108.89 -0.000026   -0.00    108.89   
    92. A(C   8,C  10,H  27)          110.11  0.000028   -0.01    110.10   
    93. A(C  12,C  11,H  28)          116.20  0.000024   -0.00    116.20   
    94. A(C   5,C  11,H  28)          120.18 -0.000035    0.01    120.18   
    95. A(C   5,C  11,C  12)          123.62  0.000011   -0.01    123.61   
    96. A(C  11,C  12,O  13)          121.09 -0.000020   -0.01    121.08   
    97. A(C   1,C  12,O  13)          122.49  0.000086   -0.01    122.48   
    98. A(C   1,C  12,C  11)          116.42 -0.000066    0.03    116.45   
    99. A(H  32,C  30,C  33)          108.68  0.000067   -0.04    108.64   
   100. A(H  31,C  30,C  33)          110.84 -0.000039    0.01    110.84   
   101. A(C  10,C  30,C  33)          115.06  0.000140   -0.01    115.05   
   102. A(H  31,C  30,H  32)          107.03 -0.000012    0.05    107.08   
   103. A(C  10,C  30,H  32)          107.35 -0.000127    0.01    107.36   
   104. A(C  10,C  30,H  31)          107.54 -0.000042   -0.01    107.54   
   105. A(H  34,C  33,C  35)          116.83 -0.000022   -0.01    116.82   
   106. A(C  30,C  33,C  35)          128.40 -0.000158    0.03    128.43   
   107. A(C  30,C  33,H  34)          114.77  0.000181   -0.03    114.74   
   108. A(C  36,C  35,C  40)          114.30 -0.000034    0.00    114.30   
   109. A(C  33,C  35,C  40)          120.80 -0.000009    0.00    120.80   
   110. A(C  33,C  35,C  36)          124.90  0.000043   -0.00    124.90   
   111. A(H  38,C  36,H  39)          107.87  0.000025   -0.01    107.86   
   112. A(H  37,C  36,H  39)          106.24  0.000032   -0.00    106.24   
   113. A(C  35,C  36,H  39)          110.43 -0.000025    0.01    110.44   
   114. A(H  37,C  36,H  38)          108.06  0.000029   -0.01    108.05   
   115. A(C  35,C  36,H  38)          113.35  0.000006    0.00    113.35   
   116. A(C  35,C  36,H  37)          110.59 -0.000062    0.01    110.60   
   117. A(H  42,C  40,H  43)          106.27  0.000023   -0.00    106.26   
   118. A(H  41,C  40,H  43)          108.19  0.000028   -0.01    108.18   
   119. A(C  35,C  40,H  43)          111.06 -0.000041    0.01    111.07   
   120. A(H  41,C  40,H  42)          108.17  0.000026   -0.01    108.17   
   121. A(C  35,C  40,H  42)          111.02 -0.000016    0.01    111.03   
   122. A(C  35,C  40,H  41)          111.91 -0.000015    0.01    111.91   
   123. D(C   2,C   1,C   0,H  17)    175.52 -0.000016    0.81    176.34   
   124. D(C   2,C   1,C   0,H  15)     54.79 -0.000095    0.90     55.69   
   125. D(C  12,C   1,C   0,H  17)     -4.87 -0.000019    0.84     -4.03   
   126. D(C  12,C   1,C   0,H  15)   -125.60 -0.000097    0.92   -124.69   
   127. D(C   2,C   1,C   0,H  16)    -64.57 -0.000100    0.89    -63.69   
   128. D(C  12,C   1,C   0,H  16)    115.04 -0.000102    0.91    115.94   
   129. D(C   3,C   2,C   1,C   0)      0.01 -0.000060    0.02      0.03   
   130. D(C   4,C   2,C   1,C  12)      0.27 -0.000052   -0.02      0.24   
   131. D(C   4,C   2,C   1,C   0)    179.86 -0.000055   -0.00    179.86   
   132. D(C   3,C   2,C   1,C  12)   -179.59 -0.000058    0.00   -179.59   
   133. D(H  19,C   3,C   2,C   4)    119.66  0.000008    0.03    119.69   
   134. D(H  20,C   3,C   2,C   1)    179.13 -0.000002    0.06    179.19   
   135. D(H  19,C   3,C   2,C   1)    -60.48  0.000013    0.01    -60.47   
   136. D(H  18,C   3,C   2,C   4)   -121.29 -0.000046    0.10   -121.19   
   137. D(H  18,C   3,C   2,C   1)     58.57 -0.000041    0.07     58.65   
   138. D(H  20,C   3,C   2,C   4)     -0.73 -0.000006    0.08     -0.65   
   139. D(O  14,C   4,C   2,C   3)      1.24  0.000057    0.08      1.31   
   140. D(O  14,C   4,C   2,C   1)   -178.62  0.000052    0.10   -178.52   
   141. D(C   5,C   4,C   2,C   1)      0.72  0.000060    0.10      0.81   
   142. D(C   5,C   4,C   2,C   3)   -179.42  0.000065    0.07   -179.35   
   143. D(C  11,C   5,C   4,O  14)    178.12 -0.000024   -0.10    178.03   
   144. D(C  11,C   5,C   4,C   2)     -1.22 -0.000034   -0.10     -1.31   
   145. D(C   6,C   5,C   4,C   2)    177.54 -0.000031   -0.14    177.41   
   146. D(C   6,C   5,C   4,O  14)     -3.11 -0.000022   -0.14     -3.25   
   147. D(H  22,C   6,C   5,C  11)   -145.40  0.000039    0.19   -145.21   
   148. D(H  22,C   6,C   5,C   4)     35.84  0.000035    0.23     36.08   
   149. D(H  21,C   6,C   5,C  11)    -28.70 -0.000022    0.21    -28.48   
   150. D(H  21,C   6,C   5,C   4)    152.55 -0.000026    0.25    152.81   
   151. D(C   7,C   6,C   5,C  11)     90.96  0.000019    0.21     91.17   
   152. D(C   7,C   6,C   5,C   4)    -87.79  0.000016    0.25    -87.53   
   153. D(C   8,C   7,C   6,C   5)    133.63 -0.000005    0.09    133.72   
   154. D(H  23,C   7,C   6,H  22)   -170.71 -0.000037    0.09   -170.62   
   155. D(H  23,C   7,C   6,H  21)     71.79 -0.000016    0.07     71.85   
   156. D(H  23,C   7,C   6,C   5)    -47.69  0.000013    0.07    -47.62   
   157. D(C   8,C   7,C   6,H  22)     10.61 -0.000055    0.11     10.72   
   158. D(C   8,C   7,C   6,H  21)   -106.89 -0.000034    0.09   -106.80   
   159. D(C  10,C   8,C   7,H  23)   -179.23  0.000003   -0.01   -179.24   
   160. D(C  10,C   8,C   7,C   6)     -0.59  0.000022   -0.03     -0.62   
   161. D(C   9,C   8,C   7,H  23)     -0.76  0.000006    0.02     -0.74   
   162. D(C   9,C   8,C   7,C   6)    177.88  0.000025    0.00    177.88   
   163. D(H  26,C   9,C   8,C  10)    -56.39  0.000003   -0.06    -56.45   
   164. D(H  26,C   9,C   8,C   7)    125.02  0.000002   -0.08    124.94   
   165. D(H  25,C   9,C   8,C  10)     61.63  0.000007   -0.05     61.58   
   166. D(H  25,C   9,C   8,C   7)   -116.96  0.000006   -0.08   -117.04   
   167. D(H  24,C   9,C   8,C  10)   -177.76 -0.000013   -0.03   -177.79   
   168. D(H  24,C   9,C   8,C   7)      3.66 -0.000013   -0.06      3.60   
   169. D(C  30,C  10,C   8,C   9)     93.71  0.000026    0.04     93.75   
   170. D(C  30,C  10,C   8,C   7)    -87.76  0.000026    0.07    -87.69   
   171. D(H  29,C  10,C   8,C   9)    -28.43 -0.000019    0.03    -28.40   
   172. D(H  29,C  10,C   8,C   7)    150.10 -0.000019    0.06    150.16   
   173. D(H  27,C  10,C   8,C   9)   -144.86 -0.000047    0.05   -144.81   
   174. D(H  27,C  10,C   8,C   7)     33.67 -0.000047    0.08     33.75   
   175. D(H  28,C  11,C   5,C   6)      2.02  0.000005    0.04      2.06   
   176. D(H  28,C  11,C   5,C   4)   -179.24  0.000009    0.00   -179.24   
   177. D(C  12,C  11,C   5,C   6)   -177.98 -0.000004    0.06   -177.92   
   178. D(C  12,C  11,C   5,C   4)      0.76 -0.000001    0.02      0.78   
   179. D(C   1,C  12,C  11,H  28)   -179.76  0.000002    0.07   -179.69   
   180. D(C   1,C  12,C  11,C   5)      0.24  0.000011    0.05      0.29   
   181. D(O  13,C  12,C   1,C   2)    179.27  0.000002   -0.02    179.25   
   182. D(O  13,C  12,C   1,C   0)     -0.33  0.000006   -0.05     -0.38   
   183. D(C  11,C  12,C   1,C   2)     -0.75  0.000016   -0.05     -0.80   
   184. D(O  13,C  12,C  11,C   5)   -179.79  0.000024    0.03   -179.76   
   185. D(C  11,C  12,C   1,C   0)    179.64  0.000020   -0.07    179.57   
   186. D(O  13,C  12,C  11,H  28)      0.21  0.000016    0.05      0.26   
   187. D(C  33,C  30,C  10,H  29)     62.29 -0.000030    0.22     62.52   
   188. D(C  33,C  30,C  10,H  27)    176.96 -0.000034    0.22    177.19   
   189. D(C  33,C  30,C  10,C   8)    -60.06 -0.000043    0.22    -59.84   
   190. D(H  32,C  30,C  10,H  29)   -176.61  0.000053    0.17   -176.44   
   191. D(H  32,C  30,C  10,H  27)    -61.94  0.000049    0.17    -61.77   
   192. D(H  32,C  30,C  10,C   8)     61.03  0.000040    0.16     61.20   
   193. D(H  31,C  30,C  10,H  29)    -61.73 -0.000044    0.22    -61.51   
   194. D(H  31,C  30,C  10,H  27)     52.94 -0.000048    0.22     53.16   
   195. D(H  31,C  30,C  10,C   8)    175.91 -0.000058    0.22    176.13   
   196. D(C  35,C  33,C  30,H  32)    133.17  0.000027   -0.26    132.90   
   197. D(C  35,C  33,C  30,H  31)     15.81  0.000024   -0.30     15.51   
   198. D(C  35,C  33,C  30,C  10)   -106.46  0.000006   -0.29   -106.75   
   199. D(H  34,C  33,C  30,H  32)    -46.52  0.000025   -0.23    -46.75   
   200. D(H  34,C  33,C  30,H  31)   -163.88  0.000022   -0.27   -164.14   
   201. D(H  34,C  33,C  30,C  10)     73.85  0.000004   -0.25     73.59   
   202. D(C  40,C  35,C  33,H  34)      0.29 -0.000005   -0.00      0.29   
   203. D(C  40,C  35,C  33,C  30)   -179.39 -0.000007    0.04   -179.35   
   204. D(C  36,C  35,C  33,H  34)   -179.87 -0.000007    0.01   -179.86   
   205. D(C  36,C  35,C  33,C  30)      0.45 -0.000010    0.05      0.49   
   206. D(H  39,C  36,C  35,C  40)    -59.55  0.000004    0.05    -59.50   
   207. D(H  39,C  36,C  35,C  33)    120.60  0.000006    0.04    120.64   
   208. D(H  38,C  36,C  35,C  40)    179.29 -0.000014    0.06    179.35   
   209. D(H  38,C  36,C  35,C  33)     -0.56 -0.000012    0.05     -0.51   
   210. D(H  37,C  36,C  35,C  40)     57.76 -0.000011    0.06     57.82   
   211. D(H  37,C  36,C  35,C  33)   -122.09 -0.000008    0.05   -122.03   
   212. D(H  43,C  40,C  35,C  36)     58.87  0.000002    0.04     58.91   
   213. D(H  43,C  40,C  35,C  33)   -121.28  0.000000    0.05   -121.23   
   214. D(H  42,C  40,C  35,C  36)    -59.14  0.000010    0.04    -59.10   
   215. D(H  42,C  40,C  35,C  33)    120.72  0.000008    0.04    120.76   
   216. D(H  41,C  40,C  35,C  36)    179.88 -0.000001    0.04    179.92   
   217. D(H  41,C  40,C  35,C  33)     -0.26 -0.000003    0.05     -0.22   
    ----------------------------------------------------------------------------

         *************************************************************
         *                GEOMETRY OPTIMIZATION CYCLE  21            *
         *************************************************************
---------------------------------
CARTESIAN COORDINATES (ANGSTROEM)
---------------------------------
  C      5.194541    1.500052    0.729561
  C      3.995954    0.712749    0.255699
  C      2.823558    1.341170   -0.121750
  C      2.701583    2.846881   -0.073093
  C      1.658915    0.587258   -0.584741
  C      1.774938   -0.864858   -0.616574
  C      0.572837   -1.695075   -1.033192
  C     -0.338205   -2.025024    0.133690
  C     -1.678049   -1.934275    0.199237
  C     -2.412415   -2.360742    1.452455
  C     -2.551854   -1.446122   -0.945736
  C      2.952834   -1.468738   -0.247082
  C      4.118053   -0.741801    0.200633
  O      5.188038   -1.351397    0.527687
  O      0.591572    1.178398   -0.957006
  H      4.947730    2.154589    1.576570
  H      5.595554    2.152049   -0.060180
  H      5.985413    0.811771    1.037823
  H      3.458065    3.338398   -0.700875
  H      2.844915    3.234230    0.945533
  H      1.711757    3.150755   -0.420983
  H      0.942013   -2.639072   -1.463519
  H      0.020633   -1.172126   -1.818390
  H      0.186953   -2.401668    1.014217
  H     -1.721111   -2.662923    2.247059
  H     -3.082679   -3.207413    1.243025
  H     -3.048962   -1.553395    1.838147
  H     -2.116747   -1.746648   -1.906500
  H      3.046637   -2.554499   -0.281679
  H     -3.531938   -1.937881   -0.879753
  C     -2.774650    0.094946   -1.001434
  H     -3.356932    0.312081   -1.904577
  H     -1.790707    0.563640   -1.131739
  C     -3.433461    0.688896    0.217146
  H     -2.791895    0.752571    1.098137
  C     -4.691028    1.147885    0.347652
  C     -5.730400    1.145293   -0.749136
  H     -6.093646    2.165375   -0.940418
  H     -5.363274    0.733983   -1.692885
  H     -6.608702    0.558189   -0.444411
  C     -5.171837    1.727256    1.659397
  H     -4.389398    1.708747    2.425729
  H     -5.503531    2.768325    1.533060
  H     -6.040273    1.171607    2.042305

----------------------------
CARTESIAN COORDINATES (A.U.)
----------------------------
  NO LB      ZA    FRAG     MASS         X           Y           Z
   0 C     6.0000    0    12.011    9.816259    2.834688    1.378670
   1 C     6.0000    0    12.011    7.551260    1.346901    0.483202
   2 C     6.0000    0    12.011    5.335752    2.534444   -0.230074
   3 C     6.0000    0    12.011    5.105252    5.379825   -0.138127
   4 C     6.0000    0    12.011    3.134895    1.109757   -1.105000
   5 C     6.0000    0    12.011    3.354148   -1.634344   -1.165157
   6 C     6.0000    0    12.011    1.082505   -3.203227   -1.952450
   7 C     6.0000    0    12.011   -0.639115   -3.826741    0.252637
   8 C     6.0000    0    12.011   -3.171054   -3.655250    0.376504
   9 C     6.0000    0    12.011   -4.558803   -4.461156    2.744742
  10 C     6.0000    0    12.011   -4.822306   -2.732775   -1.787182
  11 C     6.0000    0    12.011    5.580048   -2.775512   -0.466918
  12 C     6.0000    0    12.011    7.781993   -1.401801    0.379141
  13 O     8.0000    0    15.999    9.803970   -2.553769    0.997183
  14 O     8.0000    0    15.999    1.117910    2.226850   -1.808480
  15 H     1.0000    0     1.008    9.349854    4.071583    2.979285
  16 H     1.0000    0     1.008   10.574064    4.066783   -0.113723
  17 H     1.0000    0     1.008   11.310791    1.534026    1.961201
  18 H     1.0000    0     1.008    6.534795    6.308658   -1.324462
  19 H     1.0000    0     1.008    5.376110    6.111810    1.786799
  20 H     1.0000    0     1.008    3.234751    5.954065   -0.795543
  21 H     1.0000    0     1.008    1.780146   -4.987123   -2.765650
  22 H     1.0000    0     1.008    0.038991   -2.214998   -3.436260
  23 H     1.0000    0     1.008    0.353290   -4.538495    1.916593
  24 H     1.0000    0     1.008   -3.252428   -5.032196    4.246326
  25 H     1.0000    0     1.008   -5.825419   -6.061132    2.348977
  26 H     1.0000    0     1.008   -5.761704   -2.935492    3.473594
  27 H     1.0000    0     1.008   -4.000073   -3.300686   -3.602762
  28 H     1.0000    0     1.008    5.757309   -4.827304   -0.532295
  29 H     1.0000    0     1.008   -6.674396   -3.662064   -1.662492
  30 C     6.0000    0    12.011   -5.243329    0.179422   -1.892436
  31 H     1.0000    0     1.008   -6.343682    0.589748   -3.599130
  32 H     1.0000    0     1.008   -3.383946    1.065125   -2.138677
  33 C     6.0000    0    12.011   -6.488301    1.301825    0.410346
  34 H     1.0000    0     1.008   -5.275917    1.422154    2.075179
  35 C     6.0000    0    12.011   -8.864758    2.169188    0.656967
  36 C     6.0000    0    12.011  -10.828886    2.164290   -1.415662
  37 H     1.0000    0     1.008  -11.515323    4.091965   -1.777132
  38 H     1.0000    0     1.008  -10.135118    1.387026   -3.199089
  39 H     1.0000    0     1.008  -12.488638    1.054824   -0.839815
  40 C     6.0000    0    12.011   -9.773356    3.264041    3.135806
  41 H     1.0000    0     1.008   -8.294760    3.229065    4.583963
  42 H     1.0000    0     1.008  -10.400166    5.231376    2.897063
  43 H     1.0000    0     1.008  -11.414462    2.214016    3.859398

--------------------------------
INTERNAL COORDINATES (ANGSTROEM)
--------------------------------
 C      0   0   0     0.000000000000     0.00000000     0.00000000
 C      1   0   0     1.510298048548     0.00000000     0.00000000
 C      2   1   0     1.382712208445   121.44150023     0.00000000
 C      3   2   1     1.511427000216   120.82412474     0.02927658
 C      3   2   1     1.462579344177   121.82429487   179.85982554
 C      5   3   2     1.457091203172   117.20765330     0.81496230
 C      6   5   3     1.519170278813   119.18369793   177.40773430
 C      7   6   5     1.516732484334   112.53179435   272.46553472
 C      8   7   6     1.344512858032   128.41838150   133.72012618
 C      9   8   7     1.513843388257   120.31541544   177.87833985
 C      9   8   7     1.520786345427   123.88586059   359.38118868
 C      6   5   3     1.374275801112   120.01925287   358.68852926
 C     12   6   5     1.444514303174   123.61316338     0.78036267
 O     13  12   6     1.274141647553   121.07702004   180.23772793
 O      5   3   2     1.275636419856   121.31739878   181.47606711
 H      1   2   3     1.098525353856   111.97576719    55.68524466
 H      1   2   3     1.099818622068   111.90693764   296.31493633
 H      1   2   3     1.092810288747   109.54338605   176.33820490
 H      4   3   2     1.099073700041   111.81336181    58.64637002
 H      4   3   2     1.099174427756   111.73889450   299.53049395
 H      4   3   2     1.092301791308   109.87822124   179.19278355
 H      7   6   5     1.101181790271   108.08172028   152.80839938
 H      7   6   5     1.093133317812   109.58910209    36.07883551
 H      8   7   6     1.092236424368   113.98075498   312.37836604
 H     10   9   8     1.095723569109   111.83736604     3.59589753
 H     10   9   8     1.099984637800   110.78193671   242.96163970
 H     10   9   8     1.098071255195   111.39888220   124.93522731
 H     11   9   8     1.096677047964   110.09955815    33.75362329
 H     12   6   5     1.090354678565   120.18349464   180.75820421
 H     11   9   8     1.098519253968   108.88767110   150.16061615
 C     11   9   8     1.558086124757   115.24914174   272.31347107
 H     31  11   9     1.096297297091   107.53553439   176.13091038
 H     31  11   9     1.097632584955   107.36163261    61.19777015
 C     31  11   9     1.507230583282   115.04713177   300.15718473
 H     34  31  11     1.091699419299   114.74339150    73.59371092
 C     34  31  11     1.345056648530   128.43202414   253.24544897
 C     36  34  31     1.511041202727   124.89665013     0.49334698
 H     37  36  34     1.099592062081   110.60385693   237.96547832
 H     37  36  34     1.092986302018   113.34970641   359.49010208
 H     37  36  34     1.099529279675   110.43886104   120.64475439
 C     36  34  31     1.512455942980   120.80318525   180.64591265
 H     41  36  34     1.095362077100   111.91418240   359.78469405
 H     41  36  34     1.099912082427   111.02785709   120.75999464
 H     41  36  34     1.099793561982   111.06634911   238.76930378

---------------------------
INTERNAL COORDINATES (A.U.)
---------------------------
 C      0   0   0     0.000000000000     0.00000000     0.00000000
 C      1   0   0     2.854049692352     0.00000000     0.00000000
 C      2   1   0     2.612947395991   121.44150023     0.00000000
 C      3   2   1     2.856183101822   120.82412474     0.02927658
 C      3   2   1     2.763874409624   121.82429487   179.85982554
 C      5   3   2     2.753503326140   117.20765330     0.81496230
 C      6   5   3     2.870815777750   119.18369793   177.40773430
 C      7   6   5     2.866209013812   112.53179435   272.46553472
 C      8   7   6     2.540761085217   128.41838150   133.72012618
 C      9   8   7     2.860749413453   120.31541544   177.87833985
 C      9   8   7     2.873869701065   123.88586059   359.38118868
 C      6   5   3     2.597004896577   120.01925287   358.68852926
 C     12   6   5     2.729736429531   123.61316338     0.78036267
 O     13  12   6     2.407778769699   121.07702004   180.23772793
 O      5   3   2     2.410603479983   121.31739878   181.47606711
 H      1   2   3     2.075912069956   111.97576719    55.68524466
 H      1   2   3     2.078355992696   111.90693764   296.31493633
 H      1   2   3     2.065112162063   109.54338605   176.33820490
 H      4   3   2     2.076948294072   111.81336181    58.64637002
 H      4   3   2     2.077138641868   111.73889450   299.53049395
 H      4   3   2     2.064151241163   109.87822124   179.19278355
 H      7   6   5     2.080932007274   108.08172028   152.80839938
 H      7   6   5     2.065722598530   109.58910209    36.07883551
 H      8   7   6     2.064027715548   113.98075498   312.37836604
 H     10   9   8     2.070617464099   111.83736604     3.59589753
 H     10   9   8     2.078669716963   110.78193671   242.96163970
 H     10   9   8     2.075053947850   111.39888220   124.93522731
 H     11   9   8     2.072419278010   110.09955815    33.75362329
 H     12   6   5     2.060471731328   120.18349464   180.75820421
 H     11   9   8     2.075900542839   108.88767110   150.16061615
 C     11   9   8     2.944356068853   115.24914174   272.31347107
 H     31  11   9     2.071701652861   107.53553439   176.13091038
 H     31  11   9     2.074224981233   107.36163261    61.19777015
 C     31  11   9     2.848253023074   115.04713177   300.15718473
 H     34  31  11     2.063012923035   114.74339150    73.59371092
 C     34  31  11     2.541788700331   128.43202414   253.24544897
 C     36  34  31     2.855454050225   124.89665013     0.49334698
 H     37  36  34     2.077927856368   110.60385693   237.96547832
 H     37  36  34     2.065444778940   113.34970641   359.49010208
 H     37  36  34     2.077809214813   110.43886104   120.64475439
 C     36  34  31     2.858127521855   120.80318525   180.64591265
 H     41  36  34     2.069934343203   111.91418240   359.78469405
 H     41  36  34     2.078532607177   111.02785709   120.75999464
 H     41  36  34     2.078308635996   111.06634911   238.76930378


           ************************************************************
           *        Program running with 4 parallel MPI-processes     *
           *              working on a common directory               *
           ************************************************************
------------------------------------------------------------------------------
                   ___                                                        
                  /   \      - P O W E R E D   B Y -                         
                 /     \                                                     
                 |  |  |   _    _      __       _____    __    __             
                 |  |  |  | |  | |    /  \     |  _  \  |  |  /  |          
                  \  \/   | |  | |   /    \    | | | |  |  | /  /          
                 / \  \   | |__| |  /  /\  \   | |_| |  |  |/  /          
                |  |  |   |  __  | /  /__\  \  |    /   |      \           
                |  |  |   | |  | | |   __   |  |    \   |  |\   \          
                \     /   | |  | | |  |  |  |  | |\  \  |  | \   \       
                 \___/    |_|  |_| |__|  |__|  |_| \__\ |__|  \__/        
                                                                              
                      - O R C A' S   B I G   F R I E N D -                    
                                      &                                       
                       - I N T E G R A L  F E E D E R -                       
                                                                              
 v1 FN, 2020, v2 2021                                                         
------------------------------------------------------------------------------


Reading SHARK input file PQ2_1e_0H_B3LYP_631Gd_opt.SHARKINP.tmp ... ok
----------------------
SHARK INTEGRAL PACKAGE
----------------------

Number of atoms                             ...     44
Number of basis functions                   ...    328
Number of shells                            ...    168
Maximum angular momentum                    ...      2
Integral batch strategy                     ... SHARK/LIBINT Hybrid
RI-J (if used) integral strategy            ... SPLIT-RIJ (Revised 2003 algorithm where possible)
Printlevel                                  ...      1
Contraction scheme used                     ... SEGMENTED contraction
Coulomb Range Separation                    ... NOT USED
Exchange Range Separation                   ... NOT USED
Finite Nucleus Model                        ... NOT USED
Auxiliary Coulomb fitting basis             ... AVAILABLE
   # of basis functions in Aux-J            ...   1244
   # of shells in Aux-J                     ...    420
   Maximum angular momentum in Aux-J        ...      4
Auxiliary J/K fitting basis                 ... NOT available
Auxiliary Correlation fitting basis         ... NOT available
Auxiliary 'external' fitting basis          ... NOT available
Integral threshold                          ...     2.500000e-11
Primitive cut-off                           ...     2.500000e-12
Primitive pair pre-selection threshold      ...     2.500000e-12

Calculating pre-screening integrals         ... done (  0.0 sec) Dimension = 168
Organizing shell pair data                  ... done (  0.0 sec)
Shell pair information
Total number of shell pairs                 ...     14196
Shell pairs after pre-screening             ...      9705
Total number of primitive shell pairs       ...     79098
Primitive shell pairs kept                  ...     30008
          la=0 lb=0:   3809 shell pairs
          la=1 lb=0:   3215 shell pairs
          la=1 lb=1:    682 shell pairs
          la=2 lb=0:   1297 shell pairs
          la=2 lb=1:    583 shell pairs
          la=2 lb=2:    119 shell pairs

Calculating one electron integrals          ... done (  0.0 sec)
Calculating RI/J V-Matrix + Cholesky decomp.... done (  0.1 sec)
Calculating Nuclear repulsion               ... done (  0.0 sec) ENN=   1479.056409760509 Eh

SHARK setup successfully completed in   0.3 seconds

Maximum memory used throughout the entire GTOINT-calculation: 24.0 MB
[1717816286.063499] [eu-g5-016-2:380  :0]          mpool.c:38   UCX  WARN  object 0x23d9f40 was not returned to mpool ucp_requests
[1717816286.063518] [eu-g5-016-2:380  :0]          mpool.c:38   UCX  WARN  object 0x23da100 was not returned to mpool ucp_requests
[1717816286.063522] [eu-g5-016-2:380  :0]          mpool.c:38   UCX  WARN  object 0x23da2c0 was not returned to mpool ucp_requests
[1717816286.063524] [eu-g5-016-2:380  :0]          mpool.c:38   UCX  WARN  object 0x23da480 was not returned to mpool ucp_requests
[1717816286.063527] [eu-g5-016-2:380  :0]          mpool.c:38   UCX  WARN  object 0x23da640 was not returned to mpool ucp_requests
[1717816286.063530] [eu-g5-016-2:380  :0]          mpool.c:38   UCX  WARN  object 0x23da800 was not returned to mpool ucp_requests
[1717816286.063533] [eu-g5-016-2:380  :0]          mpool.c:38   UCX  WARN  object 0x23dab80 was not returned to mpool ucp_requests
[1717816286.063536] [eu-g5-016-2:380  :0]          mpool.c:38   UCX  WARN  object 0x23dad40 was not returned to mpool ucp_requests
[1717816286.063538] [eu-g5-016-2:380  :0]          mpool.c:38   UCX  WARN  object 0x23daf00 was not returned to mpool ucp_requests
[1717816286.063542] [eu-g5-016-2:380  :0]          mpool.c:38   UCX  WARN  object 0x23db0c0 was not returned to mpool ucp_requests
[1717816286.063544] [eu-g5-016-2:380  :0]          mpool.c:38   UCX  WARN  object 0x23db280 was not returned to mpool ucp_requests
[1717816286.063547] [eu-g5-016-2:380  :0]          mpool.c:38   UCX  WARN  object 0x23db440 was not returned to mpool ucp_requests
[1717816286.068490] [eu-g5-016-2:390  :0]          mpool.c:38   UCX  WARN  object 0x38bb4c0 was not returned to mpool ucp_requests
[1717816286.068507] [eu-g5-016-2:390  :0]          mpool.c:38   UCX  WARN  object 0x38bb680 was not returned to mpool ucp_requests
[1717816286.068510] [eu-g5-016-2:390  :0]          mpool.c:38   UCX  WARN  object 0x38bb840 was not returned to mpool ucp_requests
[1717816286.068514] [eu-g5-016-2:390  :0]          mpool.c:38   UCX  WARN  object 0x38bba00 was not returned to mpool ucp_requests
[1717816286.068516] [eu-g5-016-2:390  :0]          mpool.c:38   UCX  WARN  object 0x38bbbc0 was not returned to mpool ucp_requests
[1717816286.068519] [eu-g5-016-2:390  :0]          mpool.c:38   UCX  WARN  object 0x38bbd80 was not returned to mpool ucp_requests
[1717816286.068523] [eu-g5-016-2:390  :0]          mpool.c:38   UCX  WARN  object 0x38bbf40 was not returned to mpool ucp_requests
[1717816286.068525] [eu-g5-016-2:390  :0]          mpool.c:38   UCX  WARN  object 0x38bc100 was not returned to mpool ucp_requests
[1717816286.068528] [eu-g5-016-2:390  :0]          mpool.c:38   UCX  WARN  object 0x38bc2c0 was not returned to mpool ucp_requests
[1717816286.068530] [eu-g5-016-2:390  :0]          mpool.c:38   UCX  WARN  object 0x38bc480 was not returned to mpool ucp_requests
[1717816286.068533] [eu-g5-016-2:390  :0]          mpool.c:38   UCX  WARN  object 0x38bc640 was not returned to mpool ucp_requests
[1717816286.068536] [eu-g5-016-2:390  :0]          mpool.c:38   UCX  WARN  object 0x38bc800 was not returned to mpool ucp_requests
[1717816286.068538] [eu-g5-016-2:390  :0]          mpool.c:38   UCX  WARN  object 0x38bc9c0 was not returned to mpool ucp_requests
[1717816286.068541] [eu-g5-016-2:390  :0]          mpool.c:38   UCX  WARN  object 0x38bcb80 was not returned to mpool ucp_requests
[1717816286.068544] [eu-g5-016-2:390  :0]          mpool.c:38   UCX  WARN  object 0x38bcd40 was not returned to mpool ucp_requests
[1717816286.068546] [eu-g5-016-2:390  :0]          mpool.c:38   UCX  WARN  object 0x38bcf00 was not returned to mpool ucp_requests
[1717816286.068549] [eu-g5-016-2:390  :0]          mpool.c:38   UCX  WARN  object 0x38bd0c0 was not returned to mpool ucp_requests
[1717816286.068552] [eu-g5-016-2:390  :0]          mpool.c:38   UCX  WARN  object 0x38bd280 was not returned to mpool ucp_requests
[1717816286.068554] [eu-g5-016-2:390  :0]          mpool.c:38   UCX  WARN  object 0x38bd440 was not returned to mpool ucp_requests
[1717816286.076448] [eu-g5-016-2:385  :0]          mpool.c:38   UCX  WARN  object 0x256f4c0 was not returned to mpool ucp_requests
[1717816286.076466] [eu-g5-016-2:385  :0]          mpool.c:38   UCX  WARN  object 0x256f680 was not returned to mpool ucp_requests
[1717816286.076470] [eu-g5-016-2:385  :0]          mpool.c:38   UCX  WARN  object 0x256f840 was not returned to mpool ucp_requests
[1717816286.076472] [eu-g5-016-2:385  :0]          mpool.c:38   UCX  WARN  object 0x256fa00 was not returned to mpool ucp_requests
[1717816286.076475] [eu-g5-016-2:385  :0]          mpool.c:38   UCX  WARN  object 0x256fbc0 was not returned to mpool ucp_requests
[1717816286.076478] [eu-g5-016-2:385  :0]          mpool.c:38   UCX  WARN  object 0x256fd80 was not returned to mpool ucp_requests
[1717816286.076480] [eu-g5-016-2:385  :0]          mpool.c:38   UCX  WARN  object 0x256ff40 was not returned to mpool ucp_requests
[1717816286.076484] [eu-g5-016-2:385  :0]          mpool.c:38   UCX  WARN  object 0x2570100 was not returned to mpool ucp_requests
[1717816286.076486] [eu-g5-016-2:385  :0]          mpool.c:38   UCX  WARN  object 0x25702c0 was not returned to mpool ucp_requests
[1717816286.076489] [eu-g5-016-2:385  :0]          mpool.c:38   UCX  WARN  object 0x2570480 was not returned to mpool ucp_requests
[1717816286.076491] [eu-g5-016-2:385  :0]          mpool.c:38   UCX  WARN  object 0x2570640 was not returned to mpool ucp_requests
[1717816286.076494] [eu-g5-016-2:385  :0]          mpool.c:38   UCX  WARN  object 0x2570800 was not returned to mpool ucp_requests
[1717816286.076496] [eu-g5-016-2:385  :0]          mpool.c:38   UCX  WARN  object 0x25709c0 was not returned to mpool ucp_requests
[1717816286.076499] [eu-g5-016-2:385  :0]          mpool.c:38   UCX  WARN  object 0x2570b80 was not returned to mpool ucp_requests
[1717816286.076502] [eu-g5-016-2:385  :0]          mpool.c:38   UCX  WARN  object 0x2570d40 was not returned to mpool ucp_requests
[1717816286.076504] [eu-g5-016-2:385  :0]          mpool.c:38   UCX  WARN  object 0x2570f00 was not returned to mpool ucp_requests
[1717816286.076507] [eu-g5-016-2:385  :0]          mpool.c:38   UCX  WARN  object 0x25710c0 was not returned to mpool ucp_requests
[1717816286.076509] [eu-g5-016-2:385  :0]          mpool.c:38   UCX  WARN  object 0x2571280 was not returned to mpool ucp_requests
[1717816286.076512] [eu-g5-016-2:385  :0]          mpool.c:38   UCX  WARN  object 0x2571440 was not returned to mpool ucp_requests


           ************************************************************
           *        Program running with 4 parallel MPI-processes     *
           *              working on a common directory               *
           ************************************************************

Diagonalization of the overlap matrix:
Smallest eigenvalue                        ... 4.608e-04
Time for diagonalization                   ...    0.018 sec
Threshold for overlap eigenvalues          ... 1.000e-08
Number of eigenvalues below threshold      ... 0
Time for construction of square roots      ...    0.009 sec
Total time needed                          ...    0.027 sec

-------------------
DFT GRID GENERATION
-------------------

General Integration Accuracy     IntAcc      ... 4.959
Radial Grid Type                 RadialGrid  ... OptM3 with GC (2021)
Angular Grid (max. ang.)         AngularGrid ... 6 (Lebedev-590)
Angular grid pruning method      GridPruning ... 4 (adaptive)
Weight generation scheme         WeightScheme... Becke
Basis function cutoff            BFCut       ... 1.0000e-11
Integration weight cutoff        WCut        ... 1.0000e-14
Angular grids for H and He will be reduced by one unit
Partially contracted basis set               ... off
Rotationally invariant grid construction     ... off

Total number of grid points                  ...   488439
Total number of batches                      ...     7654
Average number of points per batch           ...       63
Average number of grid points per atom       ...    11101
Time for grid setup =    6.460 sec

--------------------
COSX GRID GENERATION
--------------------

GRIDX 1
-------
General Integration Accuracy     IntAcc      ... 4.020
Radial Grid Type                 RadialGrid  ... OptM3 with GC (2021)
Angular Grid (max. ang.)         AngularGrid ... 2 (Lebedev-110)
Angular grid pruning method      GridPruning ... 4 (adaptive)
Weight generation scheme         WeightScheme... Becke
Basis function cutoff            BFCut       ... 1.0000e-11
Integration weight cutoff        WCut        ... 1.0000e-14
Angular grids for H and He will be reduced by one unit
Partially contracted basis set               ... on
Rotationally invariant grid construction     ... off

Total number of grid points                  ...    52807
Total number of batches                      ...      847
Average number of points per batch           ...       62
Average number of grid points per atom       ...     1200
UseSFitting                                  ... on

GRIDX 2
-------
General Integration Accuracy     IntAcc      ... 4.338
Radial Grid Type                 RadialGrid  ... OptM3 with GC (2021)
Angular Grid (max. ang.)         AngularGrid ... 3 (Lebedev-194)
Angular grid pruning method      GridPruning ... 4 (adaptive)
Weight generation scheme         WeightScheme... Becke
Basis function cutoff            BFCut       ... 1.0000e-11
Integration weight cutoff        WCut        ... 1.0000e-14
Angular grids for H and He will be reduced by one unit
Partially contracted basis set               ... on
Rotationally invariant grid construction     ... off

Total number of grid points                  ...   115041
Total number of batches                      ...     1823
Average number of points per batch           ...       63
Average number of grid points per atom       ...     2615
UseSFitting                                  ... on

GRIDX 3
-------
General Integration Accuracy     IntAcc      ... 4.871
Radial Grid Type                 RadialGrid  ... OptM3 with GC (2021)
Angular Grid (max. ang.)         AngularGrid ... 4 (Lebedev-302)
Angular grid pruning method      GridPruning ... 4 (adaptive)
Weight generation scheme         WeightScheme... Becke
Basis function cutoff            BFCut       ... 1.0000e-11
Integration weight cutoff        WCut        ... 1.0000e-14
Angular grids for H and He will be reduced by one unit
Partially contracted basis set               ... on
Rotationally invariant grid construction     ... off

Total number of grid points                  ...   220320
Total number of batches                      ...     3466
Average number of points per batch           ...       63
Average number of grid points per atom       ...     5007
UseSFitting                                  ... on

Time for X-Grid setup             =    3.581 sec


--------------------
CPCM SOLVATION MODEL
--------------------
CPCM parameters:
  Epsilon                                         ...      80.4000
  Refrac                                          ...       1.3300
  Rsolv                                           ...       1.3000
  Surface type                                    ... GAUSSIAN VDW
  Epsilon function type                           ...         CPCM
Radii:
 Radius for C  used is    3.8550 Bohr (=   2.0400 Ang.)
 Radius for O  used is    3.4469 Bohr (=   1.8240 Ang.)
 Radius for H  used is    2.4944 Bohr (=   1.3200 Ang.)
Calculating surface                               ...        done! (  0.0s)
GEPOL surface points                              ...         2381
GEPOL Volume                                      ...    2462.5863
GEPOL Surface-area                                ...    1285.9054
Calculating surface distance matrix               ...        done! (  0.0s)
Performing Cholesky decomposition & store         ...        done! (  0.2s)
Overall time for CPCM initialization              ...                 0.3s
--------------
SCF ITERATIONS
--------------
ITER       Energy         Delta-E        Max-DP      RMS-DP      [F,P]     Damp
               ***  Starting incremental Fock matrix formation  ***
  0   -850.3531485925   0.000000000000 0.00045103  0.00000664  0.0050814 0.7000
  1   -850.3531879548  -0.000039362238 0.00041457  0.00000653  0.0040192 0.7000
                               ***Turning on DIIS***
  2   -850.3532192245  -0.000031269747 0.00106800  0.00001782  0.0030196 0.0000
  3   -850.3532993622  -0.000080137718 0.00027948  0.00000443  0.0004067 0.0000
               *** Restarting incremental Fock matrix formation ***
                                   *** Resetting DIIS ***
  4   -850.3533006840  -0.000001321751 0.00002731  0.00000057  0.0000238 0.0000
  5   -850.3533006876  -0.000000003608 0.00002195  0.00000028  0.0000423 0.0000
  6   -850.3533006910  -0.000000003347 0.00000754  0.00000012  0.0000131 0.0000
  7   -850.3533006987  -0.000000007795 0.00000459  0.00000007  0.0000044 0.0000
  8   -850.3533007152  -0.000000016407 0.00000266  0.00000004  0.0000031 0.0000
  9   -850.3533007134   0.000000001776 0.00000160  0.00000002  0.0000014 0.0000
                 **** Energy Check signals convergence ****

               *****************************************************
               *                     SUCCESS                       *
               *           SCF CONVERGED AFTER  10 CYCLES          *
               *****************************************************

Old exchange energy                            =    -23.725255622 Eh
New exchange energy                            =    -23.725260165 Eh
Exchange energy change after final integration =     -0.000004542 Eh
Total energy after final integration           =   -850.353305261 Eh
Final COS-X integration done in                =    25.196 sec
Total Energy       :         -850.35330526 Eh          -23139.28981 eV
  Last Energy change         ...   -5.8315e-09  Tolerance :   1.0000e-08
  Last MAX-Density change    ...    0.0000e+00  Tolerance :   1.0000e-07
             **** THE GBW FILE WAS UPDATED (PQ2_1e_0H_B3LYP_631Gd_opt.gbw) ****
             **** DENSITY PQ2_1e_0H_B3LYP_631Gd_opt.scfp WAS UPDATED ****
             **** ENERGY FILE WAS UPDATED (PQ2_1e_0H_B3LYP_631Gd_opt.en.tmp) ****
----------------------
UHF SPIN CONTAMINATION
----------------------

Warning: in a DFT calculation there is little theoretical justification to 
         calculate <S**2> as in Hartree-Fock theory. We will do it anyways
         but you should keep in mind that the values have only limited relevance

Expectation value of <S**2>     :     0.759878
Ideal value S*(S+1) for S=0.5   :     0.750000
Deviation                       :     0.009878

             **** THE GBW FILE WAS UPDATED (PQ2_1e_0H_B3LYP_631Gd_opt.gbw) ****
             **** DENSITY PQ2_1e_0H_B3LYP_631Gd_opt.scfp WAS UPDATED ****
Total SCF time: 0 days 0 hours 2 min 18 sec 

Maximum memory used throughout the entire SCF-calculation: 166.3 MB

-------------------------   --------------------
FINAL SINGLE POINT ENERGY      -850.353305261364
-------------------------   --------------------


           ************************************************************
           *        Program running with 4 parallel MPI-processes     *
           *              working on a common directory               *
           ************************************************************
------------------------------------------------------------------------------
                         ORCA SCF GRADIENT CALCULATION
------------------------------------------------------------------------------

 ... reading COSX grid (gridx3)
Gradient of the Kohn-Sham DFT energy:
Kohn-Sham wavefunction type      ... UKS
Hartree-Fock exchange scaling    ...    0.200
Number of operators              ...    2
Number of atoms                  ...   44
Basis set dimensions             ...  328
Integral neglect threshold       ... 2.5e-11
Integral primitive cutoff        ... 2.5e-12
SHARK Integral package           ... ON

Nuc. rep. gradient       (SHARK) ... done (  0.0 sec)
HCore & Overlap gradient (SHARK) ... done (  0.4 sec)
RI-J gradient            (SHARK) ... done (  1.6 sec)
COSX-gradient                    ... done ( 33.1 sec)
Exchange-correlation gradient    ... done

------------------
CARTESIAN GRADIENT
------------------

   1   C   :   -0.000083194    0.000001582    0.000150800
   2   C   :    0.000028384    0.000123690   -0.000085179
   3   C   :    0.000064029    0.000044559    0.000202025
   4   C   :   -0.000022051   -0.000104286    0.000008619
   5   C   :   -0.000091519   -0.000026642   -0.000032049
   6   C   :   -0.000009039    0.000081299   -0.000027213
   7   C   :   -0.000089311   -0.000008385    0.000086720
   8   C   :    0.000031388   -0.000038397   -0.000007489
   9   C   :   -0.000085100    0.000025419   -0.000005625
  10   C   :    0.000006463    0.000022867    0.000016191
  11   C   :    0.000013915   -0.000091424   -0.000011610
  12   C   :    0.000064041   -0.000102423   -0.000032919
  13   C   :    0.000067526   -0.000057421   -0.000029965
  14   O   :   -0.000030455   -0.000000518   -0.000027111
  15   O   :    0.000117670    0.000037096   -0.000066345
  16   H   :    0.000032849    0.000024476   -0.000093613
  17   H   :    0.000090529   -0.000071198   -0.000058982
  18   H   :    0.000020612    0.000011384   -0.000007503
  19   H   :    0.000003358   -0.000032258   -0.000013718
  20   H   :   -0.000105237   -0.000018268   -0.000054147
  21   H   :   -0.000055707    0.000083005    0.000029253
  22   H   :    0.000071622    0.000030082    0.000012232
  23   H   :    0.000001112   -0.000040114   -0.000021830
  24   H   :   -0.000012839   -0.000014727    0.000005818
  25   H   :    0.000012813    0.000014297    0.000000330
  26   H   :   -0.000008648    0.000015094    0.000008063
  27   H   :    0.000000154    0.000010353    0.000017615
  28   H   :    0.000019225    0.000069993   -0.000002468
  29   H   :   -0.000023338    0.000006850    0.000008175
  30   H   :    0.000018868   -0.000035998    0.000008860
  31   C   :   -0.000140150    0.000156205    0.000133232
  32   H   :    0.000020065   -0.000021776   -0.000020636
  33   H   :    0.000035844   -0.000086600   -0.000051297
  34   C   :    0.000181427   -0.000053162   -0.000040904
  35   H   :   -0.000066302    0.000057392    0.000041598
  36   C   :   -0.000037144   -0.000012067   -0.000037536
  37   C   :   -0.000014745   -0.000005094   -0.000014792
  38   H   :    0.000015220    0.000008313    0.000017241
  39   H   :   -0.000001066    0.000007747   -0.000002616
  40   H   :    0.000006037   -0.000003142    0.000007935
  41   C   :    0.000002991    0.000044967    0.000016128
  42   H   :    0.000004966    0.000007979   -0.000004739
  43   H   :   -0.000002517    0.000004606   -0.000011197
  44   H   :    0.000007265   -0.000005237   -0.000009067

Difference to translation invariance:
           :    0.0000600081    0.0000601171    0.0000002845

Difference to rotation invariance:
           :   -0.0009414724    0.0005825236   -0.0008951400

Norm of the cartesian gradient     ...    0.0006403926
RMS gradient                       ...    0.0000557390
MAX gradient                       ...    0.0002020250

-------
TIMINGS
-------

Total SCF gradient time            ...       51.272 sec

One electron gradient       ....       0.373 sec  (  0.7%)
RI-J Coulomb gradient       ....       1.627 sec  (  3.2%)
COSX gradient               ....      33.122 sec  ( 64.6%)
XC gradient                 ....      13.445 sec  ( 26.2%)
CPCM gradient               ....       0.867 sec  (  1.7%)
   A-Matrix (El+Nuc)        ....       0.227 sec  (  0.4%)
   Potential                ....       0.640 sec  (  1.2%)

Maximum memory used throughout the entire SCFGRAD-calculation: 111.0 MB
------------------------------------------------------------------------------
                         ORCA GEOMETRY RELAXATION STEP
------------------------------------------------------------------------------

Reading the OPT-File                    .... done
Getting information on internals        .... done
Copying old internal coords+grads       .... done
Making the new internal coordinates     .... (new redundants).... done
Validating the new internal coordinates .... (new redundants).... done
Calculating the B-matrix                .... done
Calculating the G,G- and P matrices     .... done
Transforming gradient to internals      .... done
Projecting the internal gradient        .... done
Number of atoms                         ....  44
Number of internal coordinates          .... 217
Current Energy                          ....  -850.353305261 Eh
Current gradient norm                   ....     0.000640393 Eh/bohr
Maximum allowed component of the step   ....  0.300
Current trust radius                    ....  0.300
Updating the Hessian (BFGS)             .... done
Forming the augmented Hessian           .... done
Diagonalizing the augmented Hessian     .... done
Last element of RFO vector              ....  0.997649743
Lowest eigenvalues of augmented Hessian:
 -0.000012215  0.000814997  0.001888611  0.003553445  0.006776169
Length of the computed step             ....  0.068681412
The final length of the internal step   ....  0.068681412
Converting the step to cartesian space:
 Initial RMS(Int)=    0.0046623980
Transforming coordinates:
 Iter   0:  RMS(Cart)=    0.0103995416 RMS(Int)=    0.0046620928
 Iter   1:  RMS(Cart)=    0.0000632649 RMS(Int)=    0.0000456003
 Iter   2:  RMS(Cart)=    0.0000011117 RMS(Int)=    0.0000006416
 Iter   3:  RMS(Cart)=    0.0000000209 RMS(Int)=    0.0000000158
done
Storing new coordinates                 .... done

                                .--------------------.
          ----------------------|Geometry convergence|-------------------------
          Item                value                   Tolerance       Converged
          ---------------------------------------------------------------------
          Energy change      -0.0000067524            0.0000002000      NO
          RMS gradient        0.0000439040            0.0000080000      NO
          MAX gradient        0.0002213147            0.0000300000      NO
          RMS step            0.0046623980            0.0001000000      NO
          MAX step            0.0235008823            0.0002000000      NO
          ........................................................
          Max(Bonds)      0.0002      Max(Angles)    0.10
          Max(Dihed)        1.35      Max(Improp)    0.00
          ---------------------------------------------------------------------

The optimization has not yet converged - more geometry cycles are needed


    ---------------------------------------------------------------------------
                         Redundant Internal Coordinates
                            (Angstroem and degrees)

        Definition                    Value    dE/dq     Step     New-Value
    ----------------------------------------------------------------------------
     1. B(C   1,C   0)                1.5103  0.000028 -0.0000    1.5103   
     2. B(C   2,C   1)                1.3827  0.000064 -0.0001    1.3827   
     3. B(C   3,C   2)                1.5114 -0.000053 -0.0000    1.5114   
     4. B(C   4,C   2)                1.4626 -0.000015 -0.0000    1.4626   
     5. B(C   5,C   4)                1.4571 -0.000030 -0.0001    1.4570   
     6. B(C   6,C   5)                1.5192  0.000019 -0.0001    1.5191   
     7. B(C   7,C   6)                1.5167  0.000018 -0.0001    1.5167   
     8. B(C   8,C   7)                1.3445  0.000044 -0.0001    1.3445   
     9. B(C   9,C   8)                1.5138 -0.000002 -0.0001    1.5138   
    10. B(C  10,C   8)                1.5208 -0.000034  0.0001    1.5209   
    11. B(C  11,C   5)                1.3743  0.000049 -0.0000    1.3743   
    12. B(C  12,C  11)                1.4445  0.000034 -0.0001    1.4444   
    13. B(C  12,C   1)                1.4607  0.000116 -0.0001    1.4606   
    14. B(O  13,C  12)                1.2741 -0.000034  0.0001    1.2742   
    15. B(O  14,C   4)                1.2756 -0.000061  0.0001    1.2758   
    16. B(H  15,C   0)                1.0985 -0.000060  0.0002    1.0988   
    17. B(H  16,C   0)                1.0998  0.000029 -0.0002    1.0996   
    18. B(H  17,C   0)                1.0928  0.000005 -0.0000    1.0928   
    19. B(H  18,C   3)                1.0991 -0.000010  0.0001    1.0991   
    20. B(H  19,C   3)                1.0992 -0.000063 -0.0001    1.0991   
    21. B(H  20,C   3)                1.0923  0.000065 -0.0000    1.0923   
    22. B(H  21,C   6)                1.1012 -0.000007  0.0000    1.1012   
    23. B(H  22,C   6)                1.0931 -0.000001 -0.0000    1.0931   
    24. B(H  23,C   7)                1.0922  0.000000 -0.0000    1.0922   
    25. B(H  24,C   9)                1.0957  0.000001  0.0000    1.0957   
    26. B(H  25,C   9)                1.1000 -0.000002 -0.0000    1.1000   
    27. B(H  26,C   9)                1.0981  0.000008  0.0000    1.0981   
    28. B(H  27,C  10)                1.0967 -0.000006  0.0000    1.0967   
    29. B(H  28,C  11)                1.0904 -0.000010  0.0000    1.0904   
    30. B(H  29,C  10)                1.0985 -0.000000 -0.0000    1.0985   
    31. B(C  30,C  10)                1.5581  0.000049 -0.0001    1.5579   
    32. B(H  31,C  30)                1.0963  0.000003 -0.0000    1.0963   
    33. B(H  32,C  30)                1.0976  0.000000  0.0000    1.0977   
    34. B(C  33,C  30)                1.5072 -0.000054  0.0000    1.5072   
    35. B(H  34,C  33)                1.0917 -0.000003  0.0000    1.0917   
    36. B(C  35,C  33)                1.3451  0.000035 -0.0000    1.3450   
    37. B(C  36,C  35)                1.5110 -0.000006  0.0000    1.5110   
    38. B(H  37,C  36)                1.0996 -0.000002  0.0000    1.0996   
    39. B(H  38,C  36)                1.0930 -0.000001  0.0000    1.0930   
    40. B(H  39,C  36)                1.0995  0.000002 -0.0000    1.0995   
    41. B(C  40,C  35)                1.5125  0.000007 -0.0001    1.5124   
    42. B(H  41,C  40)                1.0954 -0.000001  0.0000    1.0954   
    43. B(H  42,C  40)                1.0999 -0.000000 -0.0000    1.0999   
    44. B(H  43,C  40)                1.0998  0.000001  0.0000    1.0998   
    45. A(H  15,C   0,H  17)          108.69 -0.000001   -0.05    108.63   
    46. A(H  15,C   0,H  16)          106.40 -0.000003   -0.02    106.39   
    47. A(C   1,C   0,H  15)          111.98  0.000067   -0.01    111.96   
    48. A(H  16,C   0,H  17)          108.18 -0.000059    0.10    108.29   
    49. A(C   1,C   0,H  17)          109.54  0.000007   -0.03    109.51   
    50. A(C   1,C   0,H  16)          111.91 -0.000016    0.02    111.92   
    51. A(C   0,C   1,C   2)          121.44  0.000133    0.02    121.46   
    52. A(C   2,C   1,C  12)          120.87 -0.000059   -0.01    120.86   
    53. A(C   0,C   1,C  12)          117.68 -0.000074   -0.00    117.68   
    54. A(C   1,C   2,C   3)          120.82  0.000207    0.02    120.84   
    55. A(C   1,C   2,C   4)          121.82  0.000015    0.00    121.83   
    56. A(C   3,C   2,C   4)          117.35 -0.000221   -0.02    117.33   
    57. A(H  18,C   3,H  19)          106.38  0.000043    0.01    106.39   
    58. A(C   2,C   3,H  18)          111.81 -0.000039    0.05    111.86   
    59. A(C   2,C   3,H  20)          109.88  0.000094   -0.03    109.85   
    60. A(H  18,C   3,H  20)          108.50 -0.000007   -0.07    108.44   
    61. A(H  19,C   3,H  20)          108.38 -0.000095    0.05    108.43   
    62. A(C   2,C   3,H  19)          111.74 -0.000001   -0.01    111.73   
    63. A(C   2,C   4,C   5)          117.21  0.000035    0.01    117.21   
    64. A(C   2,C   4,O  14)          121.32 -0.000103   -0.02    121.30   
    65. A(C   5,C   4,O  14)          121.47  0.000068    0.01    121.48   
    66. A(C   4,C   5,C  11)          120.02  0.000008   -0.01    120.00   
    67. A(C   4,C   5,C   6)          119.18  0.000016   -0.00    119.18   
    68. A(C   6,C   5,C  11)          120.78 -0.000024    0.02    120.80   
    69. A(C   5,C   6,C   7)          112.53  0.000008   -0.05    112.49   
    70. A(C   7,C   6,H  21)          108.39  0.000069   -0.02    108.38   
    71. A(H  21,C   6,H  22)          107.38 -0.000004    0.01    107.40   
    72. A(C   5,C   6,H  22)          109.59  0.000016   -0.00    109.59   
    73. A(C   5,C   6,H  21)          108.08 -0.000065    0.04    108.12   
    74. A(C   7,C   6,H  22)          110.69 -0.000024    0.02    110.70   
    75. A(C   8,C   7,H  23)          117.59  0.000005    0.00    117.59   
    76. A(C   6,C   7,H  23)          113.98  0.000032   -0.01    113.97   
    77. A(C   6,C   7,C   8)          128.42 -0.000037    0.00    128.42   
    78. A(C   9,C   8,C  10)          115.78  0.000048   -0.01    115.77   
    79. A(C   7,C   8,C  10)          123.89 -0.000044    0.00    123.89   
    80. A(C   7,C   8,C   9)          120.32 -0.000004    0.01    120.32   
    81. A(H  25,C   9,H  26)          106.23 -0.000006    0.00    106.23   
    82. A(H  24,C   9,H  26)          108.29 -0.000001   -0.01    108.28   
    83. A(C   8,C   9,H  26)          111.40  0.000013   -0.02    111.38   
    84. A(H  24,C   9,H  25)          108.07  0.000012   -0.01    108.07   
    85. A(C   8,C   9,H  25)          110.78  0.000007    0.01    110.80   
    86. A(C   8,C   9,H  24)          111.84 -0.000024    0.01    111.85   
    87. A(H  29,C  10,C  30)          108.50  0.000041   -0.02    108.48   
    88. A(H  27,C  10,C  30)          107.24 -0.000071    0.03    107.27   
    89. A(C   8,C  10,C  30)          115.25  0.000024    0.01    115.26   
    90. A(H  27,C  10,H  29)          106.49  0.000015   -0.01    106.48   
    91. A(C   8,C  10,H  29)          108.89 -0.000029   -0.00    108.89   
    92. A(C   8,C  10,H  27)          110.10  0.000020   -0.01    110.09   
    93. A(C  12,C  11,H  28)          116.20  0.000033   -0.01    116.19   
    94. A(C   5,C  11,H  28)          120.18 -0.000008    0.01    120.19   
    95. A(C   5,C  11,C  12)          123.61 -0.000026    0.01    123.62   
    96. A(C  11,C  12,O  13)          121.08 -0.000036   -0.00    121.07   
    97. A(C   1,C  12,O  13)          122.48  0.000010   -0.01    122.47   
    98. A(C   1,C  12,C  11)          116.45  0.000026    0.01    116.46   
    99. A(H  32,C  30,C  33)          108.63  0.000040   -0.06    108.58   
   100. A(H  31,C  30,C  33)          110.84 -0.000023    0.00    110.85   
   101. A(C  10,C  30,C  33)          115.05  0.000129   -0.02    115.02   
   102. A(H  31,C  30,H  32)          107.08  0.000015    0.04    107.13   
   103. A(C  10,C  30,H  32)          107.36 -0.000113    0.03    107.40   
   104. A(C  10,C  30,H  31)          107.54 -0.000057    0.00    107.54   
   105. A(H  34,C  33,C  35)          116.82 -0.000049    0.01    116.83   
   106. A(C  30,C  33,C  35)          128.43 -0.000098    0.05    128.48   
   107. A(C  30,C  33,H  34)          114.74  0.000147   -0.05    114.69   
   108. A(C  36,C  35,C  40)          114.30 -0.000029    0.01    114.31   
   109. A(C  33,C  35,C  40)          120.80 -0.000004    0.00    120.80   
   110. A(C  33,C  35,C  36)          124.90  0.000032   -0.01    124.89   
   111. A(H  38,C  36,H  39)          107.86  0.000004   -0.01    107.85   
   112. A(H  37,C  36,H  39)          106.24  0.000017   -0.00    106.24   
   113. A(C  35,C  36,H  39)          110.44 -0.000009    0.01    110.45   
   114. A(H  37,C  36,H  38)          108.05  0.000010   -0.01    108.04   
   115. A(C  35,C  36,H  38)          113.35  0.000016   -0.00    113.35   
   116. A(C  35,C  36,H  37)          110.60 -0.000036    0.02    110.62   
   117. A(H  42,C  40,H  43)          106.26  0.000011   -0.01    106.26   
   118. A(H  41,C  40,H  43)          108.18  0.000008   -0.01    108.17   
   119. A(C  35,C  40,H  43)          111.07 -0.000023    0.01    111.08   
   120. A(H  41,C  40,H  42)          108.17  0.000007   -0.01    108.16   
   121. A(C  35,C  40,H  42)          111.03 -0.000002    0.00    111.03   
   122. A(C  35,C  40,H  41)          111.91  0.000001    0.01    111.92   
   123. D(C   2,C   1,C   0,H  17)    176.34 -0.000010    1.21    177.55   
   124. D(C   2,C   1,C   0,H  15)     55.69 -0.000058    1.31     56.99   
   125. D(C  12,C   1,C   0,H  17)     -4.03 -0.000017    1.23     -2.80   
   126. D(C  12,C   1,C   0,H  15)   -124.69 -0.000065    1.33   -123.36   
   127. D(C   2,C   1,C   0,H  16)    -63.69 -0.000089    1.32    -62.36   
   128. D(C  12,C   1,C   0,H  16)    115.94 -0.000097    1.35    117.29   
   129. D(C   3,C   2,C   1,C   0)      0.03 -0.000044    0.09      0.12   
   130. D(C   4,C   2,C   1,C  12)      0.24 -0.000047    0.04      0.28   
   131. D(C   4,C   2,C   1,C   0)    179.86 -0.000055    0.06    179.92   
   132. D(C   3,C   2,C   1,C  12)   -179.59 -0.000036    0.07   -179.52   
   133. D(H  19,C   3,C   2,C   4)    119.69 -0.000038    0.80    120.49   
   134. D(H  20,C   3,C   2,C   1)    179.19  0.000009    0.73    179.92   
   135. D(H  19,C   3,C   2,C   1)    -60.47 -0.000048    0.77    -59.70   
   136. D(H  18,C   3,C   2,C   4)   -121.19 -0.000011    0.83   -120.36   
   137. D(H  18,C   3,C   2,C   1)     58.65 -0.000020    0.80     59.45   
   138. D(H  20,C   3,C   2,C   4)     -0.65  0.000019    0.76      0.11   
   139. D(O  14,C   4,C   2,C   3)      1.31  0.000054   -0.14      1.17   
   140. D(O  14,C   4,C   2,C   1)   -178.52  0.000063   -0.11   -178.63   
   141. D(C   5,C   4,C   2,C   1)      0.81  0.000073   -0.11      0.71   
   142. D(C   5,C   4,C   2,C   3)   -179.35  0.000063   -0.14   -179.49   
   143. D(C  11,C   5,C   4,O  14)    178.03 -0.000041    0.08    178.11   
   144. D(C  11,C   5,C   4,C   2)     -1.31 -0.000049    0.08     -1.23   
   145. D(C   6,C   5,C   4,C   2)    177.41 -0.000061    0.10    177.51   
   146. D(C   6,C   5,C   4,O  14)     -3.25 -0.000052    0.10     -3.15   
   147. D(H  22,C   6,C   5,C  11)   -145.21  0.000028   -0.15   -145.36   
   148. D(H  22,C   6,C   5,C   4)     36.08  0.000039   -0.17     35.91   
   149. D(H  21,C   6,C   5,C  11)    -28.48 -0.000005   -0.12    -28.60   
   150. D(H  21,C   6,C   5,C   4)    152.81  0.000006   -0.13    152.68   
   151. D(C   7,C   6,C   5,C  11)     91.17  0.000042   -0.14     91.04   
   152. D(C   7,C   6,C   5,C   4)    -87.53  0.000053   -0.16    -87.69   
   153. D(C   8,C   7,C   6,C   5)    133.72 -0.000018    0.09    133.81   
   154. D(H  23,C   7,C   6,H  22)   -170.62 -0.000002    0.05   -170.57   
   155. D(H  23,C   7,C   6,H  21)     71.85 -0.000024    0.04     71.89   
   156. D(H  23,C   7,C   6,C   5)    -47.62  0.000007    0.03    -47.59   
   157. D(C   8,C   7,C   6,H  22)     10.72 -0.000026    0.12     10.84   
   158. D(C   8,C   7,C   6,H  21)   -106.80 -0.000048    0.10   -106.70   
   159. D(C  10,C   8,C   7,H  23)   -179.24  0.000002    0.03   -179.20   
   160. D(C  10,C   8,C   7,C   6)     -0.62  0.000027   -0.03     -0.65   
   161. D(C   9,C   8,C   7,H  23)     -0.74  0.000013    0.00     -0.74   
   162. D(C   9,C   8,C   7,C   6)    177.88  0.000038   -0.06    177.81   
   163. D(H  26,C   9,C   8,C  10)    -56.45 -0.000005   -0.06    -56.51   
   164. D(H  26,C   9,C   8,C   7)    124.94 -0.000014   -0.03    124.90   
   165. D(H  25,C   9,C   8,C  10)     61.58 -0.000000   -0.06     61.52   
   166. D(H  25,C   9,C   8,C   7)   -117.04 -0.000009   -0.03   -117.07   
   167. D(H  24,C   9,C   8,C  10)   -177.79  0.000004   -0.05   -177.84   
   168. D(H  24,C   9,C   8,C   7)      3.60 -0.000005   -0.02      3.58   
   169. D(C  30,C  10,C   8,C   9)     93.75  0.000023    0.08     93.84   
   170. D(C  30,C  10,C   8,C   7)    -87.69  0.000033    0.06    -87.63   
   171. D(H  29,C  10,C   8,C   9)    -28.40 -0.000025    0.10    -28.30   
   172. D(H  29,C  10,C   8,C   7)    150.16 -0.000015    0.07    150.23   
   173. D(H  27,C  10,C   8,C   9)   -144.81 -0.000038    0.12   -144.69   
   174. D(H  27,C  10,C   8,C   7)     33.75 -0.000028    0.09     33.85   
   175. D(H  28,C  11,C   5,C   6)      2.06  0.000016   -0.01      2.05   
   176. D(H  28,C  11,C   5,C   4)   -179.24  0.000005    0.00   -179.24   
   177. D(C  12,C  11,C   5,C   6)   -177.92  0.000011   -0.01   -177.93   
   178. D(C  12,C  11,C   5,C   4)      0.78  0.000000    0.01      0.79   
   179. D(C   1,C  12,C  11,H  28)   -179.69  0.000023   -0.07   -179.76   
   180. D(C   1,C  12,C  11,C   5)      0.29  0.000028   -0.07      0.21   
   181. D(O  13,C  12,C   1,C   2)    179.25  0.000001   -0.02    179.23   
   182. D(O  13,C  12,C   1,C   0)     -0.38  0.000007   -0.04     -0.42   
   183. D(C  11,C  12,C   1,C   2)     -0.80 -0.000003    0.05     -0.75   
   184. D(O  13,C  12,C  11,C   5)   -179.76  0.000024   -0.01   -179.77   
   185. D(C  11,C  12,C   1,C   0)    179.57  0.000003    0.03    179.60   
   186. D(O  13,C  12,C  11,H  28)      0.26  0.000019   -0.00      0.26   
   187. D(C  33,C  30,C  10,H  29)     62.52 -0.000010    0.20     62.72   
   188. D(C  33,C  30,C  10,H  27)    177.19 -0.000008    0.20    177.38   
   189. D(C  33,C  30,C  10,C   8)    -59.84 -0.000020    0.21    -59.63   
   190. D(H  32,C  30,C  10,H  29)   -176.44  0.000042    0.14   -176.30   
   191. D(H  32,C  30,C  10,H  27)    -61.77  0.000044    0.13    -61.64   
   192. D(H  32,C  30,C  10,C   8)     61.20  0.000031    0.15     61.35   
   193. D(H  31,C  30,C  10,H  29)    -61.51 -0.000024    0.21    -61.30   
   194. D(H  31,C  30,C  10,H  27)     53.16 -0.000022    0.21     53.36   
   195. D(H  31,C  30,C  10,C   8)    176.13 -0.000035    0.22    176.35   
   196. D(C  35,C  33,C  30,H  32)    132.90  0.000028   -0.43    132.47   
   197. D(C  35,C  33,C  30,H  31)     15.51 -0.000001   -0.45     15.06   
   198. D(C  35,C  33,C  30,C  10)   -106.75 -0.000002   -0.44   -107.20   
   199. D(H  34,C  33,C  30,H  32)    -46.75  0.000030   -0.38    -47.13   
   200. D(H  34,C  33,C  30,H  31)   -164.14  0.000001   -0.40   -164.54   
   201. D(H  34,C  33,C  30,C  10)     73.59 -0.000000   -0.39     73.20   
   202. D(C  40,C  35,C  33,H  34)      0.29  0.000002   -0.01      0.28   
   203. D(C  40,C  35,C  33,C  30)   -179.35  0.000003    0.04   -179.31   
   204. D(C  36,C  35,C  33,H  34)   -179.86 -0.000001    0.01   -179.85   
   205. D(C  36,C  35,C  33,C  30)      0.49  0.000000    0.06      0.56   
   206. D(H  39,C  36,C  35,C  40)    -59.50 -0.000000    0.08    -59.42   
   207. D(H  39,C  36,C  35,C  33)    120.64  0.000002    0.06    120.71   
   208. D(H  38,C  36,C  35,C  40)    179.35 -0.000010    0.09    179.44   
   209. D(H  38,C  36,C  35,C  33)     -0.51 -0.000008    0.07     -0.44   
   210. D(H  37,C  36,C  35,C  40)     57.82 -0.000007    0.09     57.92   
   211. D(H  37,C  36,C  35,C  33)   -122.03 -0.000005    0.07   -121.96   
   212. D(H  43,C  40,C  35,C  36)     58.91  0.000007    0.02     58.92   
   213. D(H  43,C  40,C  35,C  33)   -121.23  0.000005    0.04   -121.19   
   214. D(H  42,C  40,C  35,C  36)    -59.10  0.000010    0.01    -59.09   
   215. D(H  42,C  40,C  35,C  33)    120.76  0.000008    0.03    120.79   
   216. D(H  41,C  40,C  35,C  36)    179.92  0.000001    0.02    179.94   
   217. D(H  41,C  40,C  35,C  33)     -0.22 -0.000001    0.04     -0.18   
    ----------------------------------------------------------------------------

         *************************************************************
         *                GEOMETRY OPTIMIZATION CYCLE  22            *
         *************************************************************
---------------------------------
CARTESIAN COORDINATES (ANGSTROEM)
---------------------------------
  C      5.191192    1.502817    0.733617
  C      3.993454    0.714852    0.258768
  C      2.822010    1.342445   -0.122767
  C      2.700326    2.848320   -0.079949
  C      1.657871    0.587609   -0.585454
  C      1.773940   -0.864469   -0.614805
  C      0.572914   -1.695169   -1.033223
  C     -0.338362   -2.025894    0.133184
  C     -1.678360   -1.937541    0.197723
  C     -2.413077   -2.365711    1.450083
  C     -2.552351   -1.451097   -0.947973
  C      2.951118   -1.467503   -0.241682
  C      4.115099   -0.739787    0.207636
  O      5.184431   -1.348872    0.538175
  O      0.590807    1.178384   -0.959546
  H      4.947831    2.142158    1.593439
  H      5.580056    2.170231   -0.048983
  H      5.988667    0.814728    1.024816
  H      3.448588    3.337720   -0.719252
  H      2.855611    3.240378    0.935055
  H      1.706508    3.149860   -0.418361
  H      0.942544   -2.639023   -1.463517
  H      0.021082   -1.171971   -1.818491
  H      0.186832   -2.401964    1.013918
  H     -1.722186   -2.667376    2.245245
  H     -3.082178   -3.213093    1.239890
  H     -3.050863   -1.559219    1.835575
  H     -2.116739   -1.752485   -1.908247
  H      3.045353   -2.553298   -0.274346
  H     -3.532010   -1.943651   -0.881807
  C     -2.776943    0.089509   -1.005080
  H     -3.362506    0.304834   -1.906482
  H     -1.794046    0.559725   -1.138114
  C     -3.432440    0.683896    0.215093
  H     -2.789284    0.742680    1.095294
  C     -4.687413    1.149125    0.348075
  C     -5.728205    1.153562   -0.747366
  H     -6.085761    2.175828   -0.937724
  H     -5.364787    0.740696   -1.691874
  H     -6.609624    0.571438   -0.442088
  C     -5.163566    1.728383    1.661493
  H     -4.380142    1.704969    2.426690
  H     -5.490589    2.771211    1.537573
  H     -6.034006    1.176204    2.044896

----------------------------
CARTESIAN COORDINATES (A.U.)
----------------------------
  NO LB      ZA    FRAG     MASS         X           Y           Z
   0 C     6.0000    0    12.011    9.809932    2.839912    1.386334
   1 C     6.0000    0    12.011    7.546535    1.350875    0.489002
   2 C     6.0000    0    12.011    5.332825    2.536854   -0.231996
   3 C     6.0000    0    12.011    5.102877    5.382545   -0.151081
   4 C     6.0000    0    12.011    3.132922    1.110420   -1.106347
   5 C     6.0000    0    12.011    3.352261   -1.633610   -1.161812
   6 C     6.0000    0    12.011    1.082650   -3.203406   -1.952508
   7 C     6.0000    0    12.011   -0.639412   -3.828385    0.251681
   8 C     6.0000    0    12.011   -3.171640   -3.661422    0.373643
   9 C     6.0000    0    12.011   -4.560055   -4.470546    2.740260
  10 C     6.0000    0    12.011   -4.823245   -2.742176   -1.791409
  11 C     6.0000    0    12.011    5.576805   -2.773179   -0.456712
  12 C     6.0000    0    12.011    7.776411   -1.397994    0.392375
  13 O     8.0000    0    15.999    9.797156   -2.548999    1.017003
  14 O     8.0000    0    15.999    1.116464    2.226823   -1.813280
  15 H     1.0000    0     1.008    9.350046    4.048091    3.011163
  16 H     1.0000    0     1.008   10.544777    4.101142   -0.092564
  17 H     1.0000    0     1.008   11.316940    1.539613    1.936622
  18 H     1.0000    0     1.008    6.516887    6.307377   -1.359190
  19 H     1.0000    0     1.008    5.396323    6.123427    1.766998
  20 H     1.0000    0     1.008    3.224834    5.952373   -0.790587
  21 H     1.0000    0     1.008    1.781150   -4.987030   -2.765646
  22 H     1.0000    0     1.008    0.039840   -2.214704   -3.436451
  23 H     1.0000    0     1.008    0.353061   -4.539053    1.916027
  24 H     1.0000    0     1.008   -3.254461   -5.040610    4.242898
  25 H     1.0000    0     1.008   -5.824473   -6.071866    2.343052
  26 H     1.0000    0     1.008   -5.765296   -2.946497    3.468733
  27 H     1.0000    0     1.008   -4.000057   -3.311717   -3.606064
  28 H     1.0000    0     1.008    5.754884   -4.825034   -0.518438
  29 H     1.0000    0     1.008   -6.674531   -3.672967   -1.666374
  30 C     6.0000    0    12.011   -5.247661    0.169147   -1.899326
  31 H     1.0000    0     1.008   -6.354215    0.576052   -3.602728
  32 H     1.0000    0     1.008   -3.390255    1.057727   -2.150723
  33 C     6.0000    0    12.011   -6.486372    1.292377    0.406466
  34 H     1.0000    0     1.008   -5.270983    1.403461    2.069806
  35 C     6.0000    0    12.011   -8.857926    2.171532    0.657767
  36 C     6.0000    0    12.011  -10.824739    2.179916   -1.412318
  37 H     1.0000    0     1.008  -11.500421    4.111720   -1.772042
  38 H     1.0000    0     1.008  -10.137978    1.399713   -3.197178
  39 H     1.0000    0     1.008  -12.490380    1.079861   -0.835426
  40 C     6.0000    0    12.011   -9.757726    3.266171    3.139767
  41 H     1.0000    0     1.008   -8.277269    3.221924    4.585780
  42 H     1.0000    0     1.008  -10.375709    5.236830    2.905592
  43 H     1.0000    0     1.008  -11.402618    2.222703    3.864294

--------------------------------
INTERNAL COORDINATES (ANGSTROEM)
--------------------------------
 C      0   0   0     0.000000000000     0.00000000     0.00000000
 C      1   0   0     1.510279792170     0.00000000     0.00000000
 C      2   1   0     1.382651324550   121.45682121     0.00000000
 C      3   2   1     1.511389627610   120.84012099     0.12259479
 C      3   2   1     1.462558114848   121.83037178   179.92141820
 C      5   3   2     1.457005273104   117.21469944     0.70931206
 C      6   5   3     1.519079039769   119.18033919   177.50660204
 C      7   6   5     1.516676081762   112.48574354   272.30920840
 C      8   7   6     1.344457222954   128.42080198   133.81446927
 C      9   8   7     1.513784934099   120.32258134   177.81480190
 C      9   8   7     1.520890683479   123.89056831   359.34704167
 C      6   5   3     1.374270136891   120.00578813   358.77030142
 C     12   6   5     1.444406164880   123.61877988     0.78799390
 O     13  12   6     1.274249678116   121.07312823   180.23162014
 O      5   3   2     1.275768533891   121.29985018   181.36912252
 H      1   2   3     1.098761074662   111.96067543    56.99081389
 H      1   2   3     1.099599289048   111.92296416   297.63983518
 H      1   2   3     1.092807337026   109.51186963   177.54504104
 H      4   3   2     1.099144363881   111.86023383    59.44870103
 H      4   3   2     1.099116011807   111.72726987   300.29841798
 H      4   3   2     1.092301409245   109.84805295   179.92052208
 H      7   6   5     1.101198874820   108.11669965   152.67572371
 H      7   6   5     1.093115378852   109.58852041    35.91069092
 H      8   7   6     1.092222441324   113.97329478   312.40886600
 H     10   9   8     1.095725252090   111.85199516     3.57608336
 H     10   9   8     1.099970025302   110.79597796   242.93047280
 H     10   9   8     1.098090891779   111.38243899   124.90469532
 H     11   9   8     1.096685836510   110.08715497    33.84616955
 H     12   6   5     1.090365852775   120.18941515   180.76200236
 H     11   9   8     1.098506869657   108.88681868   150.23313104
 C     11   9   8     1.557937524544   115.26075577   272.37012351
 H     31  11   9     1.096254559518   107.54028658   176.34975803
 H     31  11   9     1.097673736723   107.39556130    61.34531545
 C     31  11   9     1.507247331871   115.02327164   300.36742590
 H     34  31  11     1.091723617745   114.69044481    73.20256594
 C     34  31  11     1.345019621543   128.47868413   252.80247641
 C     36  34  31     1.511046175749   124.89083469     0.55548180
 H     37  36  34     1.099596059526   110.62224228   238.03763554
 H     37  36  34     1.092989211692   113.34956540   359.56255020
 H     37  36  34     1.099528221141   110.44588771   120.70746459
 C     36  34  31     1.512391707192   120.80369916   180.68542899
 H     41  36  34     1.095366594177   111.91976105   359.82212536
 H     41  36  34     1.099904472451   111.03248944   120.79325690
 H     41  36  34     1.099802028102   111.07720628   238.80605354

---------------------------
INTERNAL COORDINATES (A.U.)
---------------------------
 C      0   0   0     0.000000000000     0.00000000     0.00000000
 C      1   0   0     2.854015192797     0.00000000     0.00000000
 C      2   1   0     2.612832342102   121.45682121     0.00000000
 C      3   2   1     2.856112477833   120.84012099     0.12259479
 C      3   2   1     2.763834292007   121.83037178   179.92141820
 C      5   3   2     2.753340941846   117.21469944     0.70931206
 C      6   5   3     2.870643360943   119.18033919   177.50660204
 C      7   6   5     2.866102428398   112.48574354   272.30920840
 C      8   7   6     2.540655950155   128.42080198   133.81446927
 C      9   8   7     2.860638951103   120.32258134   177.81480190
 C      9   8   7     2.874066871408   123.89056831   359.34704167
 C      6   5   3     2.596994192750   120.00578813   358.77030142
 C     12   6   5     2.729532077770   123.61877988     0.78799390
 O     13  12   6     2.407982917876   121.07312823   180.23162014
 O      5   3   2     2.410853139328   121.29985018   181.36912252
 H      1   2   3     2.076357517723   111.96067543    56.99081389
 H      1   2   3     2.077941513355   111.92296416   297.63983518
 H      1   2   3     2.065106584118   109.51186963   177.54504104
 H      4   3   2     2.077081829378   111.86023383    59.44870103
 H      4   3   2     2.077028251723   111.72726987   300.29841798
 H      4   3   2     2.064150519169   109.84805295   179.92052208
 H      7   6   5     2.080964292392   108.11669965   152.67572371
 H      7   6   5     2.065688698807   109.58852041    35.91069092
 H      8   7   6     2.064001291425   113.97329478   312.40886600
 H     10   9   8     2.070620644472   111.85199516     3.57608336
 H     10   9   8     2.078642103343   110.79597796   242.93047280
 H     10   9   8     2.075091055616   111.38243899   124.90469532
 H     11   9   8     2.072435885955   110.08715497    33.84616955
 H     12   6   5     2.060492847525   120.18941515   180.76200236
 H     11   9   8     2.075877139882   108.88681868   150.23313104
 C     11   9   8     2.944075255147   115.26075577   272.37012351
 H     31  11   9     2.071620890552   107.54028658   176.34975803
 H     31  11   9     2.074302746804   107.39556130    61.34531545
 C     31  11   9     2.848284673320   115.02327164   300.36742590
 H     34  31  11     2.063058651472   114.69044481    73.20256594
 C     34  31  11     2.541718729467   128.47868413   252.80247641
 C     36  34  31     2.855463447875   124.89083469     0.55548180
 H     37  36  34     2.077935410443   110.62224228   238.03763554
 H     37  36  34     2.065450277428   113.34956540   359.56255020
 H     37  36  34     2.077807214473   110.44588771   120.70746459
 C     36  34  31     2.858006133807   120.80369916   180.68542899
 H     41  36  34     2.069942879240   111.91976105   359.82212536
 H     41  36  34     2.078518226408   111.03248944   120.79325690
 H     41  36  34     2.078324634643   111.07720628   238.80605354


           ************************************************************
           *        Program running with 4 parallel MPI-processes     *
           *              working on a common directory               *
           ************************************************************
------------------------------------------------------------------------------
                   ___                                                        
                  /   \      - P O W E R E D   B Y -                         
                 /     \                                                     
                 |  |  |   _    _      __       _____    __    __             
                 |  |  |  | |  | |    /  \     |  _  \  |  |  /  |          
                  \  \/   | |  | |   /    \    | | | |  |  | /  /          
                 / \  \   | |__| |  /  /\  \   | |_| |  |  |/  /          
                |  |  |   |  __  | /  /__\  \  |    /   |      \           
                |  |  |   | |  | | |   __   |  |    \   |  |\   \          
                \     /   | |  | | |  |  |  |  | |\  \  |  | \   \       
                 \___/    |_|  |_| |__|  |__|  |_| \__\ |__|  \__/        
                                                                              
                      - O R C A' S   B I G   F R I E N D -                    
                                      &                                       
                       - I N T E G R A L  F E E D E R -                       
                                                                              
 v1 FN, 2020, v2 2021                                                         
------------------------------------------------------------------------------


Reading SHARK input file PQ2_1e_0H_B3LYP_631Gd_opt.SHARKINP.tmp ... ok
----------------------
SHARK INTEGRAL PACKAGE
----------------------

Number of atoms                             ...     44
Number of basis functions                   ...    328
Number of shells                            ...    168
Maximum angular momentum                    ...      2
Integral batch strategy                     ... SHARK/LIBINT Hybrid
RI-J (if used) integral strategy            ... SPLIT-RIJ (Revised 2003 algorithm where possible)
Printlevel                                  ...      1
Contraction scheme used                     ... SEGMENTED contraction
Coulomb Range Separation                    ... NOT USED
Exchange Range Separation                   ... NOT USED
Finite Nucleus Model                        ... NOT USED
Auxiliary Coulomb fitting basis             ... AVAILABLE
   # of basis functions in Aux-J            ...   1244
   # of shells in Aux-J                     ...    420
   Maximum angular momentum in Aux-J        ...      4
Auxiliary J/K fitting basis                 ... NOT available
Auxiliary Correlation fitting basis         ... NOT available
Auxiliary 'external' fitting basis          ... NOT available
Integral threshold                          ...     2.500000e-11
Primitive cut-off                           ...     2.500000e-12
Primitive pair pre-selection threshold      ...     2.500000e-12

Calculating pre-screening integrals         ... done (  0.0 sec) Dimension = 168
Organizing shell pair data                  ... done (  0.0 sec)
Shell pair information
Total number of shell pairs                 ...     14196
Shell pairs after pre-screening             ...      9703
Total number of primitive shell pairs       ...     79098
Primitive shell pairs kept                  ...     29999
          la=0 lb=0:   3807 shell pairs
          la=1 lb=0:   3215 shell pairs
          la=1 lb=1:    682 shell pairs
          la=2 lb=0:   1296 shell pairs
          la=2 lb=1:    583 shell pairs
          la=2 lb=2:    120 shell pairs

Calculating one electron integrals          ... done (  0.0 sec)
Calculating RI/J V-Matrix + Cholesky decomp.... done (  0.1 sec)
Calculating Nuclear repulsion               ... done (  0.0 sec) ENN=   1479.111124508413 Eh

SHARK setup successfully completed in   0.3 seconds

Maximum memory used throughout the entire GTOINT-calculation: 24.0 MB
[1717816478.343105] [eu-g5-016-2:2203 :0]          mpool.c:38   UCX  WARN  object 0x2d84500 was not returned to mpool ucp_requests
[1717816478.343124] [eu-g5-016-2:2203 :0]          mpool.c:38   UCX  WARN  object 0x2d846c0 was not returned to mpool ucp_requests
[1717816478.343128] [eu-g5-016-2:2203 :0]          mpool.c:38   UCX  WARN  object 0x2d84880 was not returned to mpool ucp_requests
[1717816478.343131] [eu-g5-016-2:2203 :0]          mpool.c:38   UCX  WARN  object 0x2d84a40 was not returned to mpool ucp_requests
[1717816478.343134] [eu-g5-016-2:2203 :0]          mpool.c:38   UCX  WARN  object 0x2d84c00 was not returned to mpool ucp_requests
[1717816478.343136] [eu-g5-016-2:2203 :0]          mpool.c:38   UCX  WARN  object 0x2d84dc0 was not returned to mpool ucp_requests
[1717816478.343139] [eu-g5-016-2:2203 :0]          mpool.c:38   UCX  WARN  object 0x2d84f80 was not returned to mpool ucp_requests
[1717816478.343142] [eu-g5-016-2:2203 :0]          mpool.c:38   UCX  WARN  object 0x2d85140 was not returned to mpool ucp_requests
[1717816478.343145] [eu-g5-016-2:2203 :0]          mpool.c:38   UCX  WARN  object 0x2d85300 was not returned to mpool ucp_requests
[1717816478.343147] [eu-g5-016-2:2203 :0]          mpool.c:38   UCX  WARN  object 0x2d854c0 was not returned to mpool ucp_requests
[1717816478.343151] [eu-g5-016-2:2203 :0]          mpool.c:38   UCX  WARN  object 0x2d85680 was not returned to mpool ucp_requests
[1717816478.343153] [eu-g5-016-2:2203 :0]          mpool.c:38   UCX  WARN  object 0x2d85840 was not returned to mpool ucp_requests
[1717816478.343156] [eu-g5-016-2:2203 :0]          mpool.c:38   UCX  WARN  object 0x2d85a00 was not returned to mpool ucp_requests
[1717816478.343159] [eu-g5-016-2:2203 :0]          mpool.c:38   UCX  WARN  object 0x2d85bc0 was not returned to mpool ucp_requests
[1717816478.343161] [eu-g5-016-2:2203 :0]          mpool.c:38   UCX  WARN  object 0x2d85d80 was not returned to mpool ucp_requests
[1717816478.343164] [eu-g5-016-2:2203 :0]          mpool.c:38   UCX  WARN  object 0x2d85f40 was not returned to mpool ucp_requests
[1717816478.343167] [eu-g5-016-2:2203 :0]          mpool.c:38   UCX  WARN  object 0x2d86100 was not returned to mpool ucp_requests
[1717816478.343170] [eu-g5-016-2:2203 :0]          mpool.c:38   UCX  WARN  object 0x2d862c0 was not returned to mpool ucp_requests
[1717816478.343172] [eu-g5-016-2:2203 :0]          mpool.c:38   UCX  WARN  object 0x2d86480 was not returned to mpool ucp_requests
[1717816478.347494] [eu-g5-016-2:2201 :0]          mpool.c:38   UCX  WARN  object 0x3265240 was not returned to mpool ucp_requests
[1717816478.347512] [eu-g5-016-2:2201 :0]          mpool.c:38   UCX  WARN  object 0x3265400 was not returned to mpool ucp_requests
[1717816478.347515] [eu-g5-016-2:2201 :0]          mpool.c:38   UCX  WARN  object 0x32655c0 was not returned to mpool ucp_requests
[1717816478.347518] [eu-g5-016-2:2201 :0]          mpool.c:38   UCX  WARN  object 0x3265780 was not returned to mpool ucp_requests
[1717816478.347520] [eu-g5-016-2:2201 :0]          mpool.c:38   UCX  WARN  object 0x3265940 was not returned to mpool ucp_requests
[1717816478.347523] [eu-g5-016-2:2201 :0]          mpool.c:38   UCX  WARN  object 0x3265b00 was not returned to mpool ucp_requests
[1717816478.347525] [eu-g5-016-2:2201 :0]          mpool.c:38   UCX  WARN  object 0x3265cc0 was not returned to mpool ucp_requests
[1717816478.347528] [eu-g5-016-2:2201 :0]          mpool.c:38   UCX  WARN  object 0x3265e80 was not returned to mpool ucp_requests
[1717816478.347530] [eu-g5-016-2:2201 :0]          mpool.c:38   UCX  WARN  object 0x3266040 was not returned to mpool ucp_requests
[1717816478.347533] [eu-g5-016-2:2201 :0]          mpool.c:38   UCX  WARN  object 0x32663c0 was not returned to mpool ucp_requests
[1717816478.347536] [eu-g5-016-2:2201 :0]          mpool.c:38   UCX  WARN  object 0x3266580 was not returned to mpool ucp_requests
[1717816478.355694] [eu-g5-016-2:2202 :0]          mpool.c:38   UCX  WARN  object 0x3266500 was not returned to mpool ucp_requests
[1717816478.355711] [eu-g5-016-2:2202 :0]          mpool.c:38   UCX  WARN  object 0x32666c0 was not returned to mpool ucp_requests
[1717816478.355715] [eu-g5-016-2:2202 :0]          mpool.c:38   UCX  WARN  object 0x3266880 was not returned to mpool ucp_requests
[1717816478.355718] [eu-g5-016-2:2202 :0]          mpool.c:38   UCX  WARN  object 0x3266a40 was not returned to mpool ucp_requests
[1717816478.355721] [eu-g5-016-2:2202 :0]          mpool.c:38   UCX  WARN  object 0x3266c00 was not returned to mpool ucp_requests
[1717816478.355724] [eu-g5-016-2:2202 :0]          mpool.c:38   UCX  WARN  object 0x3266dc0 was not returned to mpool ucp_requests
[1717816478.355726] [eu-g5-016-2:2202 :0]          mpool.c:38   UCX  WARN  object 0x3266f80 was not returned to mpool ucp_requests
[1717816478.355729] [eu-g5-016-2:2202 :0]          mpool.c:38   UCX  WARN  object 0x3267140 was not returned to mpool ucp_requests
[1717816478.355732] [eu-g5-016-2:2202 :0]          mpool.c:38   UCX  WARN  object 0x3267300 was not returned to mpool ucp_requests
[1717816478.355734] [eu-g5-016-2:2202 :0]          mpool.c:38   UCX  WARN  object 0x32674c0 was not returned to mpool ucp_requests
[1717816478.355737] [eu-g5-016-2:2202 :0]          mpool.c:38   UCX  WARN  object 0x3267680 was not returned to mpool ucp_requests
[1717816478.355740] [eu-g5-016-2:2202 :0]          mpool.c:38   UCX  WARN  object 0x3267840 was not returned to mpool ucp_requests
[1717816478.355742] [eu-g5-016-2:2202 :0]          mpool.c:38   UCX  WARN  object 0x3267a00 was not returned to mpool ucp_requests
[1717816478.355745] [eu-g5-016-2:2202 :0]          mpool.c:38   UCX  WARN  object 0x3267bc0 was not returned to mpool ucp_requests
[1717816478.355748] [eu-g5-016-2:2202 :0]          mpool.c:38   UCX  WARN  object 0x3267d80 was not returned to mpool ucp_requests
[1717816478.355750] [eu-g5-016-2:2202 :0]          mpool.c:38   UCX  WARN  object 0x3267f40 was not returned to mpool ucp_requests
[1717816478.355753] [eu-g5-016-2:2202 :0]          mpool.c:38   UCX  WARN  object 0x3268100 was not returned to mpool ucp_requests
[1717816478.355756] [eu-g5-016-2:2202 :0]          mpool.c:38   UCX  WARN  object 0x32682c0 was not returned to mpool ucp_requests
[1717816478.355758] [eu-g5-016-2:2202 :0]          mpool.c:38   UCX  WARN  object 0x3268480 was not returned to mpool ucp_requests


           ************************************************************
           *        Program running with 4 parallel MPI-processes     *
           *              working on a common directory               *
           ************************************************************

Diagonalization of the overlap matrix:
Smallest eigenvalue                        ... 4.604e-04
Time for diagonalization                   ...    0.018 sec
Threshold for overlap eigenvalues          ... 1.000e-08
Number of eigenvalues below threshold      ... 0
Time for construction of square roots      ...    0.008 sec
Total time needed                          ...    0.026 sec

-------------------
DFT GRID GENERATION
-------------------

General Integration Accuracy     IntAcc      ... 4.959
Radial Grid Type                 RadialGrid  ... OptM3 with GC (2021)
Angular Grid (max. ang.)         AngularGrid ... 6 (Lebedev-590)
Angular grid pruning method      GridPruning ... 4 (adaptive)
Weight generation scheme         WeightScheme... Becke
Basis function cutoff            BFCut       ... 1.0000e-11
Integration weight cutoff        WCut        ... 1.0000e-14
Angular grids for H and He will be reduced by one unit
Partially contracted basis set               ... off
Rotationally invariant grid construction     ... off

Total number of grid points                  ...   488435
Total number of batches                      ...     7653
Average number of points per batch           ...       63
Average number of grid points per atom       ...    11101
Time for grid setup =    6.482 sec

--------------------
COSX GRID GENERATION
--------------------

GRIDX 1
-------
General Integration Accuracy     IntAcc      ... 4.020
Radial Grid Type                 RadialGrid  ... OptM3 with GC (2021)
Angular Grid (max. ang.)         AngularGrid ... 2 (Lebedev-110)
Angular grid pruning method      GridPruning ... 4 (adaptive)
Weight generation scheme         WeightScheme... Becke
Basis function cutoff            BFCut       ... 1.0000e-11
Integration weight cutoff        WCut        ... 1.0000e-14
Angular grids for H and He will be reduced by one unit
Partially contracted basis set               ... on
Rotationally invariant grid construction     ... off

Total number of grid points                  ...    52800
Total number of batches                      ...      848
Average number of points per batch           ...       62
Average number of grid points per atom       ...     1200
UseSFitting                                  ... on

GRIDX 2
-------
General Integration Accuracy     IntAcc      ... 4.338
Radial Grid Type                 RadialGrid  ... OptM3 with GC (2021)
Angular Grid (max. ang.)         AngularGrid ... 3 (Lebedev-194)
Angular grid pruning method      GridPruning ... 4 (adaptive)
Weight generation scheme         WeightScheme... Becke
Basis function cutoff            BFCut       ... 1.0000e-11
Integration weight cutoff        WCut        ... 1.0000e-14
Angular grids for H and He will be reduced by one unit
Partially contracted basis set               ... on
Rotationally invariant grid construction     ... off

Total number of grid points                  ...   115033
Total number of batches                      ...     1821
Average number of points per batch           ...       63
Average number of grid points per atom       ...     2614
UseSFitting                                  ... on

GRIDX 3
-------
General Integration Accuracy     IntAcc      ... 4.871
Radial Grid Type                 RadialGrid  ... OptM3 with GC (2021)
Angular Grid (max. ang.)         AngularGrid ... 4 (Lebedev-302)
Angular grid pruning method      GridPruning ... 4 (adaptive)
Weight generation scheme         WeightScheme... Becke
Basis function cutoff            BFCut       ... 1.0000e-11
Integration weight cutoff        WCut        ... 1.0000e-14
Angular grids for H and He will be reduced by one unit
Partially contracted basis set               ... on
Rotationally invariant grid construction     ... off

Total number of grid points                  ...   220326
Total number of batches                      ...     3465
Average number of points per batch           ...       63
Average number of grid points per atom       ...     5007
UseSFitting                                  ... on

Time for X-Grid setup             =    3.564 sec


--------------------
CPCM SOLVATION MODEL
--------------------
CPCM parameters:
  Epsilon                                         ...      80.4000
  Refrac                                          ...       1.3300
  Rsolv                                           ...       1.3000
  Surface type                                    ... GAUSSIAN VDW
  Epsilon function type                           ...         CPCM
Radii:
 Radius for C  used is    3.8550 Bohr (=   2.0400 Ang.)
 Radius for O  used is    3.4469 Bohr (=   1.8240 Ang.)
 Radius for H  used is    2.4944 Bohr (=   1.3200 Ang.)
Calculating surface                               ...        done! (  0.0s)
GEPOL surface points                              ...         2377
GEPOL Volume                                      ...    2462.0634
GEPOL Surface-area                                ...    1285.4782
Calculating surface distance matrix               ...        done! (  0.0s)
Performing Cholesky decomposition & store         ...        done! (  0.2s)
Overall time for CPCM initialization              ...                 0.3s
--------------
SCF ITERATIONS
--------------
ITER       Energy         Delta-E        Max-DP      RMS-DP      [F,P]     Damp
               ***  Starting incremental Fock matrix formation  ***
  0   -850.3531331117   0.000000000000 0.00045122  0.00000765  0.0049995 0.7000
  1   -850.3531784665  -0.000045354776 0.00041525  0.00000755  0.0039547 0.7000
                               ***Turning on DIIS***
  2   -850.3532146448  -0.000036178356 0.00107074  0.00002056  0.0029719 0.0000
  3   -850.3533075986  -0.000092953783 0.00029375  0.00000489  0.0004028 0.0000
               *** Restarting incremental Fock matrix formation ***
                                   *** Resetting DIIS ***
  4   -850.3533092038  -0.000001605151 0.00002623  0.00000058  0.0000219 0.0000
  5   -850.3533092108  -0.000000007025 0.00001908  0.00000032  0.0000387 0.0000
  6   -850.3533092175  -0.000000006723 0.00001021  0.00000012  0.0000165 0.0000
  7   -850.3533092182  -0.000000000664 0.00000484  0.00000006  0.0000108 0.0000
                 **** Energy Check signals convergence ****

               *****************************************************
               *                     SUCCESS                       *
               *           SCF CONVERGED AFTER   8 CYCLES          *
               *****************************************************

Old exchange energy                            =    -23.725290823 Eh
New exchange energy                            =    -23.725295355 Eh
Exchange energy change after final integration =     -0.000004532 Eh
Total energy after final integration           =   -850.353313757 Eh
Final COS-X integration done in                =    22.065 sec
Total Energy       :         -850.35331376 Eh          -23139.29005 eV
  Last Energy change         ...   -6.5751e-09  Tolerance :   1.0000e-08
  Last MAX-Density change    ...    0.0000e+00  Tolerance :   1.0000e-07
             **** THE GBW FILE WAS UPDATED (PQ2_1e_0H_B3LYP_631Gd_opt.gbw) ****
             **** DENSITY PQ2_1e_0H_B3LYP_631Gd_opt.scfp WAS UPDATED ****
             **** ENERGY FILE WAS UPDATED (PQ2_1e_0H_B3LYP_631Gd_opt.en.tmp) ****
----------------------
UHF SPIN CONTAMINATION
----------------------

Warning: in a DFT calculation there is little theoretical justification to 
         calculate <S**2> as in Hartree-Fock theory. We will do it anyways
         but you should keep in mind that the values have only limited relevance

Expectation value of <S**2>     :     0.759884
Ideal value S*(S+1) for S=0.5   :     0.750000
Deviation                       :     0.009884

             **** THE GBW FILE WAS UPDATED (PQ2_1e_0H_B3LYP_631Gd_opt.gbw) ****
             **** DENSITY PQ2_1e_0H_B3LYP_631Gd_opt.scfp WAS UPDATED ****
Total SCF time: 0 days 0 hours 2 min 0 sec 

Maximum memory used throughout the entire SCF-calculation: 164.9 MB

-------------------------   --------------------
FINAL SINGLE POINT ENERGY      -850.353313756693
-------------------------   --------------------


           ************************************************************
           *        Program running with 4 parallel MPI-processes     *
           *              working on a common directory               *
           ************************************************************
------------------------------------------------------------------------------
                         ORCA SCF GRADIENT CALCULATION
------------------------------------------------------------------------------

 ... reading COSX grid (gridx3)
Gradient of the Kohn-Sham DFT energy:
Kohn-Sham wavefunction type      ... UKS
Hartree-Fock exchange scaling    ...    0.200
Number of operators              ...    2
Number of atoms                  ...   44
Basis set dimensions             ...  328
Integral neglect threshold       ... 2.5e-11
Integral primitive cutoff        ... 2.5e-12
SHARK Integral package           ... ON

Nuc. rep. gradient       (SHARK) ... done (  0.0 sec)
HCore & Overlap gradient (SHARK) ... done (  0.4 sec)
RI-J gradient            (SHARK) ... done (  1.6 sec)
COSX-gradient                    ... done ( 32.9 sec)
Exchange-correlation gradient    ... done

------------------
CARTESIAN GRADIENT
------------------

   1   C   :   -0.000021157   -0.000018067    0.000123671
   2   C   :    0.000034692    0.000103302   -0.000074836
   3   C   :    0.000054837   -0.000008756    0.000262485
   4   C   :    0.000057823   -0.000116529   -0.000130298
   5   C   :    0.000018814   -0.000139977    0.000012269
   6   C   :   -0.000074675    0.000045148    0.000047448
   7   C   :   -0.000082948   -0.000013947   -0.000007477
   8   C   :    0.000073553    0.000046406    0.000018498
   9   C   :   -0.000015367    0.000052688    0.000031638
  10   C   :    0.000025060   -0.000027916   -0.000053875
  11   C   :   -0.000024494   -0.000041094   -0.000022611
  12   C   :    0.000095951   -0.000023861   -0.000049258
  13   C   :   -0.000111352    0.000000132   -0.000006370
  14   O   :    0.000072464   -0.000011130   -0.000047946
  15   O   :    0.000051537    0.000153085   -0.000049374
  16   H   :    0.000030921    0.000033033   -0.000068186
  17   H   :    0.000042825   -0.000053301   -0.000020857
  18   H   :    0.000001158   -0.000039422    0.000004418
  19   H   :   -0.000077482    0.000036466   -0.000020621
  20   H   :   -0.000096305   -0.000048368   -0.000021977
  21   H   :   -0.000049683    0.000061244   -0.000005348
  22   H   :    0.000036842   -0.000001035    0.000020489
  23   H   :    0.000006389   -0.000026934   -0.000019455
  24   H   :   -0.000006968   -0.000024317   -0.000007918
  25   H   :   -0.000007066    0.000007463    0.000010818
  26   H   :   -0.000012622    0.000016295    0.000034008
  27   H   :    0.000012787    0.000033410    0.000005150
  28   H   :    0.000021439    0.000029114    0.000015650
  29   H   :   -0.000006159    0.000003717    0.000013728
  30   H   :    0.000014644   -0.000020951   -0.000011139
  31   C   :   -0.000056898    0.000110426    0.000039075
  32   H   :   -0.000039415   -0.000057612    0.000015938
  33   H   :    0.000017834   -0.000048035    0.000014811
  34   C   :    0.000093341   -0.000059122   -0.000079959
  35   H   :   -0.000034756    0.000022187    0.000033085
  36   C   :   -0.000004383    0.000048347    0.000019269
  37   C   :    0.000009216   -0.000001258    0.000020844
  38   H   :    0.000000945   -0.000000525   -0.000002986
  39   H   :   -0.000012917    0.000003422   -0.000002387
  40   H   :    0.000002182   -0.000002423   -0.000012926
  41   C   :    0.000014245    0.000017435   -0.000040596
  42   H   :   -0.000004603    0.000014051    0.000005586
  43   H   :   -0.000001321   -0.000000869    0.000001298
  44   H   :    0.000007639    0.000003484    0.000010742

Difference to translation invariance:
           :    0.0000565662    0.0000554042    0.0000045225

Difference to rotation invariance:
           :   -0.0008418671    0.0005014225   -0.0008363740

Norm of the cartesian gradient     ...    0.0005981026
RMS gradient                       ...    0.0000520582
MAX gradient                       ...    0.0002624853

-------
TIMINGS
-------

Total SCF gradient time            ...       50.810 sec

One electron gradient       ....       0.367 sec  (  0.7%)
RI-J Coulomb gradient       ....       1.623 sec  (  3.2%)
COSX gradient               ....      32.860 sec  ( 64.7%)
XC gradient                 ....      13.706 sec  ( 27.0%)
CPCM gradient               ....       0.861 sec  (  1.7%)
   A-Matrix (El+Nuc)        ....       0.227 sec  (  0.4%)
   Potential                ....       0.634 sec  (  1.2%)

Maximum memory used throughout the entire SCFGRAD-calculation: 109.8 MB
------------------------------------------------------------------------------
                         ORCA GEOMETRY RELAXATION STEP
------------------------------------------------------------------------------

Reading the OPT-File                    .... done
Getting information on internals        .... done
Copying old internal coords+grads       .... done
Making the new internal coordinates     .... (new redundants).... done
Validating the new internal coordinates .... (new redundants).... done
Calculating the B-matrix                .... done
Calculating the G,G- and P matrices     .... done
Transforming gradient to internals      .... done
Projecting the internal gradient        .... done
Number of atoms                         ....  44
Number of internal coordinates          .... 217
Current Energy                          ....  -850.353313757 Eh
Current gradient norm                   ....     0.000598103 Eh/bohr
Maximum allowed component of the step   ....  0.300
Current trust radius                    ....  0.300
Updating the Hessian (BFGS)             .... done
Forming the augmented Hessian           .... done
Diagonalizing the augmented Hessian     .... done
Last element of RFO vector              ....  0.993683719
Lowest eigenvalues of augmented Hessian:
 -0.000014804  0.000680105  0.001191579  0.003590711  0.006390374
Length of the computed step             ....  0.112930352
The final length of the internal step   ....  0.112930352
Converting the step to cartesian space:
 Initial RMS(Int)=    0.0076662118
Transforming coordinates:
 Iter   0:  RMS(Cart)=    0.0216299508 RMS(Int)=    0.4254564288
 Iter   1:  RMS(Cart)=    0.0001696046 RMS(Int)=    0.0001007839
 Iter   2:  RMS(Cart)=    0.0000036272 RMS(Int)=    0.0000020435
 Iter   3:  RMS(Cart)=    0.0000000945 RMS(Int)=    0.0000000697
done
Storing new coordinates                 .... done

                                .--------------------.
          ----------------------|Geometry convergence|-------------------------
          Item                value                   Tolerance       Converged
          ---------------------------------------------------------------------
          Energy change      -0.0000084953            0.0000002000      NO
          RMS gradient        0.0000532889            0.0000080000      NO
          MAX gradient        0.0003527741            0.0000300000      NO
          RMS step            0.0076662118            0.0001000000      NO
          MAX step            0.0403924240            0.0002000000      NO
          ........................................................
          Max(Bonds)      0.0004      Max(Angles)    0.15
          Max(Dihed)        2.31      Max(Improp)    0.00
          ---------------------------------------------------------------------

The optimization has not yet converged - more geometry cycles are needed


    ---------------------------------------------------------------------------
                         Redundant Internal Coordinates
                            (Angstroem and degrees)

        Definition                    Value    dE/dq     Step     New-Value
    ----------------------------------------------------------------------------
     1. B(C   1,C   0)                1.5103  0.000014  0.0000    1.5103   
     2. B(C   2,C   1)                1.3827  0.000042 -0.0001    1.3826   
     3. B(C   3,C   2)                1.5114 -0.000054  0.0000    1.5114   
     4. B(C   4,C   2)                1.4626 -0.000060  0.0000    1.4626   
     5. B(C   5,C   4)                1.4570 -0.000054 -0.0000    1.4570   
     6. B(C   6,C   5)                1.5191 -0.000004 -0.0000    1.5190   
     7. B(C   7,C   6)                1.5167 -0.000037 -0.0000    1.5167   
     8. B(C   8,C   7)                1.3445  0.000023 -0.0000    1.3444   
     9. B(C   9,C   8)                1.5138 -0.000033  0.0000    1.5138   
    10. B(C  10,C   8)                1.5209  0.000004  0.0001    1.5210   
    11. B(C  11,C   5)                1.3743  0.000035 -0.0000    1.3742   
    12. B(C  12,C  11)                1.4444 -0.000022 -0.0000    1.4444   
    13. B(C  12,C   1)                1.4606  0.000026 -0.0001    1.4606   
    14. B(O  13,C  12)                1.2742  0.000052 -0.0000    1.2742   
    15. B(O  14,C   4)                1.2758  0.000043  0.0000    1.2758   
    16. B(H  15,C   0)                1.0988 -0.000037  0.0004    1.0991   
    17. B(H  16,C   0)                1.0996 -0.000006 -0.0003    1.0993   
    18. B(H  17,C   0)                1.0928  0.000026 -0.0001    1.0928   
    19. B(H  18,C   3)                1.0991 -0.000030  0.0001    1.0993   
    20. B(H  19,C   3)                1.0991 -0.000045 -0.0001    1.0990   
    21. B(H  20,C   3)                1.0923  0.000064 -0.0000    1.0923   
    22. B(H  21,C   6)                1.1012  0.000005  0.0000    1.1012   
    23. B(H  22,C   6)                1.0931  0.000001 -0.0001    1.0931   
    24. B(H  23,C   7)                1.0922 -0.000005 -0.0000    1.0922   
    25. B(H  24,C   9)                1.0957 -0.000002 -0.0000    1.0957   
    26. B(H  25,C   9)                1.1000 -0.000006 -0.0000    1.1000   
    27. B(H  26,C   9)                1.0981  0.000013 -0.0000    1.0981   
    28. B(H  27,C  10)                1.0967 -0.000010  0.0000    1.0967   
    29. B(H  28,C  11)                1.0904 -0.000006  0.0000    1.0904   
    30. B(H  29,C  10)                1.0985 -0.000004 -0.0000    1.0985   
    31. B(C  30,C  10)                1.5579  0.000005 -0.0002    1.5578   
    32. B(H  31,C  30)                1.0963 -0.000002 -0.0000    1.0962   
    33. B(H  32,C  30)                1.0977 -0.000007  0.0001    1.0977   
    34. B(C  33,C  30)                1.5072 -0.000053  0.0001    1.5073   
    35. B(H  34,C  33)                1.0917  0.000006  0.0000    1.0917   
    36. B(C  35,C  33)                1.3450  0.000022 -0.0000    1.3450   
    37. B(C  36,C  35)                1.5110  0.000002  0.0000    1.5111   
    38. B(H  37,C  36)                1.0996 -0.000002  0.0000    1.0996   
    39. B(H  38,C  36)                1.0930 -0.000003 -0.0000    1.0930   
    40. B(H  39,C  36)                1.0995 -0.000001  0.0000    1.0995   
    41. B(C  40,C  35)                1.5124 -0.000013 -0.0000    1.5124   
    42. B(H  41,C  40)                1.0954 -0.000000  0.0000    1.0954   
    43. B(H  42,C  40)                1.0999 -0.000007  0.0000    1.0999   
    44. B(H  43,C  40)                1.0998  0.000002  0.0000    1.0998   
    45. A(H  15,C   0,H  17)          108.63  0.000013   -0.09    108.54   
    46. A(H  15,C   0,H  16)          106.39 -0.000016   -0.02    106.37   
    47. A(C   1,C   0,H  15)          111.96  0.000072   -0.03    111.93   
    48. A(H  16,C   0,H  17)          108.29 -0.000007    0.15    108.43   
    49. A(C   1,C   0,H  17)          109.51 -0.000057   -0.02    109.49   
    50. A(C   1,C   0,H  16)          111.92 -0.000005    0.02    111.94   
    51. A(C   0,C   1,C   2)          121.46  0.000242   -0.01    121.44   
    52. A(C   2,C   1,C  12)          120.86 -0.000100   -0.00    120.86   
    53. A(C   0,C   1,C  12)          117.68 -0.000143    0.02    117.70   
    54. A(C   1,C   2,C   3)          120.84  0.000322   -0.02    120.82   
    55. A(C   1,C   2,C   4)          121.83  0.000031    0.01    121.84   
    56. A(C   3,C   2,C   4)          117.33 -0.000353    0.01    117.34   
    57. A(H  18,C   3,H  19)          106.39  0.000036    0.00    106.39   
    58. A(C   2,C   3,H  18)          111.86  0.000109    0.03    111.89   
    59. A(C   2,C   3,H  20)          109.85  0.000033   -0.02    109.83   
    60. A(H  18,C   3,H  20)          108.44 -0.000069   -0.09    108.34   
    61. A(H  19,C   3,H  20)          108.43 -0.000051    0.09    108.53   
    62. A(C   2,C   3,H  19)          111.73 -0.000063   -0.01    111.72   
    63. A(C   2,C   4,C   5)          117.21  0.000062   -0.01    117.21   
    64. A(C   2,C   4,O  14)          121.30 -0.000210    0.00    121.30   
    65. A(C   5,C   4,O  14)          121.48  0.000148    0.00    121.48   
    66. A(C   4,C   5,C  11)          120.01 -0.000055   -0.01    120.00   
    67. A(C   4,C   5,C   6)          119.18  0.000076   -0.01    119.17   
    68. A(C   6,C   5,C  11)          120.80 -0.000022    0.02    120.82   
    69. A(C   5,C   6,C   7)          112.49 -0.000155   -0.02    112.47   
    70. A(C   7,C   6,H  21)          108.38  0.000071   -0.04    108.34   
    71. A(H  21,C   6,H  22)          107.40 -0.000017    0.01    107.41   
    72. A(C   5,C   6,H  22)          109.59  0.000074   -0.03    109.56   
    73. A(C   5,C   6,H  21)          108.12 -0.000005    0.05    108.17   
    74. A(C   7,C   6,H  22)          110.70  0.000037    0.02    110.72   
    75. A(C   8,C   7,H  23)          117.59 -0.000023   -0.00    117.59   
    76. A(C   6,C   7,H  23)          113.97 -0.000016   -0.02    113.96   
    77. A(C   6,C   7,C   8)          128.42  0.000039    0.02    128.44   
    78. A(C   9,C   8,C  10)          115.77 -0.000034   -0.01    115.76   
    79. A(C   7,C   8,C  10)          123.89  0.000061    0.01    123.90   
    80. A(C   7,C   8,C   9)          120.32 -0.000027   -0.00    120.32   
    81. A(H  25,C   9,H  26)          106.23 -0.000002    0.00    106.24   
    82. A(H  24,C   9,H  26)          108.28 -0.000002   -0.00    108.28   
    83. A(C   8,C   9,H  26)          111.38 -0.000042    0.00    111.39   
    84. A(H  24,C   9,H  25)          108.07 -0.000014   -0.01    108.06   
    85. A(C   8,C   9,H  25)          110.80  0.000050   -0.01    110.79   
    86. A(C   8,C   9,H  24)          111.85  0.000009    0.01    111.86   
    87. A(H  29,C  10,C  30)          108.48  0.000003   -0.03    108.45   
    88. A(H  27,C  10,C  30)          107.27 -0.000032    0.03    107.30   
    89. A(C   8,C  10,C  30)          115.26  0.000054    0.02    115.28   
    90. A(H  27,C  10,H  29)          106.48  0.000010   -0.01    106.48   
    91. A(C   8,C  10,H  29)          108.89 -0.000027    0.00    108.89   
    92. A(C   8,C  10,H  27)          110.09 -0.000010   -0.01    110.07   
    93. A(C  12,C  11,H  28)          116.19  0.000003   -0.02    116.17   
    94. A(C   5,C  11,H  28)          120.19 -0.000001    0.00    120.19   
    95. A(C   5,C  11,C  12)          123.62 -0.000002    0.01    123.63   
    96. A(C  11,C  12,O  13)          121.07 -0.000017   -0.00    121.07   
    97. A(C   1,C  12,O  13)          122.47 -0.000046    0.01    122.48   
    98. A(C   1,C  12,C  11)          116.46  0.000063   -0.01    116.45   
    99. A(H  32,C  30,C  33)          108.58 -0.000014   -0.06    108.52   
   100. A(H  31,C  30,C  33)          110.85 -0.000017    0.00    110.85   
   101. A(C  10,C  30,C  33)          115.02  0.000108   -0.03    115.00   
   102. A(H  31,C  30,H  32)          107.13  0.000046    0.02    107.15   
   103. A(C  10,C  30,H  32)          107.40 -0.000062    0.05    107.45   
   104. A(C  10,C  30,H  31)          107.54 -0.000064    0.01    107.55   
   105. A(H  34,C  33,C  35)          116.83 -0.000049    0.01    116.84   
   106. A(C  30,C  33,C  35)          128.48 -0.000009    0.06    128.54   
   107. A(C  30,C  33,H  34)          114.69  0.000058   -0.07    114.62   
   108. A(C  36,C  35,C  40)          114.31 -0.000011    0.00    114.31   
   109. A(C  33,C  35,C  40)          120.80  0.000005   -0.00    120.80   
   110. A(C  33,C  35,C  36)          124.89  0.000006    0.00    124.89   
   111. A(H  38,C  36,H  39)          107.85 -0.000017   -0.00    107.84   
   112. A(H  37,C  36,H  39)          106.24 -0.000003   -0.00    106.23   
   113. A(C  35,C  36,H  39)          110.45  0.000012    0.00    110.45   
   114. A(H  37,C  36,H  38)          108.04 -0.000008   -0.01    108.03   
   115. A(C  35,C  36,H  38)          113.35  0.000016   -0.00    113.35   
   116. A(C  35,C  36,H  37)          110.62 -0.000002    0.01    110.64   
   117. A(H  42,C  40,H  43)          106.26 -0.000004   -0.00    106.25   
   118. A(H  41,C  40,H  43)          108.17 -0.000013   -0.00    108.16   
   119. A(C  35,C  40,H  43)          111.08  0.000003    0.01    111.08   
   120. A(H  41,C  40,H  42)          108.16 -0.000008   -0.01    108.15   
   121. A(C  35,C  40,H  42)          111.03  0.000006    0.00    111.03   
   122. A(C  35,C  40,H  41)          111.92  0.000014    0.00    111.92   
   123. D(C   2,C   1,C   0,H  17)    177.55 -0.000013    2.08    179.63   
   124. D(C   2,C   1,C   0,H  15)     56.99 -0.000039    2.23     59.22   
   125. D(C  12,C   1,C   0,H  17)     -2.80 -0.000020    2.13     -0.67   
   126. D(C  12,C   1,C   0,H  15)   -123.36 -0.000045    2.28   -121.08   
   127. D(C   2,C   1,C   0,H  16)    -62.36 -0.000064    2.27    -60.09   
   128. D(C  12,C   1,C   0,H  16)    117.29 -0.000070    2.31    119.60   
   129. D(C   3,C   2,C   1,C   0)      0.12  0.000008   -0.01      0.11   
   130. D(C   4,C   2,C   1,C  12)      0.28 -0.000010   -0.02      0.27   
   131. D(C   4,C   2,C   1,C   0)    179.92 -0.000017    0.04    179.96   
   132. D(C   3,C   2,C   1,C  12)   -179.52  0.000015   -0.06   -179.58   
   133. D(H  19,C   3,C   2,C   4)    120.49 -0.000049    1.02    121.51   
   134. D(H  20,C   3,C   2,C   1)    179.92  0.000011    0.96    180.88   
   135. D(H  19,C   3,C   2,C   1)    -59.70 -0.000073    1.06    -58.64   
   136. D(H  18,C   3,C   2,C   4)   -120.36  0.000028    1.04   -119.32   
   137. D(H  18,C   3,C   2,C   1)     59.45  0.000004    1.08     60.52   
   138. D(H  20,C   3,C   2,C   4)      0.11  0.000034    0.92      1.04   
   139. D(O  14,C   4,C   2,C   3)      1.17  0.000014   -0.15      1.02   
   140. D(O  14,C   4,C   2,C   1)   -178.63  0.000037   -0.19   -178.82   
   141. D(C   5,C   4,C   2,C   1)      0.71  0.000037   -0.21      0.50   
   142. D(C   5,C   4,C   2,C   3)   -179.49  0.000014   -0.17   -179.66   
   143. D(C  11,C   5,C   4,O  14)    178.11 -0.000043    0.24    178.35   
   144. D(C  11,C   5,C   4,C   2)     -1.23 -0.000040    0.26     -0.97   
   145. D(C   6,C   5,C   4,C   2)    177.51 -0.000044    0.28    177.79   
   146. D(C   6,C   5,C   4,O  14)     -3.15 -0.000046    0.26     -2.89   
   147. D(H  22,C   6,C   5,C  11)   -145.36  0.000015   -0.56   -145.93   
   148. D(H  22,C   6,C   5,C   4)     35.91  0.000020   -0.59     35.33   
   149. D(H  21,C   6,C   5,C  11)    -28.60  0.000032   -0.53    -29.13   
   150. D(H  21,C   6,C   5,C   4)    152.68  0.000036   -0.55    152.12   
   151. D(C   7,C   6,C   5,C  11)     91.04  0.000022   -0.55     90.48   
   152. D(C   7,C   6,C   5,C   4)    -87.69  0.000027   -0.57    -88.26   
   153. D(C   8,C   7,C   6,C   5)    133.81  0.000030   -0.12    133.70   
   154. D(H  23,C   7,C   6,H  22)   -170.57  0.000017   -0.13   -170.70   
   155. D(H  23,C   7,C   6,H  21)     71.89 -0.000026   -0.14     71.75   
   156. D(H  23,C   7,C   6,C   5)    -47.59  0.000029   -0.17    -47.76   
   157. D(C   8,C   7,C   6,H  22)     10.84  0.000018   -0.08     10.75   
   158. D(C   8,C   7,C   6,H  21)   -106.70 -0.000025   -0.09   -106.79   
   159. D(C  10,C   8,C   7,H  23)   -179.20  0.000042   -0.02   -179.22   
   160. D(C  10,C   8,C   7,C   6)     -0.65  0.000042   -0.07     -0.72   
   161. D(C   9,C   8,C   7,H  23)     -0.74  0.000032   -0.05     -0.78   
   162. D(C   9,C   8,C   7,C   6)    177.81  0.000031   -0.10    177.71   
   163. D(H  26,C   9,C   8,C  10)    -56.51 -0.000022   -0.02    -56.53   
   164. D(H  26,C   9,C   8,C   7)    124.90 -0.000014    0.01    124.91   
   165. D(H  25,C   9,C   8,C  10)     61.52 -0.000019   -0.02     61.50   
   166. D(H  25,C   9,C   8,C   7)   -117.07 -0.000011    0.00   -117.07   
   167. D(H  24,C   9,C   8,C  10)   -177.84  0.000003   -0.03   -177.87   
   168. D(H  24,C   9,C   8,C   7)      3.58  0.000011   -0.00      3.57   
   169. D(C  30,C  10,C   8,C   9)     93.84  0.000003    0.10     93.94   
   170. D(C  30,C  10,C   8,C   7)    -87.63 -0.000007    0.07    -87.56   
   171. D(H  29,C  10,C   8,C   9)    -28.30 -0.000018    0.12    -28.17   
   172. D(H  29,C  10,C   8,C   7)    150.23 -0.000028    0.10    150.33   
   173. D(H  27,C  10,C   8,C   9)   -144.69 -0.000008    0.14   -144.55   
   174. D(H  27,C  10,C   8,C   7)     33.85 -0.000018    0.11     33.96   
   175. D(H  28,C  11,C   5,C   6)      2.05  0.000016   -0.08      1.97   
   176. D(H  28,C  11,C   5,C   4)   -179.24  0.000014   -0.06   -179.30   
   177. D(C  12,C  11,C   5,C   6)   -177.93  0.000020   -0.11   -178.04   
   178. D(C  12,C  11,C   5,C   4)      0.79  0.000018   -0.09      0.70   
   179. D(C   1,C  12,C  11,H  28)   -179.76  0.000013   -0.17   -179.93   
   180. D(C   1,C  12,C  11,C   5)      0.21  0.000009   -0.14      0.08   
   181. D(O  13,C  12,C   1,C   2)    179.23 -0.000038    0.22    179.45   
   182. D(O  13,C  12,C   1,C   0)     -0.42 -0.000033    0.17     -0.25   
   183. D(C  11,C  12,C   1,C   2)     -0.75 -0.000013    0.19     -0.56   
   184. D(O  13,C  12,C  11,C   5)   -179.77  0.000034   -0.17   -179.94   
   185. D(C  11,C  12,C   1,C   0)    179.60 -0.000008    0.14    179.74   
   186. D(O  13,C  12,C  11,H  28)      0.26  0.000037   -0.20      0.05   
   187. D(C  33,C  30,C  10,H  29)     62.72  0.000010    0.17     62.89   
   188. D(C  33,C  30,C  10,H  27)    177.38  0.000007    0.16    177.54   
   189. D(C  33,C  30,C  10,C   8)    -59.63  0.000006    0.17    -59.46   
   190. D(H  32,C  30,C  10,H  29)   -176.30  0.000017    0.11   -176.19   
   191. D(H  32,C  30,C  10,H  27)    -61.64  0.000013    0.10    -61.54   
   192. D(H  32,C  30,C  10,C   8)     61.35  0.000013    0.12     61.46   
   193. D(H  31,C  30,C  10,H  29)    -61.30  0.000008    0.17    -61.13   
   194. D(H  31,C  30,C  10,H  27)     53.36  0.000005    0.16     53.52   
   195. D(H  31,C  30,C  10,C   8)    176.35  0.000004    0.18    176.53   
   196. D(C  35,C  33,C  30,H  32)    132.47  0.000015   -0.74    131.73   
   197. D(C  35,C  33,C  30,H  31)     15.06 -0.000023   -0.74     14.32   
   198. D(C  35,C  33,C  30,C  10)   -107.20 -0.000004   -0.74   -107.94   
   199. D(H  34,C  33,C  30,H  32)    -47.13  0.000021   -0.67    -47.79   
   200. D(H  34,C  33,C  30,H  31)   -164.54 -0.000017   -0.66   -165.21   
   201. D(H  34,C  33,C  30,C  10)     73.20  0.000002   -0.66     72.54   
   202. D(C  40,C  35,C  33,H  34)      0.28  0.000006   -0.03      0.25   
   203. D(C  40,C  35,C  33,C  30)   -179.31  0.000012    0.05   -179.27   
   204. D(C  36,C  35,C  33,H  34)   -179.85  0.000009   -0.02   -179.87   
   205. D(C  36,C  35,C  33,C  30)      0.56  0.000015    0.06      0.62   
   206. D(H  39,C  36,C  35,C  40)    -59.42 -0.000004    0.13    -59.28   
   207. D(H  39,C  36,C  35,C  33)    120.71 -0.000006    0.12    120.83   
   208. D(H  38,C  36,C  35,C  40)    179.44 -0.000002    0.14    179.58   
   209. D(H  38,C  36,C  35,C  33)     -0.44 -0.000004    0.13     -0.31   
   210. D(H  37,C  36,C  35,C  40)     57.92 -0.000001    0.14     58.05   
   211. D(H  37,C  36,C  35,C  33)   -121.96 -0.000004    0.13   -121.83   
   212. D(H  43,C  40,C  35,C  36)     58.92  0.000006    0.02     58.94   
   213. D(H  43,C  40,C  35,C  33)   -121.19  0.000009    0.03   -121.17   
   214. D(H  42,C  40,C  35,C  36)    -59.09  0.000006    0.02    -59.07   
   215. D(H  42,C  40,C  35,C  33)    120.79  0.000008    0.03    120.82   
   216. D(H  41,C  40,C  35,C  36)    179.94  0.000002    0.02    179.96   
   217. D(H  41,C  40,C  35,C  33)     -0.18  0.000004    0.03     -0.15   
    ----------------------------------------------------------------------------

         *************************************************************
         *                GEOMETRY OPTIMIZATION CYCLE  23            *
         *************************************************************
---------------------------------
CARTESIAN COORDINATES (ANGSTROEM)
---------------------------------
  C      5.182836    1.511791    0.737252
  C      3.987209    0.719943    0.263481
  C      2.818396    1.344746   -0.130235
  C      2.698107    2.851105   -0.101965
  C      1.655722    0.586621   -0.591374
  C      1.772050   -0.865573   -0.610215
  C      0.574314   -1.698749   -1.032949
  C     -0.338890   -2.033188    0.130879
  C     -1.679054   -1.946351    0.193434
  C     -2.415577   -2.380529    1.442704
  C     -2.551785   -1.456455   -0.951866
  C      2.946341   -1.465869   -0.223961
  C      4.107498   -0.735209    0.227747
  O      5.173042   -1.342362    0.573671
  O      0.589907    1.174687   -0.973350
  H      4.944446    2.129762    1.614391
  H      5.551852    2.200569   -0.035958
  H      5.991331    0.826823    1.004202
  H      3.437971    3.333638   -0.756331
  H      2.866880    3.253724    0.906641
  H      1.700641    3.149412   -0.432286
  H      0.946529   -2.641523   -1.463397
  H      0.023459   -1.175429   -1.818739
  H      0.185129   -2.411745    1.011239
  H     -1.725968   -2.685032    2.237895
  H     -3.083398   -3.227673    1.227560
  H     -3.054900   -1.576370    1.830504
  H     -2.115206   -1.755617   -1.912415
  H      3.040739   -2.551915   -0.247737
  H     -3.531648   -1.948919   -0.888134
  C     -2.776664    0.084071   -1.004895
  H     -3.363885    0.301709   -1.904602
  H     -1.794312    0.555692   -1.137570
  C     -3.430134    0.674845    0.218226
  H     -2.787817    0.720347    1.099846
  C     -4.680471    1.151905    0.352451
  C     -5.719027    1.175531   -0.744882
  H     -6.064203    2.203060   -0.929733
  H     -5.358685    0.764271   -1.691265
  H     -6.607890    0.601986   -0.444989
  C     -5.153208    1.725564    1.669517
  H     -4.371431    1.688498    2.435861
  H     -5.469691    2.772518    1.553239
  H     -6.029757    1.179128    2.047213

----------------------------
CARTESIAN COORDINATES (A.U.)
----------------------------
  NO LB      ZA    FRAG     MASS         X           Y           Z
   0 C     6.0000    0    12.011    9.794141    2.856871    1.393204
   1 C     6.0000    0    12.011    7.534732    1.360496    0.497906
   2 C     6.0000    0    12.011    5.325996    2.541201   -0.246108
   3 C     6.0000    0    12.011    5.098684    5.387808   -0.192686
   4 C     6.0000    0    12.011    3.128861    1.108554   -1.117534
   5 C     6.0000    0    12.011    3.348689   -1.635695   -1.153138
   6 C     6.0000    0    12.011    1.085296   -3.210170   -1.951990
   7 C     6.0000    0    12.011   -0.640409   -3.842168    0.247325
   8 C     6.0000    0    12.011   -3.172953   -3.678071    0.365537
   9 C     6.0000    0    12.011   -4.564780   -4.498548    2.726316
  10 C     6.0000    0    12.011   -4.822174   -2.752301   -1.798766
  11 C     6.0000    0    12.011    5.567778   -2.770092   -0.423224
  12 C     6.0000    0    12.011    7.762047   -1.389344    0.430379
  13 O     8.0000    0    15.999    9.775632   -2.536697    1.084082
  14 O     8.0000    0    15.999    1.114764    2.219837   -1.839366
  15 H     1.0000    0     1.008    9.343650    4.024667    3.050757
  16 H     1.0000    0     1.008   10.491480    4.158472   -0.067950
  17 H     1.0000    0     1.008   11.321975    1.562469    1.897668
  18 H     1.0000    0     1.008    6.496823    6.299663   -1.429259
  19 H     1.0000    0     1.008    5.417618    6.148646    1.713303
  20 H     1.0000    0     1.008    3.213746    5.951526   -0.816903
  21 H     1.0000    0     1.008    1.788681   -4.991755   -2.765419
  22 H     1.0000    0     1.008    0.044331   -2.221239   -3.436918
  23 H     1.0000    0     1.008    0.349843   -4.557538    1.910966
  24 H     1.0000    0     1.008   -3.261607   -5.073974    4.229009
  25 H     1.0000    0     1.008   -5.826779   -6.099418    2.319753
  26 H     1.0000    0     1.008   -5.772925   -2.978907    3.459152
  27 H     1.0000    0     1.008   -3.997161   -3.317635   -3.613941
  28 H     1.0000    0     1.008    5.746163   -4.822421   -0.468155
  29 H     1.0000    0     1.008   -6.673847   -3.682923   -1.678330
  30 C     6.0000    0    12.011   -5.247135    0.158871   -1.898977
  31 H     1.0000    0     1.008   -6.356821    0.570148   -3.599177
  32 H     1.0000    0     1.008   -3.390757    1.050105   -2.149696
  33 C     6.0000    0    12.011   -6.482013    1.275273    0.412387
  34 H     1.0000    0     1.008   -5.268210    1.361258    2.078408
  35 C     6.0000    0    12.011   -8.844808    2.176785    0.666035
  36 C     6.0000    0    12.011  -10.807395    2.221433   -1.407623
  37 H     1.0000    0     1.008  -11.459682    4.163180   -1.756940
  38 H     1.0000    0     1.008  -10.126448    1.444263   -3.196028
  39 H     1.0000    0     1.008  -12.487103    1.137589   -0.840907
  40 C     6.0000    0    12.011   -9.738152    3.260842    3.154930
  41 H     1.0000    0     1.008   -8.260808    3.190798    4.603110
  42 H     1.0000    0     1.008  -10.336218    5.239300    2.935197
  43 H     1.0000    0     1.008  -11.394589    2.228229    3.868673

--------------------------------
INTERNAL COORDINATES (ANGSTROEM)
--------------------------------
 C      0   0   0     0.000000000000     0.00000000     0.00000000
 C      1   0   0     1.510300595639     0.00000000     0.00000000
 C      2   1   0     1.382574891745   121.44261417     0.00000000
 C      3   2   1     1.511418690053   120.82080284     0.11538535
 C      3   2   1     1.462604514727   121.84128166   179.95600817
 C      5   3   2     1.456967580827   117.20967966     0.49758274
 C      6   5   3     1.519032040255   119.16581136   177.79132798
 C      7   6   5     1.516668972079   112.46719437   271.73628720
 C      8   7   6     1.344431105181   128.43763275   133.69498333
 C      9   8   7     1.513820576689   120.32215534   177.71411244
 C      9   8   7     1.520976192389   123.89983656   359.27512672
 C      6   5   3     1.374230178132   119.99895081   359.03392823
 C     12   6   5     1.444364887706   123.63385608     0.69553844
 O     13  12   6     1.274237188596   121.07225754   180.06270201
 O      5   3   2     1.275808817159   121.30313978   181.17826299
 H      1   2   3     1.099131960318   111.92641340    59.22385790
 H      1   2   3     1.099290670851   111.93837360   299.90530311
 H      1   2   3     1.092752194579   109.49383711   179.62639015
 H      4   3   2     1.099286759138   111.88736302    60.52495829
 H      4   3   2     1.099032204301   111.71908298   301.36146914
 H      4   3   2     1.092262406486   109.82922023   180.88415649
 H      7   6   5     1.101205060694   108.17055278   152.12355871
 H      7   6   5     1.093055707665   109.56197678    35.32568973
 H      8   7   6     1.092215997345   113.95779877   312.23904654
 H     10   9   8     1.095724099988   111.86343740     3.57242505
 H     10   9   8     1.099965833711   110.78517137   242.93465286
 H     10   9   8     1.098086930158   111.38733497   124.91092464
 H     11   9   8     1.096701029999   110.07438643    33.95754418
 H     12   6   5     1.090399607757   120.19384975   180.70385531
 H     11   9   8     1.098505180115   108.88935987   150.32897233
 C     11   9   8     1.557755966725   115.27722198   272.44060731
 H     31  11   9     1.096205784530   107.55457195   176.52638532
 H     31  11   9     1.097745558895   107.44575541    61.46359278
 C     31  11   9     1.507335927226   114.99623275   300.54075922
 H     34  31  11     1.091740211509   114.61667117    72.53998158
 C     34  31  11     1.344970644076   128.53711329   252.06416632
 C     36  34  31     1.511057498292   124.89102814     0.61537981
 H     37  36  34     1.099604970383   110.63668024   238.16520681
 H     37  36  34     1.092987781852   113.34818118   359.68771782
 H     37  36  34     1.099530794205   110.45023749   120.82892369
 C     36  34  31     1.512358565953   120.79995237   180.73273831
 H     41  36  34     1.095368776052   111.92236151   359.85408358
 H     41  36  34     1.099907254432   111.03443648   120.82161837
 H     41  36  34     1.099810548070   111.08433036   238.83460788

---------------------------
INTERNAL COORDINATES (A.U.)
---------------------------
 C      0   0   0     0.000000000000     0.00000000     0.00000000
 C      1   0   0     2.854054505656     0.00000000     0.00000000
 C      2   1   0     2.612687905034   121.44261417     0.00000000
 C      3   2   1     2.856167397889   120.82080284     0.11538535
 C      3   2   1     2.763921975070   121.84128166   179.95600817
 C      5   3   2     2.753269713765   117.20967966     0.49758274
 C      6   5   3     2.870554544734   119.16581136   177.79132798
 C      7   6   5     2.866088993046   112.46719437   271.73628720
 C      8   7   6     2.540606594717   128.43763275   133.69498333
 C      9   8   7     2.860706305837   120.32215534   177.71411244
 C      9   8   7     2.874228459830   123.89983656   359.27512672
 C      6   5   3     2.596918681639   119.99895081   359.03392823
 C     12   6   5     2.729454075216   123.63385608     0.69553844
 O     13  12   6     2.407959316105   121.07225754   180.06270201
 O      5   3   2     2.410929263673   121.30313978   181.17826299
 H      1   2   3     2.077058390041   111.92641340    59.22385790
 H      1   2   3     2.077358309482   111.93837360   299.90530311
 H      1   2   3     2.065002379995   109.49383711   179.62639015
 H      4   3   2     2.077350917417   111.88736302    60.52495829
 H      4   3   2     2.076869878488   111.71908298   301.36146914
 H      4   3   2     2.064076814637   109.82922023   180.88415649
 H      7   6   5     2.080975982000   108.17055278   152.12355871
 H      7   6   5     2.065575936607   109.56197678    35.32568973
 H      8   7   6     2.063989114070   113.95779877   312.23904654
 H     10   9   8     2.070618467314   111.86343740     3.57242505
 H     10   9   8     2.078634182383   110.78517137   242.93465286
 H     10   9   8     2.075083569238   111.38733497   124.91092464
 H     11   9   8     2.072464597487   110.07438643    33.95754418
 H     12   6   5     2.060556635196   120.19384975   180.70385531
 H     11   9   8     2.075873947112   108.88935987   150.32897233
 C     11   9   8     2.943732160591   115.27722198   272.44060731
 H     31  11   9     2.071528719182   107.55457195   176.52638532
 H     31  11   9     2.074438471041   107.44575541    61.46359278
 C     31  11   9     2.848452094278   114.99623275   300.54075922
 H     34  31  11     2.063090009140   114.61667117    72.53998158
 C     34  31  11     2.541626175467   128.53711329   252.06416632
 C     36  34  31     2.855484844379   124.89102814     0.61537981
 H     37  36  34     2.077952249523   110.63668024   238.16520681
 H     37  36  34     2.065447575422   113.34818118   359.68771782
 H     37  36  34     2.077812076861   110.45023749   120.82892369
 C     36  34  31     2.857943505941   120.79995237   180.73273831
 H     41  36  34     2.069947002386   111.92236151   359.85408358
 H     41  36  34     2.078523483589   111.03443648   120.82161837
 H     41  36  34     2.078340735051   111.08433036   238.83460788


           ************************************************************
           *        Program running with 4 parallel MPI-processes     *
           *              working on a common directory               *
           ************************************************************
------------------------------------------------------------------------------
                   ___                                                        
                  /   \      - P O W E R E D   B Y -                         
                 /     \                                                     
                 |  |  |   _    _      __       _____    __    __             
                 |  |  |  | |  | |    /  \     |  _  \  |  |  /  |          
                  \  \/   | |  | |   /    \    | | | |  |  | /  /          
                 / \  \   | |__| |  /  /\  \   | |_| |  |  |/  /          
                |  |  |   |  __  | /  /__\  \  |    /   |      \           
                |  |  |   | |  | | |   __   |  |    \   |  |\   \          
                \     /   | |  | | |  |  |  |  | |\  \  |  | \   \       
                 \___/    |_|  |_| |__|  |__|  |_| \__\ |__|  \__/        
                                                                              
                      - O R C A' S   B I G   F R I E N D -                    
                                      &                                       
                       - I N T E G R A L  F E E D E R -                       
                                                                              
 v1 FN, 2020, v2 2021                                                         
------------------------------------------------------------------------------


Reading SHARK input file PQ2_1e_0H_B3LYP_631Gd_opt.SHARKINP.tmp ... ok
----------------------
SHARK INTEGRAL PACKAGE
----------------------

Number of atoms                             ...     44
Number of basis functions                   ...    328
Number of shells                            ...    168
Maximum angular momentum                    ...      2
Integral batch strategy                     ... SHARK/LIBINT Hybrid
RI-J (if used) integral strategy            ... SPLIT-RIJ (Revised 2003 algorithm where possible)
Printlevel                                  ...      1
Contraction scheme used                     ... SEGMENTED contraction
Coulomb Range Separation                    ... NOT USED
Exchange Range Separation                   ... NOT USED
Finite Nucleus Model                        ... NOT USED
Auxiliary Coulomb fitting basis             ... AVAILABLE
   # of basis functions in Aux-J            ...   1244
   # of shells in Aux-J                     ...    420
   Maximum angular momentum in Aux-J        ...      4
Auxiliary J/K fitting basis                 ... NOT available
Auxiliary Correlation fitting basis         ... NOT available
Auxiliary 'external' fitting basis          ... NOT available
Integral threshold                          ...     2.500000e-11
Primitive cut-off                           ...     2.500000e-12
Primitive pair pre-selection threshold      ...     2.500000e-12

Calculating pre-screening integrals         ... done (  0.0 sec) Dimension = 168
Organizing shell pair data                  ... done (  0.1 sec)
Shell pair information
Total number of shell pairs                 ...     14196
Shell pairs after pre-screening             ...      9707
Total number of primitive shell pairs       ...     79098
Primitive shell pairs kept                  ...     29996
          la=0 lb=0:   3807 shell pairs
          la=1 lb=0:   3218 shell pairs
          la=1 lb=1:    682 shell pairs
          la=2 lb=0:   1297 shell pairs
          la=2 lb=1:    583 shell pairs
          la=2 lb=2:    120 shell pairs

Calculating one electron integrals          ... done (  0.0 sec)
Calculating RI/J V-Matrix + Cholesky decomp.... done (  0.1 sec)
Calculating Nuclear repulsion               ... done (  0.0 sec) ENN=   1479.185434949415 Eh

SHARK setup successfully completed in   0.3 seconds

Maximum memory used throughout the entire GTOINT-calculation: 24.0 MB
[1717816651.776276] [eu-g5-016-2:3920 :0]          mpool.c:38   UCX  WARN  object 0x294df80 was not returned to mpool ucp_requests
[1717816651.776295] [eu-g5-016-2:3920 :0]          mpool.c:38   UCX  WARN  object 0x294e140 was not returned to mpool ucp_requests
[1717816651.776299] [eu-g5-016-2:3920 :0]          mpool.c:38   UCX  WARN  object 0x294e300 was not returned to mpool ucp_requests
[1717816651.776302] [eu-g5-016-2:3920 :0]          mpool.c:38   UCX  WARN  object 0x294e4c0 was not returned to mpool ucp_requests
[1717816651.776304] [eu-g5-016-2:3920 :0]          mpool.c:38   UCX  WARN  object 0x294e680 was not returned to mpool ucp_requests
[1717816651.776307] [eu-g5-016-2:3920 :0]          mpool.c:38   UCX  WARN  object 0x294e840 was not returned to mpool ucp_requests
[1717816651.776309] [eu-g5-016-2:3920 :0]          mpool.c:38   UCX  WARN  object 0x294ea00 was not returned to mpool ucp_requests
[1717816651.776312] [eu-g5-016-2:3920 :0]          mpool.c:38   UCX  WARN  object 0x294ebc0 was not returned to mpool ucp_requests
[1717816651.776314] [eu-g5-016-2:3920 :0]          mpool.c:38   UCX  WARN  object 0x294ed80 was not returned to mpool ucp_requests
[1717816651.776317] [eu-g5-016-2:3920 :0]          mpool.c:38   UCX  WARN  object 0x294ef40 was not returned to mpool ucp_requests
[1717816651.776320] [eu-g5-016-2:3920 :0]          mpool.c:38   UCX  WARN  object 0x294f100 was not returned to mpool ucp_requests
[1717816651.776322] [eu-g5-016-2:3920 :0]          mpool.c:38   UCX  WARN  object 0x294f2c0 was not returned to mpool ucp_requests
[1717816651.776325] [eu-g5-016-2:3920 :0]          mpool.c:38   UCX  WARN  object 0x294f480 was not returned to mpool ucp_requests
[1717816651.776176] [eu-g5-016-2:3922 :0]          mpool.c:38   UCX  WARN  object 0x232b500 was not returned to mpool ucp_requests
[1717816651.776200] [eu-g5-016-2:3922 :0]          mpool.c:38   UCX  WARN  object 0x232b6c0 was not returned to mpool ucp_requests
[1717816651.776204] [eu-g5-016-2:3922 :0]          mpool.c:38   UCX  WARN  object 0x232b880 was not returned to mpool ucp_requests
[1717816651.776207] [eu-g5-016-2:3922 :0]          mpool.c:38   UCX  WARN  object 0x232ba40 was not returned to mpool ucp_requests
[1717816651.776210] [eu-g5-016-2:3922 :0]          mpool.c:38   UCX  WARN  object 0x232bc00 was not returned to mpool ucp_requests
[1717816651.776213] [eu-g5-016-2:3922 :0]          mpool.c:38   UCX  WARN  object 0x232bdc0 was not returned to mpool ucp_requests
[1717816651.776215] [eu-g5-016-2:3922 :0]          mpool.c:38   UCX  WARN  object 0x232bf80 was not returned to mpool ucp_requests
[1717816651.776218] [eu-g5-016-2:3922 :0]          mpool.c:38   UCX  WARN  object 0x232c140 was not returned to mpool ucp_requests
[1717816651.776221] [eu-g5-016-2:3922 :0]          mpool.c:38   UCX  WARN  object 0x232c300 was not returned to mpool ucp_requests
[1717816651.776224] [eu-g5-016-2:3922 :0]          mpool.c:38   UCX  WARN  object 0x232c4c0 was not returned to mpool ucp_requests
[1717816651.776226] [eu-g5-016-2:3922 :0]          mpool.c:38   UCX  WARN  object 0x232c680 was not returned to mpool ucp_requests
[1717816651.776229] [eu-g5-016-2:3922 :0]          mpool.c:38   UCX  WARN  object 0x232c840 was not returned to mpool ucp_requests
[1717816651.776232] [eu-g5-016-2:3922 :0]          mpool.c:38   UCX  WARN  object 0x232ca00 was not returned to mpool ucp_requests
[1717816651.776234] [eu-g5-016-2:3922 :0]          mpool.c:38   UCX  WARN  object 0x232cbc0 was not returned to mpool ucp_requests
[1717816651.776237] [eu-g5-016-2:3922 :0]          mpool.c:38   UCX  WARN  object 0x232cd80 was not returned to mpool ucp_requests
[1717816651.776240] [eu-g5-016-2:3922 :0]          mpool.c:38   UCX  WARN  object 0x232cf40 was not returned to mpool ucp_requests
[1717816651.776243] [eu-g5-016-2:3922 :0]          mpool.c:38   UCX  WARN  object 0x232d100 was not returned to mpool ucp_requests
[1717816651.776245] [eu-g5-016-2:3922 :0]          mpool.c:38   UCX  WARN  object 0x232d2c0 was not returned to mpool ucp_requests
[1717816651.776248] [eu-g5-016-2:3922 :0]          mpool.c:38   UCX  WARN  object 0x232d480 was not returned to mpool ucp_requests
[1717816651.776767] [eu-g5-016-2:3921 :0]          mpool.c:38   UCX  WARN  object 0x3cd6600 was not returned to mpool ucp_requests
[1717816651.776786] [eu-g5-016-2:3921 :0]          mpool.c:38   UCX  WARN  object 0x3cd67c0 was not returned to mpool ucp_requests
[1717816651.776789] [eu-g5-016-2:3921 :0]          mpool.c:38   UCX  WARN  object 0x3cd6980 was not returned to mpool ucp_requests
[1717816651.776792] [eu-g5-016-2:3921 :0]          mpool.c:38   UCX  WARN  object 0x3cd6b40 was not returned to mpool ucp_requests
[1717816651.776796] [eu-g5-016-2:3921 :0]          mpool.c:38   UCX  WARN  object 0x3cd6d00 was not returned to mpool ucp_requests
[1717816651.776798] [eu-g5-016-2:3921 :0]          mpool.c:38   UCX  WARN  object 0x3cd6ec0 was not returned to mpool ucp_requests
[1717816651.776801] [eu-g5-016-2:3921 :0]          mpool.c:38   UCX  WARN  object 0x3cd7080 was not returned to mpool ucp_requests
[1717816651.776803] [eu-g5-016-2:3921 :0]          mpool.c:38   UCX  WARN  object 0x3cd7240 was not returned to mpool ucp_requests
[1717816651.776806] [eu-g5-016-2:3921 :0]          mpool.c:38   UCX  WARN  object 0x3cd7400 was not returned to mpool ucp_requests
[1717816651.776809] [eu-g5-016-2:3921 :0]          mpool.c:38   UCX  WARN  object 0x3cd75c0 was not returned to mpool ucp_requests
[1717816651.776811] [eu-g5-016-2:3921 :0]          mpool.c:38   UCX  WARN  object 0x3cd7780 was not returned to mpool ucp_requests
[1717816651.776814] [eu-g5-016-2:3921 :0]          mpool.c:38   UCX  WARN  object 0x3cd7940 was not returned to mpool ucp_requests
[1717816651.776816] [eu-g5-016-2:3921 :0]          mpool.c:38   UCX  WARN  object 0x3cd7b00 was not returned to mpool ucp_requests
[1717816651.776819] [eu-g5-016-2:3921 :0]          mpool.c:38   UCX  WARN  object 0x3cd7cc0 was not returned to mpool ucp_requests
[1717816651.776821] [eu-g5-016-2:3921 :0]          mpool.c:38   UCX  WARN  object 0x3cd7e80 was not returned to mpool ucp_requests
[1717816651.776824] [eu-g5-016-2:3921 :0]          mpool.c:38   UCX  WARN  object 0x3cd8040 was not returned to mpool ucp_requests
[1717816651.776826] [eu-g5-016-2:3921 :0]          mpool.c:38   UCX  WARN  object 0x3cd8200 was not returned to mpool ucp_requests
[1717816651.776829] [eu-g5-016-2:3921 :0]          mpool.c:38   UCX  WARN  object 0x3cd83c0 was not returned to mpool ucp_requests
[1717816651.776831] [eu-g5-016-2:3921 :0]          mpool.c:38   UCX  WARN  object 0x3cd8580 was not returned to mpool ucp_requests


           ************************************************************
           *        Program running with 4 parallel MPI-processes     *
           *              working on a common directory               *
           ************************************************************

Diagonalization of the overlap matrix:
Smallest eigenvalue                        ... 4.600e-04
Time for diagonalization                   ...    0.014 sec
Threshold for overlap eigenvalues          ... 1.000e-08
Number of eigenvalues below threshold      ... 0
Time for construction of square roots      ...    0.009 sec
Total time needed                          ...    0.024 sec

-------------------
DFT GRID GENERATION
-------------------

General Integration Accuracy     IntAcc      ... 4.959
Radial Grid Type                 RadialGrid  ... OptM3 with GC (2021)
Angular Grid (max. ang.)         AngularGrid ... 6 (Lebedev-590)
Angular grid pruning method      GridPruning ... 4 (adaptive)
Weight generation scheme         WeightScheme... Becke
Basis function cutoff            BFCut       ... 1.0000e-11
Integration weight cutoff        WCut        ... 1.0000e-14
Angular grids for H and He will be reduced by one unit
Partially contracted basis set               ... off
Rotationally invariant grid construction     ... off

Total number of grid points                  ...   488438
Total number of batches                      ...     7653
Average number of points per batch           ...       63
Average number of grid points per atom       ...    11101
Time for grid setup =    6.458 sec

--------------------
COSX GRID GENERATION
--------------------

GRIDX 1
-------
General Integration Accuracy     IntAcc      ... 4.020
Radial Grid Type                 RadialGrid  ... OptM3 with GC (2021)
Angular Grid (max. ang.)         AngularGrid ... 2 (Lebedev-110)
Angular grid pruning method      GridPruning ... 4 (adaptive)
Weight generation scheme         WeightScheme... Becke
Basis function cutoff            BFCut       ... 1.0000e-11
Integration weight cutoff        WCut        ... 1.0000e-14
Angular grids for H and He will be reduced by one unit
Partially contracted basis set               ... on
Rotationally invariant grid construction     ... off

Total number of grid points                  ...    52812
Total number of batches                      ...      848
Average number of points per batch           ...       62
Average number of grid points per atom       ...     1200
UseSFitting                                  ... on

GRIDX 2
-------
General Integration Accuracy     IntAcc      ... 4.338
Radial Grid Type                 RadialGrid  ... OptM3 with GC (2021)
Angular Grid (max. ang.)         AngularGrid ... 3 (Lebedev-194)
Angular grid pruning method      GridPruning ... 4 (adaptive)
Weight generation scheme         WeightScheme... Becke
Basis function cutoff            BFCut       ... 1.0000e-11
Integration weight cutoff        WCut        ... 1.0000e-14
Angular grids for H and He will be reduced by one unit
Partially contracted basis set               ... on
Rotationally invariant grid construction     ... off

Total number of grid points                  ...   115014
Total number of batches                      ...     1822
Average number of points per batch           ...       63
Average number of grid points per atom       ...     2614
UseSFitting                                  ... on

GRIDX 3
-------
General Integration Accuracy     IntAcc      ... 4.871
Radial Grid Type                 RadialGrid  ... OptM3 with GC (2021)
Angular Grid (max. ang.)         AngularGrid ... 4 (Lebedev-302)
Angular grid pruning method      GridPruning ... 4 (adaptive)
Weight generation scheme         WeightScheme... Becke
Basis function cutoff            BFCut       ... 1.0000e-11
Integration weight cutoff        WCut        ... 1.0000e-14
Angular grids for H and He will be reduced by one unit
Partially contracted basis set               ... on
Rotationally invariant grid construction     ... off

Total number of grid points                  ...   220305
Total number of batches                      ...     3467
Average number of points per batch           ...       63
Average number of grid points per atom       ...     5007
UseSFitting                                  ... on

Time for X-Grid setup             =    3.596 sec


--------------------
CPCM SOLVATION MODEL
--------------------
CPCM parameters:
  Epsilon                                         ...      80.4000
  Refrac                                          ...       1.3300
  Rsolv                                           ...       1.3000
  Surface type                                    ... GAUSSIAN VDW
  Epsilon function type                           ...         CPCM
Radii:
 Radius for C  used is    3.8550 Bohr (=   2.0400 Ang.)
 Radius for O  used is    3.4469 Bohr (=   1.8240 Ang.)
 Radius for H  used is    2.4944 Bohr (=   1.3200 Ang.)
Calculating surface                               ...        done! (  0.0s)
GEPOL surface points                              ...         2374
GEPOL Volume                                      ...    2460.4225
GEPOL Surface-area                                ...    1284.1497
Calculating surface distance matrix               ...        done! (  0.0s)
Performing Cholesky decomposition & store         ...        done! (  0.2s)
Overall time for CPCM initialization              ...                 0.3s
--------------
SCF ITERATIONS
--------------
ITER       Energy         Delta-E        Max-DP      RMS-DP      [F,P]     Damp
               ***  Starting incremental Fock matrix formation  ***
  0   -850.3526062508   0.000000000000 0.00063595  0.00001527  0.0065890 0.7000
  1   -850.3527884027  -0.000182151965 0.00059137  0.00001500  0.0052137 0.7000
                               ***Turning on DIIS***
  2   -850.3529342270  -0.000145824309 0.00164920  0.00004079  0.0039198 0.0000
  3   -850.3533097112  -0.000375484194 0.00042537  0.00001000  0.0005357 0.0000
               *** Restarting incremental Fock matrix formation ***
                                   *** Resetting DIIS ***
  4   -850.3533170440  -0.000007332747 0.00011240  0.00000135  0.0000535 0.0000
  5   -850.3533171256  -0.000000081593 0.00004336  0.00000059  0.0000704 0.0000
  6   -850.3533171549  -0.000000029296 0.00003051  0.00000030  0.0000262 0.0000
  7   -850.3533171692  -0.000000014337 0.00001875  0.00000017  0.0000079 0.0000
  8   -850.3533171641   0.000000005145 0.00000812  0.00000008  0.0000058 0.0000
  9   -850.3533171637   0.000000000343 0.00000630  0.00000006  0.0000016 0.0000
                            ***DIIS convergence achieved***

               *****************************************************
               *                     SUCCESS                       *
               *           SCF CONVERGED AFTER  10 CYCLES          *
               *****************************************************

Old exchange energy                            =    -23.725311357 Eh
New exchange energy                            =    -23.725316090 Eh
Exchange energy change after final integration =     -0.000004734 Eh
Total energy after final integration           =   -850.353321885 Eh
Final COS-X integration done in                =    22.397 sec
Total Energy       :         -850.35332189 Eh          -23139.29027 eV
  Last Energy change         ...    1.2189e-08  Tolerance :   1.0000e-08
  Last MAX-Density change    ...    0.0000e+00  Tolerance :   1.0000e-07
             **** THE GBW FILE WAS UPDATED (PQ2_1e_0H_B3LYP_631Gd_opt.gbw) ****
             **** DENSITY PQ2_1e_0H_B3LYP_631Gd_opt.scfp WAS UPDATED ****
             **** ENERGY FILE WAS UPDATED (PQ2_1e_0H_B3LYP_631Gd_opt.en.tmp) ****
----------------------
UHF SPIN CONTAMINATION
----------------------

Warning: in a DFT calculation there is little theoretical justification to 
         calculate <S**2> as in Hartree-Fock theory. We will do it anyways
         but you should keep in mind that the values have only limited relevance

Expectation value of <S**2>     :     0.759882
Ideal value S*(S+1) for S=0.5   :     0.750000
Deviation                       :     0.009882

             **** THE GBW FILE WAS UPDATED (PQ2_1e_0H_B3LYP_631Gd_opt.gbw) ****
             **** DENSITY PQ2_1e_0H_B3LYP_631Gd_opt.scfp WAS UPDATED ****
Total SCF time: 0 days 0 hours 2 min 23 sec 

Maximum memory used throughout the entire SCF-calculation: 164.8 MB

-------------------------   --------------------
FINAL SINGLE POINT ENERGY      -850.353321885133
-------------------------   --------------------


           ************************************************************
           *        Program running with 4 parallel MPI-processes     *
           *              working on a common directory               *
           ************************************************************
------------------------------------------------------------------------------
                         ORCA SCF GRADIENT CALCULATION
------------------------------------------------------------------------------

 ... reading COSX grid (gridx3)
Gradient of the Kohn-Sham DFT energy:
Kohn-Sham wavefunction type      ... UKS
Hartree-Fock exchange scaling    ...    0.200
Number of operators              ...    2
Number of atoms                  ...   44
Basis set dimensions             ...  328
Integral neglect threshold       ... 2.5e-11
Integral primitive cutoff        ... 2.5e-12
SHARK Integral package           ... ON

Nuc. rep. gradient       (SHARK) ... done (  0.0 sec)
HCore & Overlap gradient (SHARK) ... done (  0.4 sec)
RI-J gradient            (SHARK) ... done (  1.6 sec)
COSX-gradient                    ... done ( 33.5 sec)
Exchange-correlation gradient    ... done

------------------
CARTESIAN GRADIENT
------------------

   1   C   :    0.000074487   -0.000032525    0.000091882
   2   C   :   -0.000030889    0.000081750    0.000037635
   3   C   :    0.000114183   -0.000075577    0.000214139
   4   C   :    0.000106281   -0.000090522   -0.000157131
   5   C   :   -0.000010996   -0.000176279    0.000051346
   6   C   :   -0.000116342   -0.000002537    0.000103810
   7   C   :    0.000009888   -0.000003700   -0.000131074
   8   C   :    0.000087546    0.000086887    0.000040947
   9   C   :    0.000033523    0.000041488    0.000030265
  10   C   :    0.000027033   -0.000051303   -0.000062826
  11   C   :   -0.000032646    0.000019327   -0.000018548
  12   C   :    0.000041860    0.000088437    0.000017394
  13   C   :   -0.000050078   -0.000007556   -0.000165676
  14   O   :    0.000031196    0.000009571   -0.000010363
  15   O   :   -0.000009271    0.000149932   -0.000013892
  16   H   :   -0.000008030    0.000042082   -0.000036452
  17   H   :   -0.000002427   -0.000008743    0.000006874
  18   H   :   -0.000048079   -0.000073905    0.000007494
  19   H   :   -0.000132982    0.000100381   -0.000037564
  20   H   :   -0.000040431   -0.000068782    0.000021712
  21   H   :   -0.000000719    0.000023863   -0.000064434
  22   H   :   -0.000028897   -0.000031226    0.000019244
  23   H   :    0.000009056   -0.000022389   -0.000015913
  24   H   :    0.000001701   -0.000017216   -0.000015476
  25   H   :   -0.000021896   -0.000002469    0.000017091
  26   H   :   -0.000011043    0.000015467    0.000035950
  27   H   :    0.000020399    0.000044117   -0.000001035
  28   H   :    0.000027631   -0.000014748    0.000029651
  29   H   :    0.000017184   -0.000004215    0.000015715
  30   H   :   -0.000000593    0.000013178   -0.000025572
  31   C   :    0.000049619   -0.000021496   -0.000082359
  32   H   :   -0.000077768   -0.000073327    0.000049317
  33   H   :    0.000001730    0.000044223    0.000091142
  34   C   :   -0.000041507   -0.000018107   -0.000059665
  35   H   :    0.000015846   -0.000031294    0.000005501
  36   C   :    0.000028469    0.000100179    0.000061534
  37   C   :    0.000027455    0.000008365    0.000035608
  38   H   :   -0.000013427   -0.000005661   -0.000019846
  39   H   :   -0.000016370   -0.000001662   -0.000000597
  40   H   :   -0.000000914   -0.000001249   -0.000023815
  41   C   :    0.000026501   -0.000012257   -0.000068206
  42   H   :   -0.000008084    0.000015658    0.000010691
  43   H   :   -0.000002359   -0.000001221    0.000005384
  44   H   :    0.000005564    0.000010620    0.000023328

Difference to translation invariance:
           :    0.0000514028    0.0000455591    0.0000132062

Difference to rotation invariance:
           :   -0.0004913318    0.0003091084   -0.0008338305

Norm of the cartesian gradient     ...    0.0006564080
RMS gradient                       ...    0.0000571330
MAX gradient                       ...    0.0002141391

-------
TIMINGS
-------

Total SCF gradient time            ...       52.433 sec

One electron gradient       ....       0.388 sec  (  0.7%)
RI-J Coulomb gradient       ....       1.629 sec  (  3.1%)
COSX gradient               ....      33.489 sec  ( 63.9%)
XC gradient                 ....      13.403 sec  ( 25.6%)
CPCM gradient               ....       0.865 sec  (  1.6%)
   A-Matrix (El+Nuc)        ....       0.228 sec  (  0.4%)
   Potential                ....       0.637 sec  (  1.2%)

Maximum memory used throughout the entire SCFGRAD-calculation: 110.2 MB
------------------------------------------------------------------------------
                         ORCA GEOMETRY RELAXATION STEP
------------------------------------------------------------------------------

Reading the OPT-File                    .... done
Getting information on internals        .... done
Copying old internal coords+grads       .... done
Making the new internal coordinates     .... (new redundants).... done
Validating the new internal coordinates .... (new redundants).... done
Calculating the B-matrix                .... done
Calculating the G,G- and P matrices     .... done
Transforming gradient to internals      .... done
Projecting the internal gradient        .... done
Number of atoms                         ....  44
Number of internal coordinates          .... 217
Current Energy                          ....  -850.353321885 Eh
Current gradient norm                   ....     0.000656408 Eh/bohr
Maximum allowed component of the step   ....  0.300
Current trust radius                    ....  0.300
Updating the Hessian (BFGS)             .... done
Forming the augmented Hessian           .... done
Diagonalizing the augmented Hessian     .... done
Last element of RFO vector              ....  0.994526403
Lowest eigenvalues of augmented Hessian:
 -0.000009866  0.000504219  0.001022342  0.003549524  0.006108030
Length of the computed step             ....  0.105060626
The final length of the internal step   ....  0.105060626
Converting the step to cartesian space:
 Initial RMS(Int)=    0.0071319800
Transforming coordinates:
 Iter   0:  RMS(Cart)=    0.0198785147 RMS(Int)=    0.8514965773
 Iter   1:  RMS(Cart)=    0.0001598634 RMS(Int)=    0.0000843327
 Iter   2:  RMS(Cart)=    0.0000029158 RMS(Int)=    0.0000016090
 Iter   3:  RMS(Cart)=    0.0000000688 RMS(Int)=    0.0000000477
done
Storing new coordinates                 .... done

                                .--------------------.
          ----------------------|Geometry convergence|-------------------------
          Item                value                   Tolerance       Converged
          ---------------------------------------------------------------------
          Energy change      -0.0000081284            0.0000002000      NO
          RMS gradient        0.0000577739            0.0000080000      NO
          MAX gradient        0.0003333009            0.0000300000      NO
          RMS step            0.0071319800            0.0001000000      NO
          MAX step            0.0382327710            0.0002000000      NO
          ........................................................
          Max(Bonds)      0.0003      Max(Angles)    0.11
          Max(Dihed)        2.19      Max(Improp)    0.00
          ---------------------------------------------------------------------

The optimization has not yet converged - more geometry cycles are needed


    ---------------------------------------------------------------------------
                         Redundant Internal Coordinates
                            (Angstroem and degrees)

        Definition                    Value    dE/dq     Step     New-Value
    ----------------------------------------------------------------------------
     1. B(C   1,C   0)                1.5103 -0.000005  0.0000    1.5103   
     2. B(C   2,C   1)                1.3826 -0.000036  0.0000    1.3826   
     3. B(C   3,C   2)                1.5114 -0.000029  0.0001    1.5115   
     4. B(C   4,C   2)                1.4626 -0.000015  0.0000    1.4626   
     5. B(C   5,C   4)                1.4570 -0.000078  0.0001    1.4570   
     6. B(C   6,C   5)                1.5190 -0.000057  0.0001    1.5191   
     7. B(C   7,C   6)                1.5167 -0.000058  0.0000    1.5167   
     8. B(C   8,C   7)                1.3444 -0.000012 -0.0000    1.3444   
     9. B(C   9,C   8)                1.5138 -0.000025  0.0001    1.5139   
    10. B(C  10,C   8)                1.5210  0.000010  0.0000    1.5210   
    11. B(C  11,C   5)                1.3742 -0.000008 -0.0000    1.3742   
    12. B(C  12,C  11)                1.4444 -0.000059  0.0000    1.4444   
    13. B(C  12,C   1)                1.4606 -0.000032 -0.0000    1.4605   
    14. B(O  13,C  12)                1.2742  0.000017  0.0000    1.2743   
    15. B(O  14,C   4)                1.2758  0.000082 -0.0000    1.2758   
    16. B(H  15,C   0)                1.0991 -0.000001  0.0003    1.0994   
    17. B(H  16,C   0)                1.0993 -0.000013 -0.0003    1.0990   
    18. B(H  17,C   0)                1.0928  0.000011 -0.0000    1.0927   
    19. B(H  18,C   3)                1.0993 -0.000027  0.0001    1.0994   
    20. B(H  19,C   3)                1.0990 -0.000008 -0.0001    1.0989   
    21. B(H  20,C   3)                1.0923  0.000028 -0.0000    1.0922   
    22. B(H  21,C   6)                1.1012  0.000010 -0.0000    1.1012   
    23. B(H  22,C   6)                1.0931 -0.000002 -0.0000    1.0930   
    24. B(H  23,C   7)                1.0922 -0.000008  0.0000    1.0922   
    25. B(H  24,C   9)                1.0957 -0.000002 -0.0000    1.0957   
    26. B(H  25,C   9)                1.1000 -0.000009  0.0000    1.1000   
    27. B(H  26,C   9)                1.0981  0.000016 -0.0000    1.0981   
    28. B(H  27,C  10)                1.0967 -0.000009  0.0000    1.0967   
    29. B(H  28,C  11)                1.0904  0.000004  0.0000    1.0904   
    30. B(H  29,C  10)                1.0985 -0.000006  0.0000    1.0985   
    31. B(C  30,C  10)                1.5578 -0.000029 -0.0001    1.5577   
    32. B(H  31,C  30)                1.0962 -0.000012 -0.0000    1.0962   
    33. B(H  32,C  30)                1.0977  0.000008  0.0000    1.0978   
    34. B(C  33,C  30)                1.5073 -0.000014  0.0001    1.5074   
    35. B(H  34,C  33)                1.0917  0.000011 -0.0000    1.0917   
    36. B(C  35,C  33)                1.3450  0.000002 -0.0000    1.3449   
    37. B(C  36,C  35)                1.5111  0.000013 -0.0000    1.5110   
    38. B(H  37,C  36)                1.0996  0.000000  0.0000    1.0996   
    39. B(H  38,C  36)                1.0930 -0.000004 -0.0000    1.0930   
    40. B(H  39,C  36)                1.0995 -0.000002  0.0000    1.0995   
    41. B(C  40,C  35)                1.5124 -0.000030  0.0000    1.5124   
    42. B(H  41,C  40)                1.0954  0.000000 -0.0000    1.0954   
    43. B(H  42,C  40)                1.0999 -0.000006  0.0000    1.0999   
    44. B(H  43,C  40)                1.0998  0.000003 -0.0000    1.0998   
    45. A(H  15,C   0,H  17)          108.54  0.000050   -0.10    108.44   
    46. A(H  15,C   0,H  16)          106.37 -0.000020   -0.01    106.36   
    47. A(C   1,C   0,H  15)          111.93  0.000022   -0.03    111.90   
    48. A(H  16,C   0,H  17)          108.43  0.000053    0.11    108.55   
    49. A(C   1,C   0,H  17)          109.49 -0.000116    0.01    109.50   
    50. A(C   1,C   0,H  16)          111.94  0.000018    0.01    111.94   
    51. A(C   0,C   1,C   2)          121.44  0.000222   -0.04    121.41   
    52. A(C   2,C   1,C  12)          120.86 -0.000098    0.01    120.87   
    53. A(C   0,C   1,C  12)          117.70 -0.000124    0.03    117.72   
    54. A(C   1,C   2,C   3)          120.82  0.000264   -0.04    120.78   
    55. A(C   1,C   2,C   4)          121.84  0.000048    0.00    121.84   
    56. A(C   3,C   2,C   4)          117.34 -0.000312    0.04    117.38   
    57. A(H  18,C   3,H  19)          106.39  0.000022   -0.02    106.37   
    58. A(C   2,C   3,H  18)          111.89  0.000218   -0.02    111.87   
    59. A(C   2,C   3,H  20)          109.83 -0.000025    0.00    109.83   
    60. A(H  18,C   3,H  20)          108.34 -0.000130   -0.05    108.30   
    61. A(H  19,C   3,H  20)          108.53  0.000025    0.08    108.60   
    62. A(C   2,C   3,H  19)          111.72 -0.000113    0.01    111.73   
    63. A(C   2,C   4,C   5)          117.21  0.000036   -0.01    117.20   
    64. A(C   2,C   4,O  14)          121.30 -0.000170    0.02    121.32   
    65. A(C   5,C   4,O  14)          121.48  0.000134   -0.01    121.47   
    66. A(C   4,C   5,C  11)          120.00 -0.000073    0.01    120.00   
    67. A(C   4,C   5,C   6)          119.17  0.000028   -0.01    119.15   
    68. A(C   6,C   5,C  11)          120.82  0.000045    0.01    120.83   
    69. A(C   5,C   6,C   7)          112.47 -0.000333    0.05    112.52   
    70. A(C   7,C   6,H  21)          108.34  0.000064   -0.04    108.30   
    71. A(H  21,C   6,H  22)          107.41 -0.000041    0.01    107.42   
    72. A(C   5,C   6,H  22)          109.56  0.000102   -0.04    109.52   
    73. A(C   5,C   6,H  21)          108.17  0.000121    0.01    108.18   
    74. A(C   7,C   6,H  22)          110.72  0.000100    0.00    110.72   
    75. A(C   8,C   7,H  23)          117.59 -0.000016   -0.00    117.59   
    76. A(C   6,C   7,H  23)          113.96 -0.000033   -0.01    113.95   
    77. A(C   6,C   7,C   8)          128.44  0.000049    0.01    128.45   
    78. A(C   9,C   8,C  10)          115.76 -0.000045   -0.00    115.76   
    79. A(C   7,C   8,C  10)          123.90  0.000049    0.01    123.91   
    80. A(C   7,C   8,C   9)          120.32 -0.000005   -0.01    120.32   
    81. A(H  25,C   9,H  26)          106.24  0.000005   -0.00    106.24   
    82. A(H  24,C   9,H  26)          108.28 -0.000005    0.00    108.28   
    83. A(C   8,C   9,H  26)          111.39 -0.000067    0.02    111.41   
    84. A(H  24,C   9,H  25)          108.06 -0.000028   -0.00    108.06   
    85. A(C   8,C   9,H  25)          110.79  0.000056   -0.02    110.76   
    86. A(C   8,C   9,H  24)          111.86  0.000037    0.00    111.86   
    87. A(H  29,C  10,C  30)          108.45 -0.000034   -0.02    108.44   
    88. A(H  27,C  10,C  30)          107.30  0.000019    0.01    107.32   
    89. A(C   8,C  10,C  30)          115.28  0.000041    0.01    115.29   
    90. A(H  27,C  10,H  29)          106.48  0.000004   -0.00    106.47   
    91. A(C   8,C  10,H  29)          108.89  0.000006   -0.00    108.89   
    92. A(C   8,C  10,H  27)          110.07 -0.000039   -0.00    110.07   
    93. A(C  12,C  11,H  28)          116.17 -0.000037   -0.01    116.16   
    94. A(C   5,C  11,H  28)          120.19  0.000005    0.00    120.20   
    95. A(C   5,C  11,C  12)          123.63  0.000032    0.01    123.64   
    96. A(C  11,C  12,O  13)          121.07 -0.000002    0.00    121.07   
    97. A(C   1,C  12,O  13)          122.48 -0.000052    0.01    122.49   
    98. A(C   1,C  12,C  11)          116.45  0.000054   -0.01    116.44   
    99. A(H  32,C  30,C  33)          108.52 -0.000098   -0.01    108.51   
   100. A(H  31,C  30,C  33)          110.85 -0.000018    0.01    110.86   
   101. A(C  10,C  30,C  33)          115.00  0.000094   -0.03    114.97   
   102. A(H  31,C  30,H  32)          107.15  0.000065   -0.01    107.14   
   103. A(C  10,C  30,H  32)          107.45  0.000020    0.03    107.47   
   104. A(C  10,C  30,H  31)          107.55 -0.000061    0.02    107.57   
   105. A(H  34,C  33,C  35)          116.84 -0.000014    0.01    116.85   
   106. A(C  30,C  33,C  35)          128.54  0.000073    0.04    128.57   
   107. A(C  30,C  33,H  34)          114.62 -0.000059   -0.05    114.57   
   108. A(C  36,C  35,C  40)          114.31  0.000014   -0.00    114.31   
   109. A(C  33,C  35,C  40)          120.80  0.000011   -0.01    120.79   
   110. A(C  33,C  35,C  36)          124.89 -0.000025    0.01    124.90   
   111. A(H  38,C  36,H  39)          107.84 -0.000027    0.01    107.85   
   112. A(H  37,C  36,H  39)          106.23 -0.000018   -0.00    106.23   
   113. A(C  35,C  36,H  39)          110.45  0.000021    0.00    110.45   
   114. A(H  37,C  36,H  38)          108.03 -0.000019   -0.00    108.03   
   115. A(C  35,C  36,H  38)          113.35  0.000007   -0.00    113.35   
   116. A(C  35,C  36,H  37)          110.64  0.000033    0.00    110.64   
   117. A(H  42,C  40,H  43)          106.25 -0.000013   -0.00    106.25   
   118. A(H  41,C  40,H  43)          108.16 -0.000023    0.00    108.17   
   119. A(C  35,C  40,H  43)          111.08  0.000024   -0.00    111.08   
   120. A(H  41,C  40,H  42)          108.15 -0.000013   -0.00    108.15   
   121. A(C  35,C  40,H  42)          111.03  0.000003    0.00    111.04   
   122. A(C  35,C  40,H  41)          111.92  0.000018   -0.00    111.92   
   123. D(C   2,C   1,C   0,H  17)    179.63 -0.000025    1.98    181.60   
   124. D(C   2,C   1,C   0,H  15)     59.22 -0.000023    2.11     61.33   
   125. D(C  12,C   1,C   0,H  17)     -0.67 -0.000029    2.04      1.37   
   126. D(C  12,C   1,C   0,H  15)   -121.08 -0.000027    2.17   -118.91   
   127. D(C   2,C   1,C   0,H  16)    -60.09 -0.000025    2.13    -57.97   
   128. D(C  12,C   1,C   0,H  16)    119.60 -0.000029    2.19    121.80   
   129. D(C   3,C   2,C   1,C   0)      0.12  0.000061   -0.16     -0.05   
   130. D(C   4,C   2,C   1,C  12)      0.27  0.000052   -0.19      0.07   
   131. D(C   4,C   2,C   1,C   0)    179.96  0.000047   -0.13    179.83   
   132. D(C   3,C   2,C   1,C  12)   -179.57  0.000065   -0.23   -179.80   
   133. D(H  19,C   3,C   2,C   4)    121.51 -0.000047    0.86    122.38   
   134. D(H  20,C   3,C   2,C   1)   -179.12 -0.000000    0.80   -178.32   
   135. D(H  19,C   3,C   2,C   1)    -58.64 -0.000059    0.90    -57.74   
   136. D(H  18,C   3,C   2,C   4)   -119.32  0.000052    0.83   -118.49   
   137. D(H  18,C   3,C   2,C   1)     60.52  0.000039    0.87     61.39   
   138. D(H  20,C   3,C   2,C   4)      1.04  0.000013    0.76      1.80   
   139. D(O  14,C   4,C   2,C   3)      1.02 -0.000021   -0.08      0.95   
   140. D(O  14,C   4,C   2,C   1)   -178.82 -0.000009   -0.11   -178.93   
   141. D(C   5,C   4,C   2,C   1)      0.50 -0.000010   -0.14      0.36   
   142. D(C   5,C   4,C   2,C   3)   -179.66 -0.000022   -0.11   -179.76   
   143. D(C  11,C   5,C   4,O  14)    178.35 -0.000026    0.26    178.61   
   144. D(C  11,C   5,C   4,C   2)     -0.97 -0.000023    0.29     -0.68   
   145. D(C   6,C   5,C   4,C   2)    177.79 -0.000028    0.34    178.13   
   146. D(C   6,C   5,C   4,O  14)     -2.89 -0.000031    0.31     -2.58   
   147. D(H  22,C   6,C   5,C  11)   -145.93 -0.000019   -0.59   -146.52   
   148. D(H  22,C   6,C   5,C   4)     35.33 -0.000013   -0.64     34.69   
   149. D(H  21,C   6,C   5,C  11)    -29.13  0.000056   -0.60    -29.73   
   150. D(H  21,C   6,C   5,C   4)    152.12  0.000062   -0.64    151.48   
   151. D(C   7,C   6,C   5,C  11)     90.48  0.000011   -0.61     89.88   
   152. D(C   7,C   6,C   5,C   4)    -88.26  0.000017   -0.65    -88.91   
   153. D(C   8,C   7,C   6,C   5)    133.69 -0.000011   -0.07    133.62   
   154. D(H  23,C   7,C   6,H  22)   -170.70  0.000026   -0.13   -170.83   
   155. D(H  23,C   7,C   6,H  21)     71.75 -0.000020   -0.12     71.64   
   156. D(H  23,C   7,C   6,C   5)    -47.76 -0.000007   -0.14    -47.90   
   157. D(C   8,C   7,C   6,H  22)     10.75  0.000022   -0.06     10.69   
   158. D(C   8,C   7,C   6,H  21)   -106.79 -0.000023   -0.05   -106.84   
   159. D(C  10,C   8,C   7,H  23)   -179.22  0.000023   -0.02   -179.24   
   160. D(C  10,C   8,C   7,C   6)     -0.72  0.000026   -0.09     -0.82   
   161. D(C   9,C   8,C   7,H  23)     -0.78  0.000019   -0.06     -0.84   
   162. D(C   9,C   8,C   7,C   6)    177.71  0.000023   -0.13    177.58   
   163. D(H  26,C   9,C   8,C  10)    -56.53 -0.000022    0.04    -56.48   
   164. D(H  26,C   9,C   8,C   7)    124.91 -0.000020    0.08    124.99   
   165. D(H  25,C   9,C   8,C  10)     61.50 -0.000022    0.04     61.54   
   166. D(H  25,C   9,C   8,C   7)   -117.07 -0.000020    0.08   -116.99   
   167. D(H  24,C   9,C   8,C  10)   -177.87  0.000006    0.02   -177.84   
   168. D(H  24,C   9,C   8,C   7)      3.57  0.000008    0.06      3.63   
   169. D(C  30,C  10,C   8,C   9)     93.94 -0.000019    0.10     94.04   
   170. D(C  30,C  10,C   8,C   7)    -87.56 -0.000022    0.06    -87.50   
   171. D(H  29,C  10,C   8,C   9)    -28.17 -0.000008    0.12    -28.06   
   172. D(H  29,C  10,C   8,C   7)    150.33 -0.000011    0.08    150.41   
   173. D(H  27,C  10,C   8,C   9)   -144.55  0.000005    0.13   -144.42   
   174. D(H  27,C  10,C   8,C   7)     33.96  0.000002    0.09     34.05   
   175. D(H  28,C  11,C   5,C   6)      1.97  0.000013   -0.11      1.85   
   176. D(H  28,C  11,C   5,C   4)   -179.30  0.000008   -0.07   -179.36   
   177. D(C  12,C  11,C   5,C   6)   -178.04  0.000020   -0.15   -178.20   
   178. D(C  12,C  11,C   5,C   4)      0.70  0.000015   -0.11      0.59   
   179. D(C   1,C  12,C  11,H  28)   -179.93  0.000032   -0.26   -180.19   
   180. D(C   1,C  12,C  11,C   5)      0.08  0.000025   -0.22     -0.14   
   181. D(O  13,C  12,C   1,C   2)    179.45 -0.000026    0.29    179.74   
   182. D(O  13,C  12,C   1,C   0)     -0.25 -0.000023    0.23     -0.02   
   183. D(C  11,C  12,C   1,C   2)     -0.56 -0.000058    0.37     -0.19   
   184. D(O  13,C  12,C  11,C   5)   -179.94 -0.000006   -0.15   -180.08   
   185. D(C  11,C  12,C   1,C   0)    179.74 -0.000055    0.31    180.04   
   186. D(O  13,C  12,C  11,H  28)      0.05  0.000001   -0.18     -0.13   
   187. D(C  33,C  30,C  10,H  29)     62.89  0.000029    0.07     62.95   
   188. D(C  33,C  30,C  10,H  27)    177.54  0.000027    0.06    177.60   
   189. D(C  33,C  30,C  10,C   8)    -59.46  0.000019    0.08    -59.38   
   190. D(H  32,C  30,C  10,H  29)   -176.19 -0.000020    0.05   -176.14   
   191. D(H  32,C  30,C  10,H  27)    -61.54 -0.000023    0.05    -61.49   
   192. D(H  32,C  30,C  10,C   8)     61.46 -0.000031    0.06     61.53   
   193. D(H  31,C  30,C  10,H  29)    -61.13  0.000035    0.06    -61.07   
   194. D(H  31,C  30,C  10,H  27)     53.52  0.000033    0.05     53.58   
   195. D(H  31,C  30,C  10,C   8)    176.53  0.000024    0.07    176.60   
   196. D(C  35,C  33,C  30,H  32)    131.73 -0.000027   -0.55    131.18   
   197. D(C  35,C  33,C  30,H  31)     14.32 -0.000036   -0.53     13.79   
   198. D(C  35,C  33,C  30,C  10)   -107.94 -0.000011   -0.54   -108.48   
   199. D(H  34,C  33,C  30,H  32)    -47.79 -0.000013   -0.52    -48.32   
   200. D(H  34,C  33,C  30,H  31)   -165.21 -0.000022   -0.51   -165.71   
   201. D(H  34,C  33,C  30,C  10)     72.54  0.000003   -0.52     72.02   
   202. D(C  40,C  35,C  33,H  34)      0.25  0.000008   -0.03      0.22   
   203. D(C  40,C  35,C  33,C  30)   -179.27  0.000023   -0.00   -179.27   
   204. D(C  36,C  35,C  33,H  34)   -179.87  0.000014   -0.03   -179.90   
   205. D(C  36,C  35,C  33,C  30)      0.62  0.000028   -0.01      0.61   
   206. D(H  39,C  36,C  35,C  40)    -59.28 -0.000007    0.12    -59.16   
   207. D(H  39,C  36,C  35,C  33)    120.83 -0.000012    0.12    120.95   
   208. D(H  38,C  36,C  35,C  40)    179.58  0.000007    0.11    179.69   
   209. D(H  38,C  36,C  35,C  33)     -0.31  0.000002    0.12     -0.19   
   210. D(H  37,C  36,C  35,C  40)     58.05  0.000003    0.12     58.17   
   211. D(H  37,C  36,C  35,C  33)   -121.83 -0.000002    0.12   -121.71   
   212. D(H  43,C  40,C  35,C  36)     58.94  0.000004   -0.00     58.94   
   213. D(H  43,C  40,C  35,C  33)   -121.17  0.000009   -0.01   -121.17   
   214. D(H  42,C  40,C  35,C  36)    -59.07  0.000003   -0.00    -59.08   
   215. D(H  42,C  40,C  35,C  33)    120.82  0.000007   -0.01    120.82   
   216. D(H  41,C  40,C  35,C  36)    179.96  0.000004   -0.00    179.96   
   217. D(H  41,C  40,C  35,C  33)     -0.15  0.000009   -0.00     -0.15   
    ----------------------------------------------------------------------------

         *************************************************************
         *                GEOMETRY OPTIMIZATION CYCLE  24            *
         *************************************************************
---------------------------------
CARTESIAN COORDINATES (ANGSTROEM)
---------------------------------
  C      5.180977    1.518801    0.734433
  C      3.984905    0.724039    0.266569
  C      2.818875    1.347503   -0.137468
  C      2.702424    2.854418   -0.122843
  C      1.656297    0.587499   -0.595748
  C      1.770885   -0.864998   -0.603290
  C      0.575390   -1.699429   -1.030097
  C     -0.340526   -2.038359    0.130345
  C     -1.680910   -1.953024    0.190012
  C     -2.420086   -2.394690    1.435154
  C     -2.551467   -1.458493   -0.955012
  C      2.941404   -1.464063   -0.203944
  C      4.101052   -0.731779    0.249153
  O      5.162099   -1.338093    0.610098
  O      0.592250    1.173753   -0.985360
  H      4.951042    2.119104    1.626357
  H      5.530498    2.224530   -0.032120
  H      5.999371    0.836996    0.978185
  H      3.436347    3.328334   -0.790297
  H      2.883792    3.266745    0.879539
  H      1.702497    3.151931   -0.446244
  H      0.949828   -2.640876   -1.461506
  H      0.025901   -1.175125   -1.816118
  H      0.181634   -2.420317    1.010348
  H     -1.732116   -2.701931    2.230706
  H     -3.085442   -3.242145    1.213652
  H     -3.062265   -1.593976    1.825266
  H     -2.113178   -1.754015   -1.915926
  H      3.034135   -2.550442   -0.218187
  H     -3.531482   -1.951145   -0.895021
  C     -2.776596    0.082078   -1.002322
  H     -3.363155    0.303403   -1.901536
  H     -1.794419    0.554915   -1.132292
  C     -3.431054    0.667350    0.222981
  H     -2.791428    0.700820    1.107088
  C     -4.678275    1.152523    0.356711
  C     -5.712600    1.193520   -0.744088
  H     -6.047831    2.225442   -0.922681
  H     -5.352533    0.785985   -1.692181
  H     -6.607691    0.625896   -0.451537
  C     -5.151553    1.718282    1.677022
  H     -4.372896    1.668648    2.445824
  H     -5.459703    2.768579    1.568751
  H     -6.033599    1.175245    2.046734

----------------------------
CARTESIAN COORDINATES (A.U.)
----------------------------
  NO LB      ZA    FRAG     MASS         X           Y           Z
   0 C     6.0000    0    12.011    9.790627    2.870117    1.387878
   1 C     6.0000    0    12.011    7.530379    1.368235    0.503742
   2 C     6.0000    0    12.011    5.326901    2.546412   -0.259777
   3 C     6.0000    0    12.011    5.106841    5.394069   -0.232139
   4 C     6.0000    0    12.011    3.129947    1.110212   -1.125800
   5 C     6.0000    0    12.011    3.346488   -1.634610   -1.140052
   6 C     6.0000    0    12.011    1.087329   -3.211456   -1.946601
   7 C     6.0000    0    12.011   -0.643502   -3.851939    0.246316
   8 C     6.0000    0    12.011   -3.176459   -3.690681    0.359070
   9 C     6.0000    0    12.011   -4.573299   -4.525308    2.712048
  10 C     6.0000    0    12.011   -4.821574   -2.756152   -1.804711
  11 C     6.0000    0    12.011    5.558448   -2.766679   -0.385399
  12 C     6.0000    0    12.011    7.749865   -1.382861    0.470831
  13 O     8.0000    0    15.999    9.754954   -2.528629    1.152917
  14 O     8.0000    0    15.999    1.119191    2.218072   -1.862061
  15 H     1.0000    0     1.008    9.356113    4.004526    3.073370
  16 H     1.0000    0     1.008   10.451126    4.203752   -0.060698
  17 H     1.0000    0     1.008   11.337168    1.581694    1.848502
  18 H     1.0000    0     1.008    6.493754    6.289639   -1.493445
  19 H     1.0000    0     1.008    5.449577    6.173254    1.662088
  20 H     1.0000    0     1.008    3.217253    5.956287   -0.843279
  21 H     1.0000    0     1.008    1.794915   -4.990532   -2.761846
  22 H     1.0000    0     1.008    0.048946   -2.220664   -3.431965
  23 H     1.0000    0     1.008    0.343239   -4.573735    1.909280
  24 H     1.0000    0     1.008   -3.273225   -5.105910    4.215423
  25 H     1.0000    0     1.008   -5.830639   -6.126767    2.293470
  26 H     1.0000    0     1.008   -5.786843   -3.012177    3.449252
  27 H     1.0000    0     1.008   -3.993329   -3.314608   -3.620576
  28 H     1.0000    0     1.008    5.733685   -4.819636   -0.412315
  29 H     1.0000    0     1.008   -6.673534   -3.687130   -1.691344
  30 C     6.0000    0    12.011   -5.247006    0.155105   -1.894114
  31 H     1.0000    0     1.008   -6.355442    0.573348   -3.593382
  32 H     1.0000    0     1.008   -3.390960    1.048638   -2.139723
  33 C     6.0000    0    12.011   -6.483752    1.261108    0.421373
  34 H     1.0000    0     1.008   -5.275034    1.324358    2.092093
  35 C     6.0000    0    12.011   -8.840659    2.177954    0.674086
  36 C     6.0000    0    12.011  -10.795249    2.255425   -1.406123
  37 H     1.0000    0     1.008  -11.428744    4.205475   -1.743614
  38 H     1.0000    0     1.008  -10.114822    1.485296   -3.197760
  39 H     1.0000    0     1.008  -12.486726    1.182772   -0.853281
  40 C     6.0000    0    12.011   -9.735024    3.247083    3.169112
  41 H     1.0000    0     1.008   -8.263576    3.153288    4.621938
  42 H     1.0000    0     1.008  -10.317343    5.231856    2.964509
  43 H     1.0000    0     1.008  -11.401850    2.220891    3.867766

--------------------------------
INTERNAL COORDINATES (ANGSTROEM)
--------------------------------
 C      0   0   0     0.000000000000     0.00000000     0.00000000
 C      1   0   0     1.510341599799     0.00000000     0.00000000
 C      2   1   0     1.382598916560   121.40687875     0.00000000
 C      3   2   1     1.511478637993   120.77869623   359.95146084
 C      3   2   1     1.462605356342   121.84398013   179.82769405
 C      5   3   2     1.457029415217   117.20119883     0.35561633
 C      6   5   3     1.519094560825   119.15332369   178.12734764
 C      7   6   5     1.516707112881   112.52129664   271.08495746
 C      8   7   6     1.344421349035   128.45086250   133.62351664
 C      9   8   7     1.513878632829   120.31706443   177.58298295
 C      9   8   7     1.521022965182   123.90778765   359.18422432
 C      6   5   3     1.374216007362   120.00395501   359.32417432
 C     12   6   5     1.444410325085   123.64164015     0.58742707
 O     13  12   6     1.274252568168   121.07412245   179.91668378
 O      5   3   2     1.275808255949   121.32183740   181.06542779
 H      1   2   3     1.099437391589   111.90088246    61.33197544
 H      1   2   3     1.099009815938   111.94392708   302.03482664
 H      1   2   3     1.092721785421   109.50441010   181.60431593
 H      4   3   2     1.099424412590   111.86685926    61.39100228
 H      4   3   2     1.098943650038   111.72678151   302.25769715
 H      4   3   2     1.092225525085   109.83043654   181.67991520
 H      7   6   5     1.101199374087   108.18486679   151.47858179
 H      7   6   5     1.093005999166   109.52376075    34.68712408
 H      8   7   6     1.092221705884   113.94705038   312.09897602
 H     10   9   8     1.095719977435   111.86409569     3.63108706
 H     10   9   8     1.099973937535   110.76216663   243.01337351
 H     10   9   8     1.098055071619   111.40881340   124.99134669
 H     11   9   8     1.096716388315   110.07438994    34.04505231
 H     12   6   5     1.090421804472   120.19577050   180.63609041
 H     11   9   8     1.098514321980   108.88600449   150.40857933
 C     11   9   8     1.557652044090   115.28696380   272.50246771
 H     31  11   9     1.096185035545   107.57433617   176.59785453
 H     31  11   9     1.097788589142   107.47449115    61.52663654
 C     31  11   9     1.507390370034   114.96546190   300.61783679
 H     34  31  11     1.091735360174   114.57008005    72.02372038
 C     34  31  11     1.344930908061   128.57318492   251.52248662
 C     36  34  31     1.511048307940   124.89883852     0.60849676
 H     37  36  34     1.099608060154   110.63797256   238.28821347
 H     37  36  34     1.092983725329   113.34772205   359.80513862
 H     37  36  34     1.099531886523   110.45042265   120.95272699
 C     36  34  31     1.512380960351   120.79405524   180.72988827
 H     41  36  34     1.095366189128   111.92091723   359.84943407
 H     41  36  34     1.099910170944   111.03557716   120.81538356
 H     41  36  34     1.099809875239   111.08394527   238.82754590

---------------------------
INTERNAL COORDINATES (A.U.)
---------------------------
 C      0   0   0     0.000000000000     0.00000000     0.00000000
 C      1   0   0     2.854131992289     0.00000000     0.00000000
 C      2   1   0     2.612733305354   121.40687875     0.00000000
 C      3   2   1     2.856280683080   120.77869623   359.95146084
 C      3   2   1     2.763923565493   121.84398013   179.82769405
 C      5   3   2     2.753386563828   117.20119883     0.35561633
 C      6   5   3     2.870672691488   119.15332369   178.12734764
 C      7   6   5     2.866161068716   112.52129664   271.08495746
 C      8   7   6     2.540588158273   128.45086250   133.62351664
 C      9   8   7     2.860816016042   120.31706443   177.58298295
 C      9   8   7     2.874316847599   123.90778765   359.18422432
 C      6   5   3     2.596891902766   120.00395501   359.32417432
 C     12   6   5     2.729539939418   123.64164015     0.58742707
 O     13  12   6     2.407988379283   121.07412245   179.91668378
 O      5   3   2     2.410928203139   121.32183740   181.06542779
 H      1   2   3     2.077635571496   111.90088246    61.33197544
 H      1   2   3     2.076827570614   111.94392708   302.03482664
 H      1   2   3     2.064944915014   109.50441010   181.60431593
 H      4   3   2     2.077611044743   111.86685926    61.39100228
 H      4   3   2     2.076702535184   111.72678151   302.25769715
 H      4   3   2     2.064007118889   109.83043654   181.67991520
 H      7   6   5     2.080965235869   108.18486679   151.47858179
 H      7   6   5     2.065482001156   109.52376075    34.68712408
 H      8   7   6     2.063999901645   113.94705038   312.09897602
 H     10   9   8     2.070610676818   111.86409569     3.63108706
 H     10   9   8     2.078649496393   110.76216663   243.01337351
 H     10   9   8     2.075023365323   111.40881340   124.99134669
 H     11   9   8     2.072493620499   110.07438994    34.04505231
 H     12   6   5     2.060598580909   120.19577050   180.63609041
 H     11   9   8     2.075891222733   108.88600449   150.40857933
 C     11   9   8     2.943535775272   115.28696380   272.50246771
 H     31  11   9     2.071489509284   107.57433617   176.59785453
 H     31  11   9     2.074519786422   107.47449115    61.52663654
 C     31  11   9     2.848554976275   114.96546190   300.61783679
 H     34  31  11     2.063080841446   114.57008005    72.02372038
 C     34  31  11     2.541551085280   128.57318492   251.52248662
 C     36  34  31     2.855467477131   124.89883852     0.60849676
 H     37  36  34     2.077958088343   110.63797256   238.28821347
 H     37  36  34     2.065439909705   113.34772205   359.80513862
 H     37  36  34     2.077814141043   110.45042265   120.95272699
 C     36  34  31     2.857985825220   120.79405524   180.72988827
 H     41  36  34     2.069942113808   111.92091723   359.84943407
 H     41  36  34     2.078528994998   111.03557716   120.81538356
 H     41  36  34     2.078339463584   111.08394527   238.82754590


           ************************************************************
           *        Program running with 4 parallel MPI-processes     *
           *              working on a common directory               *
           ************************************************************
------------------------------------------------------------------------------
                   ___                                                        
                  /   \      - P O W E R E D   B Y -                         
                 /     \                                                     
                 |  |  |   _    _      __       _____    __    __             
                 |  |  |  | |  | |    /  \     |  _  \  |  |  /  |          
                  \  \/   | |  | |   /    \    | | | |  |  | /  /          
                 / \  \   | |__| |  /  /\  \   | |_| |  |  |/  /          
                |  |  |   |  __  | /  /__\  \  |    /   |      \           
                |  |  |   | |  | | |   __   |  |    \   |  |\   \          
                \     /   | |  | | |  |  |  |  | |\  \  |  | \   \       
                 \___/    |_|  |_| |__|  |__|  |_| \__\ |__|  \__/        
                                                                              
                      - O R C A' S   B I G   F R I E N D -                    
                                      &                                       
                       - I N T E G R A L  F E E D E R -                       
                                                                              
 v1 FN, 2020, v2 2021                                                         
------------------------------------------------------------------------------


Reading SHARK input file PQ2_1e_0H_B3LYP_631Gd_opt.SHARKINP.tmp ... ok
----------------------
SHARK INTEGRAL PACKAGE
----------------------

Number of atoms                             ...     44
Number of basis functions                   ...    328
Number of shells                            ...    168
Maximum angular momentum                    ...      2
Integral batch strategy                     ... SHARK/LIBINT Hybrid
RI-J (if used) integral strategy            ... SPLIT-RIJ (Revised 2003 algorithm where possible)
Printlevel                                  ...      1
Contraction scheme used                     ... SEGMENTED contraction
Coulomb Range Separation                    ... NOT USED
Exchange Range Separation                   ... NOT USED
Finite Nucleus Model                        ... NOT USED
Auxiliary Coulomb fitting basis             ... AVAILABLE
   # of basis functions in Aux-J            ...   1244
   # of shells in Aux-J                     ...    420
   Maximum angular momentum in Aux-J        ...      4
Auxiliary J/K fitting basis                 ... NOT available
Auxiliary Correlation fitting basis         ... NOT available
Auxiliary 'external' fitting basis          ... NOT available
Integral threshold                          ...     2.500000e-11
Primitive cut-off                           ...     2.500000e-12
Primitive pair pre-selection threshold      ...     2.500000e-12

Calculating pre-screening integrals         ... done (  0.0 sec) Dimension = 168
Organizing shell pair data                  ... done (  0.0 sec)
Shell pair information
Total number of shell pairs                 ...     14196
Shell pairs after pre-screening             ...      9709
Total number of primitive shell pairs       ...     79098
Primitive shell pairs kept                  ...     29992
          la=0 lb=0:   3807 shell pairs
          la=1 lb=0:   3220 shell pairs
          la=1 lb=1:    682 shell pairs
          la=2 lb=0:   1297 shell pairs
          la=2 lb=1:    583 shell pairs
          la=2 lb=2:    120 shell pairs

Calculating one electron integrals          ... done (  0.0 sec)
Calculating RI/J V-Matrix + Cholesky decomp.... done (  0.1 sec)
Calculating Nuclear repulsion               ... done (  0.0 sec) ENN=   1478.996007491996 Eh

SHARK setup successfully completed in   0.3 seconds

Maximum memory used throughout the entire GTOINT-calculation: 24.0 MB
[1717816849.757053] [eu-g5-016-2:5485 :0]          mpool.c:38   UCX  WARN  object 0x3cfe4c0 was not returned to mpool ucp_requests
[1717816849.757076] [eu-g5-016-2:5485 :0]          mpool.c:38   UCX  WARN  object 0x3cfe680 was not returned to mpool ucp_requests
[1717816849.757079] [eu-g5-016-2:5485 :0]          mpool.c:38   UCX  WARN  object 0x3cfe840 was not returned to mpool ucp_requests
[1717816849.757082] [eu-g5-016-2:5485 :0]          mpool.c:38   UCX  WARN  object 0x3cfea00 was not returned to mpool ucp_requests
[1717816849.757085] [eu-g5-016-2:5485 :0]          mpool.c:38   UCX  WARN  object 0x3cfebc0 was not returned to mpool ucp_requests
[1717816849.757089] [eu-g5-016-2:5485 :0]          mpool.c:38   UCX  WARN  object 0x3cfed80 was not returned to mpool ucp_requests
[1717816849.757092] [eu-g5-016-2:5485 :0]          mpool.c:38   UCX  WARN  object 0x3cfef40 was not returned to mpool ucp_requests
[1717816849.757095] [eu-g5-016-2:5485 :0]          mpool.c:38   UCX  WARN  object 0x3cff100 was not returned to mpool ucp_requests
[1717816849.757098] [eu-g5-016-2:5485 :0]          mpool.c:38   UCX  WARN  object 0x3cff2c0 was not returned to mpool ucp_requests
[1717816849.757100] [eu-g5-016-2:5485 :0]          mpool.c:38   UCX  WARN  object 0x3cff480 was not returned to mpool ucp_requests
[1717816849.757103] [eu-g5-016-2:5485 :0]          mpool.c:38   UCX  WARN  object 0x3cff640 was not returned to mpool ucp_requests
[1717816849.757106] [eu-g5-016-2:5485 :0]          mpool.c:38   UCX  WARN  object 0x3cff800 was not returned to mpool ucp_requests
[1717816849.757108] [eu-g5-016-2:5485 :0]          mpool.c:38   UCX  WARN  object 0x3cff9c0 was not returned to mpool ucp_requests
[1717816849.757111] [eu-g5-016-2:5485 :0]          mpool.c:38   UCX  WARN  object 0x3cffb80 was not returned to mpool ucp_requests
[1717816849.757114] [eu-g5-016-2:5485 :0]          mpool.c:38   UCX  WARN  object 0x3cffd40 was not returned to mpool ucp_requests
[1717816849.757116] [eu-g5-016-2:5485 :0]          mpool.c:38   UCX  WARN  object 0x3cfff00 was not returned to mpool ucp_requests
[1717816849.757119] [eu-g5-016-2:5485 :0]          mpool.c:38   UCX  WARN  object 0x3d000c0 was not returned to mpool ucp_requests
[1717816849.757121] [eu-g5-016-2:5485 :0]          mpool.c:38   UCX  WARN  object 0x3d00280 was not returned to mpool ucp_requests
[1717816849.757124] [eu-g5-016-2:5485 :0]          mpool.c:38   UCX  WARN  object 0x3d00440 was not returned to mpool ucp_requests
[1717816849.771613] [eu-g5-016-2:5486 :0]          mpool.c:38   UCX  WARN  object 0x237f4c0 was not returned to mpool ucp_requests
[1717816849.771631] [eu-g5-016-2:5486 :0]          mpool.c:38   UCX  WARN  object 0x237f680 was not returned to mpool ucp_requests
[1717816849.771635] [eu-g5-016-2:5486 :0]          mpool.c:38   UCX  WARN  object 0x237f840 was not returned to mpool ucp_requests
[1717816849.771637] [eu-g5-016-2:5486 :0]          mpool.c:38   UCX  WARN  object 0x237fa00 was not returned to mpool ucp_requests
[1717816849.771641] [eu-g5-016-2:5486 :0]          mpool.c:38   UCX  WARN  object 0x237fbc0 was not returned to mpool ucp_requests
[1717816849.771644] [eu-g5-016-2:5486 :0]          mpool.c:38   UCX  WARN  object 0x237fd80 was not returned to mpool ucp_requests
[1717816849.771647] [eu-g5-016-2:5486 :0]          mpool.c:38   UCX  WARN  object 0x237ff40 was not returned to mpool ucp_requests
[1717816849.771649] [eu-g5-016-2:5486 :0]          mpool.c:38   UCX  WARN  object 0x2380100 was not returned to mpool ucp_requests
[1717816849.771652] [eu-g5-016-2:5486 :0]          mpool.c:38   UCX  WARN  object 0x23802c0 was not returned to mpool ucp_requests
[1717816849.771655] [eu-g5-016-2:5486 :0]          mpool.c:38   UCX  WARN  object 0x2380480 was not returned to mpool ucp_requests
[1717816849.771658] [eu-g5-016-2:5486 :0]          mpool.c:38   UCX  WARN  object 0x2380640 was not returned to mpool ucp_requests
[1717816849.771660] [eu-g5-016-2:5486 :0]          mpool.c:38   UCX  WARN  object 0x2380800 was not returned to mpool ucp_requests
[1717816849.771663] [eu-g5-016-2:5486 :0]          mpool.c:38   UCX  WARN  object 0x23809c0 was not returned to mpool ucp_requests
[1717816849.771666] [eu-g5-016-2:5486 :0]          mpool.c:38   UCX  WARN  object 0x2380b80 was not returned to mpool ucp_requests
[1717816849.771668] [eu-g5-016-2:5486 :0]          mpool.c:38   UCX  WARN  object 0x2380d40 was not returned to mpool ucp_requests
[1717816849.771671] [eu-g5-016-2:5486 :0]          mpool.c:38   UCX  WARN  object 0x2380f00 was not returned to mpool ucp_requests
[1717816849.771674] [eu-g5-016-2:5486 :0]          mpool.c:38   UCX  WARN  object 0x23810c0 was not returned to mpool ucp_requests
[1717816849.771676] [eu-g5-016-2:5486 :0]          mpool.c:38   UCX  WARN  object 0x2381280 was not returned to mpool ucp_requests
[1717816849.771679] [eu-g5-016-2:5486 :0]          mpool.c:38   UCX  WARN  object 0x2381440 was not returned to mpool ucp_requests
[1717816849.772239] [eu-g5-016-2:5484 :0]          mpool.c:38   UCX  WARN  object 0x3aebbc0 was not returned to mpool ucp_requests
[1717816849.772260] [eu-g5-016-2:5484 :0]          mpool.c:38   UCX  WARN  object 0x3aebd80 was not returned to mpool ucp_requests
[1717816849.772264] [eu-g5-016-2:5484 :0]          mpool.c:38   UCX  WARN  object 0x3aec100 was not returned to mpool ucp_requests
[1717816849.772267] [eu-g5-016-2:5484 :0]          mpool.c:38   UCX  WARN  object 0x3aec2c0 was not returned to mpool ucp_requests
[1717816849.772269] [eu-g5-016-2:5484 :0]          mpool.c:38   UCX  WARN  object 0x3aec480 was not returned to mpool ucp_requests


           ************************************************************
           *        Program running with 4 parallel MPI-processes     *
           *              working on a common directory               *
           ************************************************************

Diagonalization of the overlap matrix:
Smallest eigenvalue                        ... 4.601e-04
Time for diagonalization                   ...    0.015 sec
Threshold for overlap eigenvalues          ... 1.000e-08
Number of eigenvalues below threshold      ... 0
Time for construction of square roots      ...    0.009 sec
Total time needed                          ...    0.025 sec

-------------------
DFT GRID GENERATION
-------------------

General Integration Accuracy     IntAcc      ... 4.959
Radial Grid Type                 RadialGrid  ... OptM3 with GC (2021)
Angular Grid (max. ang.)         AngularGrid ... 6 (Lebedev-590)
Angular grid pruning method      GridPruning ... 4 (adaptive)
Weight generation scheme         WeightScheme... Becke
Basis function cutoff            BFCut       ... 1.0000e-11
Integration weight cutoff        WCut        ... 1.0000e-14
Angular grids for H and He will be reduced by one unit
Partially contracted basis set               ... off
Rotationally invariant grid construction     ... off

Total number of grid points                  ...   488426
Total number of batches                      ...     7654
Average number of points per batch           ...       63
Average number of grid points per atom       ...    11101
Time for grid setup =    6.471 sec

--------------------
COSX GRID GENERATION
--------------------

GRIDX 1
-------
General Integration Accuracy     IntAcc      ... 4.020
Radial Grid Type                 RadialGrid  ... OptM3 with GC (2021)
Angular Grid (max. ang.)         AngularGrid ... 2 (Lebedev-110)
Angular grid pruning method      GridPruning ... 4 (adaptive)
Weight generation scheme         WeightScheme... Becke
Basis function cutoff            BFCut       ... 1.0000e-11
Integration weight cutoff        WCut        ... 1.0000e-14
Angular grids for H and He will be reduced by one unit
Partially contracted basis set               ... on
Rotationally invariant grid construction     ... off

Total number of grid points                  ...    52821
Total number of batches                      ...      848
Average number of points per batch           ...       62
Average number of grid points per atom       ...     1200
UseSFitting                                  ... on

GRIDX 2
-------
General Integration Accuracy     IntAcc      ... 4.338
Radial Grid Type                 RadialGrid  ... OptM3 with GC (2021)
Angular Grid (max. ang.)         AngularGrid ... 3 (Lebedev-194)
Angular grid pruning method      GridPruning ... 4 (adaptive)
Weight generation scheme         WeightScheme... Becke
Basis function cutoff            BFCut       ... 1.0000e-11
Integration weight cutoff        WCut        ... 1.0000e-14
Angular grids for H and He will be reduced by one unit
Partially contracted basis set               ... on
Rotationally invariant grid construction     ... off

Total number of grid points                  ...   115007
Total number of batches                      ...     1821
Average number of points per batch           ...       63
Average number of grid points per atom       ...     2614
UseSFitting                                  ... on

GRIDX 3
-------
General Integration Accuracy     IntAcc      ... 4.871
Radial Grid Type                 RadialGrid  ... OptM3 with GC (2021)
Angular Grid (max. ang.)         AngularGrid ... 4 (Lebedev-302)
Angular grid pruning method      GridPruning ... 4 (adaptive)
Weight generation scheme         WeightScheme... Becke
Basis function cutoff            BFCut       ... 1.0000e-11
Integration weight cutoff        WCut        ... 1.0000e-14
Angular grids for H and He will be reduced by one unit
Partially contracted basis set               ... on
Rotationally invariant grid construction     ... off

Total number of grid points                  ...   220269
Total number of batches                      ...     3465
Average number of points per batch           ...       63
Average number of grid points per atom       ...     5006
UseSFitting                                  ... on

Time for X-Grid setup             =    3.566 sec


--------------------
CPCM SOLVATION MODEL
--------------------
CPCM parameters:
  Epsilon                                         ...      80.4000
  Refrac                                          ...       1.3300
  Rsolv                                           ...       1.3000
  Surface type                                    ... GAUSSIAN VDW
  Epsilon function type                           ...         CPCM
Radii:
 Radius for C  used is    3.8550 Bohr (=   2.0400 Ang.)
 Radius for O  used is    3.4469 Bohr (=   1.8240 Ang.)
 Radius for H  used is    2.4944 Bohr (=   1.3200 Ang.)
Calculating surface                               ...        done! (  0.0s)
GEPOL surface points                              ...         2371
GEPOL Volume                                      ...    2459.1725
GEPOL Surface-area                                ...    1283.1962
Calculating surface distance matrix               ...        done! (  0.0s)
Performing Cholesky decomposition & store         ...        done! (  0.2s)
Overall time for CPCM initialization              ...                 0.3s
--------------
SCF ITERATIONS
--------------
ITER       Energy         Delta-E        Max-DP      RMS-DP      [F,P]     Damp
               ***  Starting incremental Fock matrix formation  ***
  0   -850.3526568201   0.000000000000 0.00071894  0.00001530  0.0057706 0.7000
  1   -850.3528267539  -0.000169933819 0.00065509  0.00001503  0.0045914 0.7000
                               ***Turning on DIIS***
  2   -850.3529631213  -0.000136367327 0.00175764  0.00004084  0.0034706 0.0000
  3   -850.3533147990  -0.000351677706 0.00042437  0.00001007  0.0005177 0.0000
               *** Restarting incremental Fock matrix formation ***
                                   *** Resetting DIIS ***
  4   -850.3533220575  -0.000007258501 0.00014460  0.00000145  0.0000602 0.0000
  5   -850.3533221720  -0.000000114513 0.00003452  0.00000059  0.0000572 0.0000
  6   -850.3533221957  -0.000000023736 0.00003835  0.00000037  0.0000304 0.0000
  7   -850.3533222136  -0.000000017831 0.00002553  0.00000023  0.0000137 0.0000
  8   -850.3533222165  -0.000000002983 0.00001120  0.00000011  0.0000113 0.0000
                 **** Energy Check signals convergence ****

               *****************************************************
               *                     SUCCESS                       *
               *           SCF CONVERGED AFTER   9 CYCLES          *
               *****************************************************

Old exchange energy                            =    -23.725276241 Eh
New exchange energy                            =    -23.725281405 Eh
Exchange energy change after final integration =     -0.000005164 Eh
Total energy after final integration           =   -850.353327378 Eh
Final COS-X integration done in                =    22.319 sec
Total Energy       :         -850.35332738 Eh          -23139.29042 eV
  Last Energy change         ...    2.9974e-09  Tolerance :   1.0000e-08
  Last MAX-Density change    ...    0.0000e+00  Tolerance :   1.0000e-07
             **** THE GBW FILE WAS UPDATED (PQ2_1e_0H_B3LYP_631Gd_opt.gbw) ****
             **** DENSITY PQ2_1e_0H_B3LYP_631Gd_opt.scfp WAS UPDATED ****
             **** ENERGY FILE WAS UPDATED (PQ2_1e_0H_B3LYP_631Gd_opt.en.tmp) ****
----------------------
UHF SPIN CONTAMINATION
----------------------

Warning: in a DFT calculation there is little theoretical justification to 
         calculate <S**2> as in Hartree-Fock theory. We will do it anyways
         but you should keep in mind that the values have only limited relevance

Expectation value of <S**2>     :     0.759879
Ideal value S*(S+1) for S=0.5   :     0.750000
Deviation                       :     0.009879

             **** THE GBW FILE WAS UPDATED (PQ2_1e_0H_B3LYP_631Gd_opt.gbw) ****
             **** DENSITY PQ2_1e_0H_B3LYP_631Gd_opt.scfp WAS UPDATED ****
Total SCF time: 0 days 0 hours 2 min 13 sec 

Maximum memory used throughout the entire SCF-calculation: 164.7 MB

-------------------------   --------------------
FINAL SINGLE POINT ENERGY      -850.353327377516
-------------------------   --------------------


           ************************************************************
           *        Program running with 4 parallel MPI-processes     *
           *              working on a common directory               *
           ************************************************************
------------------------------------------------------------------------------
                         ORCA SCF GRADIENT CALCULATION
------------------------------------------------------------------------------

 ... reading COSX grid (gridx3)
Gradient of the Kohn-Sham DFT energy:
Kohn-Sham wavefunction type      ... UKS
Hartree-Fock exchange scaling    ...    0.200
Number of operators              ...    2
Number of atoms                  ...   44
Basis set dimensions             ...  328
Integral neglect threshold       ... 2.5e-11
Integral primitive cutoff        ... 2.5e-12
SHARK Integral package           ... ON

Nuc. rep. gradient       (SHARK) ... done (  0.0 sec)
HCore & Overlap gradient (SHARK) ... done (  0.4 sec)
RI-J gradient            (SHARK) ... done (  1.6 sec)
COSX-gradient                    ... done ( 33.6 sec)
Exchange-correlation gradient    ... done

------------------
CARTESIAN GRADIENT
------------------

   1   C   :    0.000134091   -0.000014969    0.000021919
   2   C   :   -0.000047207    0.000060575    0.000087730
   3   C   :    0.000111863   -0.000075963    0.000077901
   4   C   :    0.000093041   -0.000036072   -0.000064949
   5   C   :   -0.000034365   -0.000126388    0.000043379
   6   C   :   -0.000101392   -0.000030638    0.000094491
   7   C   :    0.000088851    0.000001774   -0.000174401
   8   C   :    0.000021745    0.000079605    0.000045842
   9   C   :    0.000048363    0.000019522    0.000026313
  10   C   :    0.000015452   -0.000046882   -0.000041047
  11   C   :   -0.000013395    0.000060846    0.000005825
  12   C   :    0.000001867    0.000120696    0.000007252
  13   C   :   -0.000035273   -0.000028090   -0.000061472
  14   O   :    0.000037334   -0.000002721   -0.000029874
  15   O   :   -0.000044762    0.000073645    0.000004920
  16   H   :   -0.000053709    0.000041197   -0.000021521
  17   H   :   -0.000020044    0.000035061    0.000024614
  18   H   :   -0.000084527   -0.000084737    0.000002299
  19   H   :   -0.000098196    0.000091612   -0.000029865
  20   H   :    0.000024722   -0.000046607    0.000035942
  21   H   :    0.000031558   -0.000013917   -0.000078875
  22   H   :   -0.000060544   -0.000028287    0.000020118
  23   H   :    0.000000784   -0.000014194   -0.000010161
  24   H   :    0.000010450   -0.000015038   -0.000020402
  25   H   :   -0.000022586   -0.000007538    0.000013779
  26   H   :   -0.000008187    0.000013937    0.000023769
  27   H   :    0.000020910    0.000029968   -0.000001637
  28   H   :    0.000024046   -0.000032670    0.000028360
  29   H   :    0.000030808   -0.000006886    0.000005805
  30   H   :   -0.000012668    0.000025908   -0.000024180
  31   C   :    0.000112924   -0.000107301   -0.000149797
  32   H   :   -0.000081129   -0.000062625    0.000054278
  33   H   :   -0.000025672    0.000090907    0.000112135
  34   C   :   -0.000132261    0.000021416   -0.000024743
  35   H   :    0.000045504   -0.000063999   -0.000019506
  36   C   :    0.000049569    0.000104978    0.000061155
  37   C   :    0.000032857    0.000021238    0.000034089
  38   H   :   -0.000017147   -0.000007923   -0.000024914
  39   H   :   -0.000012227   -0.000003345    0.000002288
  40   H   :   -0.000002469    0.000001012   -0.000019179
  41   C   :    0.000022475   -0.000027509   -0.000056839
  42   H   :   -0.000006346    0.000012989    0.000008469
  43   H   :   -0.000001416   -0.000000301    0.000005144
  44   H   :    0.000003146    0.000014279    0.000024450

Difference to translation invariance:
           :    0.0000468383    0.0000365623    0.0000189054

Difference to rotation invariance:
           :   -0.0000794479    0.0000970253   -0.0008795569

Norm of the cartesian gradient     ...    0.0006312062
RMS gradient                       ...    0.0000549394
MAX gradient                       ...    0.0001744011

-------
TIMINGS
-------

Total SCF gradient time            ...       52.508 sec

One electron gradient       ....       0.384 sec  (  0.7%)
RI-J Coulomb gradient       ....       1.604 sec  (  3.1%)
COSX gradient               ....      33.604 sec  ( 64.0%)
XC gradient                 ....      13.524 sec  ( 25.8%)
CPCM gradient               ....       0.861 sec  (  1.6%)
   A-Matrix (El+Nuc)        ....       0.228 sec  (  0.4%)
   Potential                ....       0.633 sec  (  1.2%)

Maximum memory used throughout the entire SCFGRAD-calculation: 108.7 MB
------------------------------------------------------------------------------
                         ORCA GEOMETRY RELAXATION STEP
------------------------------------------------------------------------------

Reading the OPT-File                    .... done
Getting information on internals        .... done
Copying old internal coords+grads       .... done
Making the new internal coordinates     .... (new redundants).... done
Validating the new internal coordinates .... (new redundants).... done
Calculating the B-matrix                .... done
Calculating the G,G- and P matrices     .... done
Transforming gradient to internals      .... done
Projecting the internal gradient        .... done
Number of atoms                         ....  44
Number of internal coordinates          .... 217
Current Energy                          ....  -850.353327378 Eh
Current gradient norm                   ....     0.000631206 Eh/bohr
Maximum allowed component of the step   ....  0.300
Current trust radius                    ....  0.300
Updating the Hessian (BFGS)             .... done
Forming the augmented Hessian           .... done
Diagonalizing the augmented Hessian     .... done
Last element of RFO vector              ....  0.997157973
Lowest eigenvalues of augmented Hessian:
 -0.000006376  0.000434717  0.000947930  0.003568804  0.005891683
Length of the computed step             ....  0.075553803
The final length of the internal step   ....  0.075553803
Converting the step to cartesian space:
 Initial RMS(Int)=    0.0051289264
Transforming coordinates:
 Iter   0:  RMS(Cart)=    0.0149802014 RMS(Int)=    0.6026897282
 Iter   1:  RMS(Cart)=    0.0000988123 RMS(Int)=    0.0000502956
 Iter   2:  RMS(Cart)=    0.0000014636 RMS(Int)=    0.0000008025
 Iter   3:  RMS(Cart)=    0.0000000284 RMS(Int)=    0.0000000196
done
Storing new coordinates                 .... done

                                .--------------------.
          ----------------------|Geometry convergence|-------------------------
          Item                value                   Tolerance       Converged
          ---------------------------------------------------------------------
          Energy change      -0.0000054924            0.0000002000      NO
          RMS gradient        0.0000470913            0.0000080000      NO
          MAX gradient        0.0003093452            0.0000300000      NO
          RMS step            0.0051289264            0.0001000000      NO
          MAX step            0.0289610599            0.0002000000      NO
          ........................................................
          Max(Bonds)      0.0002      Max(Angles)    0.10
          Max(Dihed)        1.66      Max(Improp)    0.00
          ---------------------------------------------------------------------

The optimization has not yet converged - more geometry cycles are needed


    ---------------------------------------------------------------------------
                         Redundant Internal Coordinates
                            (Angstroem and degrees)

        Definition                    Value    dE/dq     Step     New-Value
    ----------------------------------------------------------------------------
     1. B(C   1,C   0)                1.5103 -0.000024  0.0001    1.5104   
     2. B(C   2,C   1)                1.3826 -0.000082  0.0001    1.3827   
     3. B(C   3,C   2)                1.5115 -0.000005  0.0001    1.5115   
     4. B(C   4,C   2)                1.4626  0.000060 -0.0001    1.4625   
     5. B(C   5,C   4)                1.4570 -0.000049  0.0001    1.4571   
     6. B(C   6,C   5)                1.5191 -0.000041  0.0001    1.5192   
     7. B(C   7,C   6)                1.5167 -0.000007 -0.0000    1.5167   
     8. B(C   8,C   7)                1.3444 -0.000018  0.0000    1.3444   
     9. B(C   9,C   8)                1.5139 -0.000005  0.0000    1.5139   
    10. B(C  10,C   8)                1.5210  0.000014  0.0000    1.5210   
    11. B(C  11,C   5)                1.3742 -0.000009 -0.0000    1.3742   
    12. B(C  12,C  11)                1.4444 -0.000042  0.0001    1.4445   
    13. B(C  12,C   1)                1.4605 -0.000028  0.0000    1.4606   
    14. B(O  13,C  12)                1.2743  0.000022 -0.0000    1.2742   
    15. B(O  14,C   4)                1.2758  0.000071 -0.0001    1.2757   
    16. B(H  15,C   0)                1.0994  0.000018  0.0002    1.0996   
    17. B(H  16,C   0)                1.0990 -0.000000 -0.0002    1.0988   
    18. B(H  17,C   0)                1.0927 -0.000013  0.0000    1.0927   
    19. B(H  18,C   3)                1.0994 -0.000009  0.0001    1.0995   
    20. B(H  19,C   3)                1.0989  0.000020 -0.0001    1.0989   
    21. B(H  20,C   3)                1.0922 -0.000007 -0.0000    1.0922   
    22. B(H  21,C   6)                1.1012 -0.000004  0.0000    1.1012   
    23. B(H  22,C   6)                1.0930  0.000001 -0.0000    1.0930   
    24. B(H  23,C   7)                1.0922 -0.000006  0.0000    1.0922   
    25. B(H  24,C   9)                1.0957 -0.000002 -0.0000    1.0957   
    26. B(H  25,C   9)                1.1000 -0.000009  0.0000    1.1000   
    27. B(H  26,C   9)                1.0981  0.000007 -0.0000    1.0980   
    28. B(H  27,C  10)                1.0967 -0.000005  0.0000    1.0967   
    29. B(H  28,C  11)                1.0904  0.000008  0.0000    1.0904   
    30. B(H  29,C  10)                1.0985 -0.000001  0.0000    1.0985   
    31. B(C  30,C  10)                1.5577 -0.000045  0.0000    1.5577   
    32. B(H  31,C  30)                1.0962 -0.000013  0.0000    1.0962   
    33. B(H  32,C  30)                1.0978  0.000001  0.0000    1.0978   
    34. B(C  33,C  30)                1.5074  0.000018 -0.0000    1.5074   
    35. B(H  34,C  33)                1.0917  0.000008 -0.0000    1.0917   
    36. B(C  35,C  33)                1.3449 -0.000015 -0.0000    1.3449   
    37. B(C  36,C  35)                1.5110  0.000011 -0.0000    1.5110   
    38. B(H  37,C  36)                1.0996 -0.000001  0.0000    1.0996   
    39. B(H  38,C  36)                1.0930 -0.000004 -0.0000    1.0930   
    40. B(H  39,C  36)                1.0995 -0.000000 -0.0000    1.0995   
    41. B(C  40,C  35)                1.5124 -0.000027  0.0001    1.5124   
    42. B(H  41,C  40)                1.0954 -0.000001 -0.0000    1.0954   
    43. B(H  42,C  40)                1.0999 -0.000003  0.0000    1.0999   
    44. B(H  43,C  40)                1.0998  0.000002 -0.0000    1.0998   
    45. A(H  15,C   0,H  17)          108.44  0.000085   -0.09    108.35   
    46. A(H  15,C   0,H  16)          106.36 -0.000022    0.01    106.37   
    47. A(C   1,C   0,H  15)          111.90 -0.000046    0.00    111.90   
    48. A(H  16,C   0,H  17)          108.55  0.000083    0.05    108.60   
    49. A(C   1,C   0,H  17)          109.50 -0.000143    0.04    109.54   
    50. A(C   1,C   0,H  16)          111.94  0.000053   -0.01    111.93   
    51. A(C   0,C   1,C   2)          121.41  0.000090   -0.03    121.38   
    52. A(C   2,C   1,C  12)          120.87 -0.000049    0.01    120.88   
    53. A(C   0,C   1,C  12)          117.72 -0.000041    0.02    117.74   
    54. A(C   1,C   2,C   3)          120.78  0.000057   -0.03    120.75   
    55. A(C   1,C   2,C   4)          121.84  0.000046   -0.00    121.84   
    56. A(C   3,C   2,C   4)          117.38 -0.000103    0.03    117.41   
    57. A(H  18,C   3,H  19)          106.37 -0.000002   -0.01    106.36   
    58. A(C   2,C   3,H  18)          111.87  0.000177   -0.04    111.83   
    59. A(C   2,C   3,H  20)          109.83 -0.000051    0.02    109.85   
    60. A(H  18,C   3,H  20)          108.30 -0.000106    0.00    108.30   
    61. A(H  19,C   3,H  20)          108.60  0.000068    0.02    108.62   
    62. A(C   2,C   3,H  19)          111.73 -0.000087    0.01    111.74   
    63. A(C   2,C   4,C   5)          117.20 -0.000003   -0.00    117.20   
    64. A(C   2,C   4,O  14)          121.32 -0.000055    0.02    121.34   
    65. A(C   5,C   4,O  14)          121.47  0.000058   -0.01    121.46   
    66. A(C   4,C   5,C  11)          120.00 -0.000061    0.01    120.02   
    67. A(C   4,C   5,C   6)          119.15  0.000013   -0.01    119.14   
    68. A(C   6,C   5,C  11)          120.83  0.000048   -0.00    120.83   
    69. A(C   5,C   6,C   7)          112.52 -0.000309    0.10    112.62   
    70. A(C   7,C   6,H  21)          108.30  0.000030   -0.03    108.28   
    71. A(H  21,C   6,H  22)          107.42 -0.000038   -0.00    107.41   
    72. A(C   5,C   6,H  22)          109.52  0.000094   -0.04    109.48   
    73. A(C   5,C   6,H  21)          108.18  0.000139   -0.02    108.17   
    74. A(C   7,C   6,H  22)          110.72  0.000097   -0.01    110.71   
    75. A(C   8,C   7,H  23)          117.59 -0.000029   -0.00    117.58   
    76. A(C   6,C   7,H  23)          113.95 -0.000065    0.00    113.95   
    77. A(C   6,C   7,C   8)          128.45  0.000094   -0.00    128.45   
    78. A(C   9,C   8,C  10)          115.76 -0.000041    0.00    115.76   
    79. A(C   7,C   8,C  10)          123.91  0.000050    0.00    123.91   
    80. A(C   7,C   8,C   9)          120.32 -0.000009   -0.01    120.31   
    81. A(H  25,C   9,H  26)          106.24  0.000005   -0.00    106.23   
    82. A(H  24,C   9,H  26)          108.28 -0.000007    0.01    108.29   
    83. A(C   8,C   9,H  26)          111.41 -0.000052    0.03    111.44   
    84. A(H  24,C   9,H  25)          108.06 -0.000024   -0.00    108.06   
    85. A(C   8,C   9,H  25)          110.76  0.000038   -0.03    110.74   
    86. A(C   8,C   9,H  24)          111.86  0.000038   -0.01    111.86   
    87. A(H  29,C  10,C  30)          108.44 -0.000058    0.00    108.44   
    88. A(H  27,C  10,C  30)          107.32  0.000028   -0.00    107.31   
    89. A(C   8,C  10,C  30)          115.29  0.000070   -0.01    115.28   
    90. A(H  27,C  10,H  29)          106.47  0.000007    0.00    106.47   
    91. A(C   8,C  10,H  29)          108.89  0.000006   -0.00    108.88   
    92. A(C   8,C  10,H  27)          110.07 -0.000058    0.01    110.09   
    93. A(C  12,C  11,H  28)          116.16 -0.000060    0.00    116.17   
    94. A(C   5,C  11,H  28)          120.20  0.000004   -0.00    120.20   
    95. A(C   5,C  11,C  12)          123.64  0.000056   -0.00    123.64   
    96. A(C  11,C  12,O  13)          121.07  0.000006    0.00    121.08   
    97. A(C   1,C  12,O  13)          122.49 -0.000018    0.01    122.50   
    98. A(C   1,C  12,C  11)          116.44  0.000011   -0.01    116.43   
    99. A(H  32,C  30,C  33)          108.51 -0.000126    0.04    108.54   
   100. A(H  31,C  30,C  33)          110.86 -0.000015    0.01    110.87   
   101. A(C  10,C  30,C  33)          114.97  0.000063   -0.03    114.94   
   102. A(H  31,C  30,H  32)          107.14  0.000057   -0.04    107.10   
   103. A(C  10,C  30,H  32)          107.47  0.000067   -0.00    107.47   
   104. A(C  10,C  30,H  31)          107.57 -0.000042    0.02    107.59   
   105. A(H  34,C  33,C  35)          116.85  0.000014    0.00    116.86   
   106. A(C  30,C  33,C  35)          128.57  0.000117    0.00    128.58   
   107. A(C  30,C  33,H  34)          114.57 -0.000131   -0.00    114.57   
   108. A(C  36,C  35,C  40)          114.31  0.000023   -0.01    114.30   
   109. A(C  33,C  35,C  40)          120.79  0.000009   -0.01    120.79   
   110. A(C  33,C  35,C  36)          124.90 -0.000032    0.01    124.91   
   111. A(H  38,C  36,H  39)          107.85 -0.000022    0.01    107.86   
   112. A(H  37,C  36,H  39)          106.23 -0.000022    0.00    106.23   
   113. A(C  35,C  36,H  39)          110.45  0.000015   -0.00    110.45   
   114. A(H  37,C  36,H  38)          108.03 -0.000020    0.00    108.03   
   115. A(C  35,C  36,H  38)          113.35 -0.000002    0.00    113.35   
   116. A(C  35,C  36,H  37)          110.64  0.000048   -0.01    110.63   
   117. A(H  42,C  40,H  43)          106.25 -0.000015    0.00    106.26   
   118. A(H  41,C  40,H  43)          108.17 -0.000022    0.01    108.17   
   119. A(C  35,C  40,H  43)          111.08  0.000033   -0.01    111.08   
   120. A(H  41,C  40,H  42)          108.15 -0.000011    0.00    108.15   
   121. A(C  35,C  40,H  42)          111.04 -0.000002    0.00    111.04   
   122. A(C  35,C  40,H  41)          111.92  0.000013   -0.00    111.92   
   123. D(C   2,C   1,C   0,H  17)   -178.40 -0.000034    1.50   -176.89   
   124. D(C   2,C   1,C   0,H  15)     61.33 -0.000015    1.59     62.92   
   125. D(C  12,C   1,C   0,H  17)      1.37 -0.000037    1.57      2.94   
   126. D(C  12,C   1,C   0,H  15)   -118.91 -0.000018    1.66   -117.25   
   127. D(C   2,C   1,C   0,H  16)    -57.97  0.000008    1.58    -56.38   
   128. D(C  12,C   1,C   0,H  16)    121.80  0.000004    1.65    123.45   
   129. D(C   3,C   2,C   1,C   0)     -0.05  0.000053   -0.20     -0.25   
   130. D(C   4,C   2,C   1,C  12)      0.07  0.000060   -0.27     -0.20   
   131. D(C   4,C   2,C   1,C   0)    179.83  0.000056   -0.20    179.63   
   132. D(C   3,C   2,C   1,C  12)   -179.80  0.000057   -0.28   -180.08   
   133. D(H  19,C   3,C   2,C   4)    122.38 -0.000019    0.34    122.72   
   134. D(H  20,C   3,C   2,C   1)   -178.32 -0.000010    0.30   -178.02   
   135. D(H  19,C   3,C   2,C   1)    -57.74 -0.000016    0.34    -57.40   
   136. D(H  18,C   3,C   2,C   4)   -118.49  0.000039    0.30   -118.19   
   137. D(H  18,C   3,C   2,C   1)     61.39  0.000042    0.31     61.70   
   138. D(H  20,C   3,C   2,C   4)      1.80 -0.000013    0.29      2.09   
   139. D(O  14,C   4,C   2,C   3)      0.95 -0.000029   -0.00      0.95   
   140. D(O  14,C   4,C   2,C   1)   -178.93 -0.000032   -0.00   -178.94   
   141. D(C   5,C   4,C   2,C   1)      0.36 -0.000036   -0.04      0.32   
   142. D(C   5,C   4,C   2,C   3)   -179.76 -0.000033   -0.03   -179.80   
   143. D(C  11,C   5,C   4,O  14)    178.61 -0.000009    0.20    178.82   
   144. D(C  11,C   5,C   4,C   2)     -0.68 -0.000004    0.24     -0.44   
   145. D(C   6,C   5,C   4,C   2)    178.13 -0.000008    0.29    178.42   
   146. D(C   6,C   5,C   4,O  14)     -2.58 -0.000013    0.26     -2.32   
   147. D(H  22,C   6,C   5,C  11)   -146.52 -0.000031   -0.40   -146.92   
   148. D(H  22,C   6,C   5,C   4)     34.69 -0.000026   -0.46     34.23   
   149. D(H  21,C   6,C   5,C  11)    -29.73  0.000052   -0.44    -30.17   
   150. D(H  21,C   6,C   5,C   4)    151.48  0.000058   -0.50    150.98   
   151. D(C   7,C   6,C   5,C  11)     89.88 -0.000008   -0.43     89.45   
   152. D(C   7,C   6,C   5,C   4)    -88.92 -0.000002   -0.48    -89.40   
   153. D(C   8,C   7,C   6,C   5)    133.62 -0.000008   -0.06    133.57   
   154. D(H  23,C   7,C   6,H  22)   -170.83  0.000018   -0.11   -170.95   
   155. D(H  23,C   7,C   6,H  21)     71.64 -0.000008   -0.09     71.55   
   156. D(H  23,C   7,C   6,C   5)    -47.90 -0.000011   -0.11    -48.01   
   157. D(C   8,C   7,C   6,H  22)     10.69  0.000021   -0.06     10.63   
   158. D(C   8,C   7,C   6,H  21)   -106.84 -0.000006   -0.04   -106.88   
   159. D(C  10,C   8,C   7,H  23)   -179.24  0.000022   -0.05   -179.29   
   160. D(C  10,C   8,C   7,C   6)     -0.82  0.000019   -0.10     -0.92   
   161. D(C   9,C   8,C   7,H  23)     -0.84  0.000014   -0.06     -0.91   
   162. D(C   9,C   8,C   7,C   6)    177.58  0.000011   -0.11    177.47   
   163. D(H  26,C   9,C   8,C  10)    -56.48 -0.000021    0.10    -56.38   
   164. D(H  26,C   9,C   8,C   7)    124.99 -0.000015    0.12    125.11   
   165. D(H  25,C   9,C   8,C  10)     61.54 -0.000022    0.10     61.64   
   166. D(H  25,C   9,C   8,C   7)   -116.99 -0.000016    0.12   -116.87   
   167. D(H  24,C   9,C   8,C  10)   -177.84 -0.000001    0.08   -177.76   
   168. D(H  24,C   9,C   8,C   7)      3.63  0.000005    0.09      3.72   
   169. D(C  30,C  10,C   8,C   9)     94.04 -0.000024    0.06     94.10   
   170. D(C  30,C  10,C   8,C   7)    -87.50 -0.000031    0.05    -87.45   
   171. D(H  29,C  10,C   8,C   9)    -28.06 -0.000002    0.07    -27.99   
   172. D(H  29,C  10,C   8,C   7)    150.41 -0.000009    0.06    150.47   
   173. D(H  27,C  10,C   8,C   9)   -144.42  0.000019    0.06   -144.36   
   174. D(H  27,C  10,C   8,C   7)     34.05  0.000012    0.05     34.10   
   175. D(H  28,C  11,C   5,C   6)      1.85  0.000016   -0.14      1.71   
   176. D(H  28,C  11,C   5,C   4)   -179.36  0.000012   -0.09   -179.45   
   177. D(C  12,C  11,C   5,C   6)   -178.20  0.000025   -0.19   -178.38   
   178. D(C  12,C  11,C   5,C   4)      0.59  0.000021   -0.13      0.46   
   179. D(C   1,C  12,C  11,H  28)    179.81  0.000010   -0.21    179.60   
   180. D(C   1,C  12,C  11,C   5)     -0.14  0.000002   -0.17     -0.32   
   181. D(O  13,C  12,C   1,C   2)    179.74 -0.000040    0.36    180.11   
   182. D(O  13,C  12,C   1,C   0)     -0.02 -0.000036    0.29      0.28   
   183. D(C  11,C  12,C   1,C   2)     -0.19 -0.000042    0.37      0.18   
   184. D(O  13,C  12,C  11,C   5)    179.92 -0.000001   -0.17    179.75   
   185. D(C  11,C  12,C   1,C   0)   -179.96 -0.000039    0.30   -179.66   
   186. D(O  13,C  12,C  11,H  28)     -0.13  0.000008   -0.21     -0.34   
   187. D(C  33,C  30,C  10,H  29)     62.95  0.000036   -0.03     62.92   
   188. D(C  33,C  30,C  10,H  27)    177.60  0.000029   -0.03    177.56   
   189. D(C  33,C  30,C  10,C   8)    -59.38  0.000024   -0.02    -59.41   
   190. D(H  32,C  30,C  10,H  29)   -176.14 -0.000036   -0.01   -176.15   
   191. D(H  32,C  30,C  10,H  27)    -61.49 -0.000042   -0.01    -61.50   
   192. D(H  32,C  30,C  10,C   8)     61.53 -0.000048    0.01     61.53   
   193. D(H  31,C  30,C  10,H  29)    -61.07  0.000043   -0.05    -61.11   
   194. D(H  31,C  30,C  10,H  27)     53.58  0.000036   -0.05     53.53   
   195. D(H  31,C  30,C  10,C   8)    176.60  0.000031   -0.03    176.56   
   196. D(C  35,C  33,C  30,H  32)    131.18 -0.000053   -0.21    130.97   
   197. D(C  35,C  33,C  30,H  31)     13.79 -0.000038   -0.19     13.60   
   198. D(C  35,C  33,C  30,C  10)   -108.48 -0.000018   -0.20   -108.68   
   199. D(H  34,C  33,C  30,H  32)    -48.32 -0.000037   -0.24    -48.56   
   200. D(H  34,C  33,C  30,H  31)   -165.71 -0.000021   -0.22   -165.93   
   201. D(H  34,C  33,C  30,C  10)     72.02 -0.000001   -0.23     71.79   
   202. D(C  40,C  35,C  33,H  34)      0.22  0.000006   -0.02      0.20   
   203. D(C  40,C  35,C  33,C  30)   -179.27  0.000024   -0.05   -179.32   
   204. D(C  36,C  35,C  33,H  34)   -179.90  0.000011   -0.03   -179.94   
   205. D(C  36,C  35,C  33,C  30)      0.61  0.000029   -0.06      0.54   
   206. D(H  39,C  36,C  35,C  40)    -59.16 -0.000007    0.08    -59.08   
   207. D(H  39,C  36,C  35,C  33)    120.95 -0.000012    0.09    121.04   
   208. D(H  38,C  36,C  35,C  40)    179.69  0.000012    0.06    179.75   
   209. D(H  38,C  36,C  35,C  33)     -0.19  0.000007    0.08     -0.12   
   210. D(H  37,C  36,C  35,C  40)     58.17  0.000005    0.07     58.24   
   211. D(H  37,C  36,C  35,C  33)   -121.71  0.000000    0.08   -121.63   
   212. D(H  43,C  40,C  35,C  36)     58.94  0.000001   -0.02     58.92   
   213. D(H  43,C  40,C  35,C  33)   -121.17  0.000006   -0.03   -121.20   
   214. D(H  42,C  40,C  35,C  36)    -59.08 -0.000000   -0.01    -59.09   
   215. D(H  42,C  40,C  35,C  33)    120.82  0.000004   -0.03    120.79   
   216. D(H  41,C  40,C  35,C  36)    179.96  0.000006   -0.02    179.94   
   217. D(H  41,C  40,C  35,C  33)     -0.15  0.000010   -0.03     -0.18   
    ----------------------------------------------------------------------------

         *************************************************************
         *                GEOMETRY OPTIMIZATION CYCLE  25            *
         *************************************************************
---------------------------------
CARTESIAN COORDINATES (ANGSTROEM)
---------------------------------
  C      5.183768    1.522867    0.726883
  C      3.985616    0.726496    0.266900
  C      2.821061    1.349530   -0.142361
  C      2.707857    2.856818   -0.136951
  C      1.657802    0.588675   -0.597179
  C      1.770352   -0.864086   -0.596222
  C      0.575999   -1.698987   -1.025615
  C     -0.342627   -2.041405    0.131630
  C     -1.683198   -1.956670    0.188183
  C     -2.425409   -2.404396    1.429405
  C     -2.550976   -1.457262   -0.956835
  C      2.937912   -1.462845   -0.187905
  C      4.097463   -0.729766    0.264392
  O      5.154635   -1.335788    0.636905
  O      0.595068    1.173924   -0.991644
  H      4.963584    2.110539    1.629845
  H      5.517235    2.240109   -0.035805
  H      6.009823    0.843641    0.951336
  H      3.440289    3.324196   -0.810726
  H      2.894905    3.275414    0.861715
  H      1.707368    3.154724   -0.458203
  H      0.952105   -2.639370   -1.457930
  H      0.027848   -1.173745   -1.811900
  H      0.177387   -2.426413    1.011593
  H     -1.739208   -2.713628    2.225707
  H     -3.088284   -3.252314    1.202197
  H     -3.070507   -1.606728    1.820850
  H     -2.110840   -1.749062   -1.918057
  H      3.028446   -2.549487   -0.194488
  H     -3.531344   -1.949696   -0.900853
  C     -2.775262    0.083608   -0.998356
  H     -3.359157    0.309263   -1.898237
  H     -1.792539    0.556484   -1.124288
  C     -3.432720    0.663499    0.227890
  H     -2.796616    0.689066    1.114781
  C     -4.678914    1.151798    0.359725
  C     -5.708549    1.204178   -0.744963
  H     -6.038362    2.238740   -0.918324
  H     -5.346399    0.801067   -1.694151
  H     -6.607339    0.638812   -0.459475
  C     -5.155803    1.709982    1.682030
  H     -4.380622    1.651944    2.453749
  H     -5.459610    2.762162    1.579909
  H     -6.041442    1.167553    2.043952

----------------------------
CARTESIAN COORDINATES (A.U.)
----------------------------
  NO LB      ZA    FRAG     MASS         X           Y           Z
   0 C     6.0000    0    12.011    9.795902    2.877801    1.373610
   1 C     6.0000    0    12.011    7.531722    1.372878    0.504367
   2 C     6.0000    0    12.011    5.331034    2.550241   -0.269023
   3 C     6.0000    0    12.011    5.117108    5.398603   -0.258800
   4 C     6.0000    0    12.011    3.132792    1.112434   -1.128504
   5 C     6.0000    0    12.011    3.345481   -1.632887   -1.126696
   6 C     6.0000    0    12.011    1.088481   -3.210619   -1.938131
   7 C     6.0000    0    12.011   -0.647471   -3.857696    0.248744
   8 C     6.0000    0    12.011   -3.180782   -3.697571    0.355614
   9 C     6.0000    0    12.011   -4.583359   -4.543650    2.701183
  10 C     6.0000    0    12.011   -4.820645   -2.753826   -1.808156
  11 C     6.0000    0    12.011    5.551850   -2.764377   -0.355090
  12 C     6.0000    0    12.011    7.743083   -1.379058    0.499628
  13 O     8.0000    0    15.999    9.740849   -2.524274    1.203576
  14 O     8.0000    0    15.999    1.124516    2.218394   -1.873936
  15 H     1.0000    0     1.008    9.379815    3.988340    3.079961
  16 H     1.0000    0     1.008   10.426062    4.233193   -0.067662
  17 H     1.0000    0     1.008   11.356919    1.594250    1.797764
  18 H     1.0000    0     1.008    6.501205    6.281819   -1.532051
  19 H     1.0000    0     1.008    5.470577    6.189636    1.628405
  20 H     1.0000    0     1.008    3.226458    5.961564   -0.865879
  21 H     1.0000    0     1.008    1.799217   -4.987686   -2.755089
  22 H     1.0000    0     1.008    0.052626   -2.218056   -3.423994
  23 H     1.0000    0     1.008    0.335212   -4.585255    1.911633
  24 H     1.0000    0     1.008   -3.286627   -5.128014    4.205977
  25 H     1.0000    0     1.008   -5.836011   -6.145982    2.271823
  26 H     1.0000    0     1.008   -5.802417   -3.036276    3.440907
  27 H     1.0000    0     1.008   -3.988910   -3.305248   -3.624602
  28 H     1.0000    0     1.008    5.722934   -4.817832   -0.367528
  29 H     1.0000    0     1.008   -6.673273   -3.684392   -1.702365
  30 C     6.0000    0    12.011   -5.244486    0.157996   -1.886620
  31 H     1.0000    0     1.008   -6.347887    0.584422   -3.587147
  32 H     1.0000    0     1.008   -3.387407    1.051603   -2.124596
  33 C     6.0000    0    12.011   -6.486901    1.253831    0.430650
  34 H     1.0000    0     1.008   -5.284839    1.302145    2.106630
  35 C     6.0000    0    12.011   -8.841867    2.176583    0.679782
  36 C     6.0000    0    12.011  -10.787594    2.275566   -1.407776
  37 H     1.0000    0     1.008  -11.410851    4.230605   -1.735382
  38 H     1.0000    0     1.008  -10.103230    1.513797   -3.201481
  39 H     1.0000    0     1.008  -12.486061    1.207180   -0.868281
  40 C     6.0000    0    12.011   -9.743055    3.231397    3.178577
  41 H     1.0000    0     1.008   -8.278176    3.121722    4.636914
  42 H     1.0000    0     1.008  -10.317168    5.219730    2.985596
  43 H     1.0000    0     1.008  -11.416671    2.206355    3.862509

--------------------------------
INTERNAL COORDINATES (ANGSTROEM)
--------------------------------
 C      0   0   0     0.000000000000     0.00000000     0.00000000
 C      1   0   0     1.510417294432     0.00000000     0.00000000
 C      2   1   0     1.382697221635   121.37745061     0.00000000
 C      3   2   1     1.511542696873   120.75333269   359.75053017
 C      3   2   1     1.462508728930   121.83886945   179.62922847
 C      5   3   2     1.457114722243   117.19652402     0.32029711
 C      6   5   3     1.519182505593   119.14479208   178.41826733
 C      7   6   5     1.516686874643   112.61812563   270.60345983
 C      8   7   6     1.344435793996   128.44804237   133.56766356
 C      9   8   7     1.513924782563   120.31111793   177.47093664
 C      9   8   7     1.521023696906   123.91138186   359.08493616
 C      6   5   3     1.374201960223   120.01546782   359.55985330
 C     12   6   5     1.444484696989   123.63807243     0.45788322
 O     13  12   6     1.274222254833   121.07603681   179.75122589
 O      5   3   2     1.275744105566   121.33752675   181.06220155
 H      1   2   3     1.099627488217   111.90164306    62.91876539
 H      1   2   3     1.098785641335   111.93314357   303.61670917
 H      1   2   3     1.092745547126   109.54122430   183.10536794
 H      4   3   2     1.099487390278   111.82708580    61.69636309
 H      4   3   2     1.098883217955   111.73790987   302.60095134
 H      4   3   2     1.092212732243   109.84873117   181.97608284
 H      7   6   5     1.101214335746   108.16529320   150.98236078
 H      7   6   5     1.092974089681   109.48258593    34.22937736
 H      8   7   6     1.092236630145   113.94986959   311.99332982
 H     10   9   8     1.095715857570   111.85568376     3.72222082
 H     10   9   8     1.099996155831   110.73557447   243.12890053
 H     10   9   8     1.098023390278   111.43662164   125.10770462
 H     11   9   8     1.096728439166   110.08801682    34.09769188
 H     12   6   5     1.090426534650   120.19530221   180.54869087
 H     11   9   8     1.098520800557   108.88150327   150.46756985
 C     11   9   8     1.557661094285   115.27817551   272.55357077
 H     31  11   9     1.096192655759   107.59059206   176.56290901
 H     31  11   9     1.097823408875   107.47329637    61.53162384
 C     31  11   9     1.507383249903   114.94013948   300.59411477
 H     34  31  11     1.091721978503   114.56594052    71.79143214
 C     34  31  11     1.344922301809   128.57626552   251.32127467
 C     36  34  31     1.511034835660   124.91154080     0.54369411
 H     37  36  34     1.099613019800   110.62519248   238.37292586
 H     37  36  34     1.092981870603   113.34922716   359.88174187
 H     37  36  34     1.099529700608   110.44818051   121.04448416
 C     36  34  31     1.512442633529   120.78776799   180.68019435
 H     41  36  34     1.095364465687   111.91703795   359.81870435
 H     41  36  34     1.099913999965   111.03658032   120.78698249
 H     41  36  34     1.099806192476   111.07526798   238.79739493

---------------------------
INTERNAL COORDINATES (A.U.)
---------------------------
 C      0   0   0     0.000000000000     0.00000000     0.00000000
 C      1   0   0     2.854275034415     0.00000000     0.00000000
 C      2   1   0     2.612919075024   121.37745061     0.00000000
 C      3   2   1     2.856401736819   120.75333269   359.75053017
 C      3   2   1     2.763740966147   121.83886945   179.62922847
 C      5   3   2     2.753547770744   117.19652402     0.32029711
 C      6   5   3     2.870838883014   119.14479208   178.41826733
 C      7   6   5     2.866122823989   112.61812563   270.60345983
 C      8   7   6     2.540615455293   128.44804237   133.56766356
 C      9   8   7     2.860903226401   120.31111793   177.47093664
 C      9   8   7     2.874318230357   123.91138186   359.08493616
 C      6   5   3     2.596865357519   120.01546782   359.55985330
 C     12   6   5     2.729680481949   123.63807243     0.45788322
 O     13  12   6     2.407931095382   121.07603681   179.75122589
 O      5   3   2     2.410806976484   121.33752675   181.06220155
 H      1   2   3     2.077994802063   111.90164306    62.91876539
 H      1   2   3     2.076403942009   111.93314357   303.61670917
 H      1   2   3     2.064989818130   109.54122430   183.10536794
 H      4   3   2     2.077730055325   111.82708580    61.69636309
 H      4   3   2     2.076588335096   111.73790987   302.60095134
 H      4   3   2     2.063982943920   109.84873117   181.97608284
 H      7   6   5     2.080993509307   108.16529320   150.98236078
 H      7   6   5     2.065421700969   109.48258593    34.22937736
 H      8   7   6     2.064028104411   113.94986959   311.99332982
 H     10   9   8     2.070602891402   111.85568376     3.72222082
 H     10   9   8     2.078691482887   110.73557447   243.12890053
 H     10   9   8     2.074963496264   111.43662164   125.10770462
 H     11   9   8     2.072516393306   110.08801682    34.09769188
 H     12   6   5     2.060607519649   120.19530221   180.54869087
 H     11   9   8     2.075903465468   108.88150327   150.46756985
 C     11   9   8     2.943552877664   115.27817551   272.55357077
 H     31  11   9     2.071503909400   107.59059206   176.56290901
 H     31  11   9     2.074585586181   107.47329637    61.53162384
 C     31  11   9     2.848541521176   114.94013948   300.59411477
 H     34  31  11     2.063055553754   114.56594052    71.79143214
 C     34  31  11     2.541534821821   128.57626552   251.32127467
 C     36  34  31     2.855442018211   124.91154080     0.54369411
 H     37  36  34     2.077967460716   110.62519248   238.37292586
 H     37  36  34     2.065436404780   113.34922716   359.88174187
 H     37  36  34     2.077810010261   110.44818051   121.04448416
 C     36  34  31     2.858102370636   120.78776799   180.68019435
 H     41  36  34     2.069938856978   111.91703795   359.81870435
 H     41  36  34     2.078536230799   111.03658032   120.78698249
 H     41  36  34     2.078332504169   111.07526798   238.79739493


           ************************************************************
           *        Program running with 4 parallel MPI-processes     *
           *              working on a common directory               *
           ************************************************************
------------------------------------------------------------------------------
                   ___                                                        
                  /   \      - P O W E R E D   B Y -                         
                 /     \                                                     
                 |  |  |   _    _      __       _____    __    __             
                 |  |  |  | |  | |    /  \     |  _  \  |  |  /  |          
                  \  \/   | |  | |   /    \    | | | |  |  | /  /          
                 / \  \   | |__| |  /  /\  \   | |_| |  |  |/  /          
                |  |  |   |  __  | /  /__\  \  |    /   |      \           
                |  |  |   | |  | | |   __   |  |    \   |  |\   \          
                \     /   | |  | | |  |  |  |  | |\  \  |  | \   \       
                 \___/    |_|  |_| |__|  |__|  |_| \__\ |__|  \__/        
                                                                              
                      - O R C A' S   B I G   F R I E N D -                    
                                      &                                       
                       - I N T E G R A L  F E E D E R -                       
                                                                              
 v1 FN, 2020, v2 2021                                                         
------------------------------------------------------------------------------


Reading SHARK input file PQ2_1e_0H_B3LYP_631Gd_opt.SHARKINP.tmp ... ok
----------------------
SHARK INTEGRAL PACKAGE
----------------------

Number of atoms                             ...     44
Number of basis functions                   ...    328
Number of shells                            ...    168
Maximum angular momentum                    ...      2
Integral batch strategy                     ... SHARK/LIBINT Hybrid
RI-J (if used) integral strategy            ... SPLIT-RIJ (Revised 2003 algorithm where possible)
Printlevel                                  ...      1
Contraction scheme used                     ... SEGMENTED contraction
Coulomb Range Separation                    ... NOT USED
Exchange Range Separation                   ... NOT USED
Finite Nucleus Model                        ... NOT USED
Auxiliary Coulomb fitting basis             ... AVAILABLE
   # of basis functions in Aux-J            ...   1244
   # of shells in Aux-J                     ...    420
   Maximum angular momentum in Aux-J        ...      4
Auxiliary J/K fitting basis                 ... NOT available
Auxiliary Correlation fitting basis         ... NOT available
Auxiliary 'external' fitting basis          ... NOT available
Integral threshold                          ...     2.500000e-11
Primitive cut-off                           ...     2.500000e-12
Primitive pair pre-selection threshold      ...     2.500000e-12

Calculating pre-screening integrals         ... done (  0.0 sec) Dimension = 168
Organizing shell pair data                  ... done (  0.0 sec)
Shell pair information
Total number of shell pairs                 ...     14196
Shell pairs after pre-screening             ...      9712
Total number of primitive shell pairs       ...     79098
Primitive shell pairs kept                  ...     29991
          la=0 lb=0:   3809 shell pairs
          la=1 lb=0:   3221 shell pairs
          la=1 lb=1:    682 shell pairs
          la=2 lb=0:   1297 shell pairs
          la=2 lb=1:    583 shell pairs
          la=2 lb=2:    120 shell pairs

Calculating one electron integrals          ... done (  0.0 sec)
Calculating RI/J V-Matrix + Cholesky decomp.... done (  0.1 sec)
Calculating Nuclear repulsion               ... done (  0.0 sec) ENN=   1478.778966512290 Eh

SHARK setup successfully completed in   0.3 seconds

Maximum memory used throughout the entire GTOINT-calculation: 24.0 MB
[1717817037.818110] [eu-g5-016-2:6573 :0]          mpool.c:38   UCX  WARN  object 0x32f44c0 was not returned to mpool ucp_requests
[1717817037.818130] [eu-g5-016-2:6573 :0]          mpool.c:38   UCX  WARN  object 0x32f4680 was not returned to mpool ucp_requests
[1717817037.818133] [eu-g5-016-2:6573 :0]          mpool.c:38   UCX  WARN  object 0x32f4840 was not returned to mpool ucp_requests
[1717817037.818137] [eu-g5-016-2:6573 :0]          mpool.c:38   UCX  WARN  object 0x32f4a00 was not returned to mpool ucp_requests
[1717817037.818140] [eu-g5-016-2:6573 :0]          mpool.c:38   UCX  WARN  object 0x32f4bc0 was not returned to mpool ucp_requests
[1717817037.818143] [eu-g5-016-2:6573 :0]          mpool.c:38   UCX  WARN  object 0x32f4d80 was not returned to mpool ucp_requests
[1717817037.818146] [eu-g5-016-2:6573 :0]          mpool.c:38   UCX  WARN  object 0x32f4f40 was not returned to mpool ucp_requests
[1717817037.818148] [eu-g5-016-2:6573 :0]          mpool.c:38   UCX  WARN  object 0x32f5100 was not returned to mpool ucp_requests
[1717817037.818151] [eu-g5-016-2:6573 :0]          mpool.c:38   UCX  WARN  object 0x32f52c0 was not returned to mpool ucp_requests
[1717817037.818154] [eu-g5-016-2:6573 :0]          mpool.c:38   UCX  WARN  object 0x32f5480 was not returned to mpool ucp_requests
[1717817037.818157] [eu-g5-016-2:6573 :0]          mpool.c:38   UCX  WARN  object 0x32f5640 was not returned to mpool ucp_requests
[1717817037.818160] [eu-g5-016-2:6573 :0]          mpool.c:38   UCX  WARN  object 0x32f5800 was not returned to mpool ucp_requests
[1717817037.818162] [eu-g5-016-2:6573 :0]          mpool.c:38   UCX  WARN  object 0x32f59c0 was not returned to mpool ucp_requests
[1717817037.818165] [eu-g5-016-2:6573 :0]          mpool.c:38   UCX  WARN  object 0x32f5b80 was not returned to mpool ucp_requests
[1717817037.818168] [eu-g5-016-2:6573 :0]          mpool.c:38   UCX  WARN  object 0x32f5d40 was not returned to mpool ucp_requests
[1717817037.818171] [eu-g5-016-2:6573 :0]          mpool.c:38   UCX  WARN  object 0x32f5f00 was not returned to mpool ucp_requests
[1717817037.818174] [eu-g5-016-2:6573 :0]          mpool.c:38   UCX  WARN  object 0x32f60c0 was not returned to mpool ucp_requests
[1717817037.818177] [eu-g5-016-2:6573 :0]          mpool.c:38   UCX  WARN  object 0x32f6280 was not returned to mpool ucp_requests
[1717817037.818179] [eu-g5-016-2:6573 :0]          mpool.c:38   UCX  WARN  object 0x32f6440 was not returned to mpool ucp_requests
[1717817037.817846] [eu-g5-016-2:6574 :0]          mpool.c:38   UCX  WARN  object 0x25954c0 was not returned to mpool ucp_requests
[1717817037.817864] [eu-g5-016-2:6574 :0]          mpool.c:38   UCX  WARN  object 0x2595680 was not returned to mpool ucp_requests
[1717817037.817868] [eu-g5-016-2:6574 :0]          mpool.c:38   UCX  WARN  object 0x2595840 was not returned to mpool ucp_requests
[1717817037.817871] [eu-g5-016-2:6574 :0]          mpool.c:38   UCX  WARN  object 0x2595a00 was not returned to mpool ucp_requests
[1717817037.817873] [eu-g5-016-2:6574 :0]          mpool.c:38   UCX  WARN  object 0x2595bc0 was not returned to mpool ucp_requests
[1717817037.817876] [eu-g5-016-2:6574 :0]          mpool.c:38   UCX  WARN  object 0x2595d80 was not returned to mpool ucp_requests
[1717817037.817879] [eu-g5-016-2:6574 :0]          mpool.c:38   UCX  WARN  object 0x2595f40 was not returned to mpool ucp_requests
[1717817037.817881] [eu-g5-016-2:6574 :0]          mpool.c:38   UCX  WARN  object 0x2596100 was not returned to mpool ucp_requests
[1717817037.817884] [eu-g5-016-2:6574 :0]          mpool.c:38   UCX  WARN  object 0x25962c0 was not returned to mpool ucp_requests
[1717817037.817887] [eu-g5-016-2:6574 :0]          mpool.c:38   UCX  WARN  object 0x2596480 was not returned to mpool ucp_requests
[1717817037.817890] [eu-g5-016-2:6574 :0]          mpool.c:38   UCX  WARN  object 0x2596640 was not returned to mpool ucp_requests
[1717817037.817892] [eu-g5-016-2:6574 :0]          mpool.c:38   UCX  WARN  object 0x2596800 was not returned to mpool ucp_requests
[1717817037.817895] [eu-g5-016-2:6574 :0]          mpool.c:38   UCX  WARN  object 0x25969c0 was not returned to mpool ucp_requests
[1717817037.817897] [eu-g5-016-2:6574 :0]          mpool.c:38   UCX  WARN  object 0x2596b80 was not returned to mpool ucp_requests
[1717817037.817901] [eu-g5-016-2:6574 :0]          mpool.c:38   UCX  WARN  object 0x2596d40 was not returned to mpool ucp_requests
[1717817037.817904] [eu-g5-016-2:6574 :0]          mpool.c:38   UCX  WARN  object 0x2596f00 was not returned to mpool ucp_requests
[1717817037.817907] [eu-g5-016-2:6574 :0]          mpool.c:38   UCX  WARN  object 0x25970c0 was not returned to mpool ucp_requests
[1717817037.817910] [eu-g5-016-2:6574 :0]          mpool.c:38   UCX  WARN  object 0x2597280 was not returned to mpool ucp_requests
[1717817037.817912] [eu-g5-016-2:6574 :0]          mpool.c:38   UCX  WARN  object 0x2597440 was not returned to mpool ucp_requests
[1717817037.818359] [eu-g5-016-2:6572 :0]          mpool.c:38   UCX  WARN  object 0x3cdaf80 was not returned to mpool ucp_requests
[1717817037.818379] [eu-g5-016-2:6572 :0]          mpool.c:38   UCX  WARN  object 0x3cdb140 was not returned to mpool ucp_requests
[1717817037.818383] [eu-g5-016-2:6572 :0]          mpool.c:38   UCX  WARN  object 0x3cdb300 was not returned to mpool ucp_requests
[1717817037.818386] [eu-g5-016-2:6572 :0]          mpool.c:38   UCX  WARN  object 0x3cdb4c0 was not returned to mpool ucp_requests
[1717817037.818389] [eu-g5-016-2:6572 :0]          mpool.c:38   UCX  WARN  object 0x3cdb680 was not returned to mpool ucp_requests
[1717817037.818392] [eu-g5-016-2:6572 :0]          mpool.c:38   UCX  WARN  object 0x3cdb840 was not returned to mpool ucp_requests
[1717817037.818394] [eu-g5-016-2:6572 :0]          mpool.c:38   UCX  WARN  object 0x3cdba00 was not returned to mpool ucp_requests
[1717817037.818397] [eu-g5-016-2:6572 :0]          mpool.c:38   UCX  WARN  object 0x3cdbbc0 was not returned to mpool ucp_requests
[1717817037.818399] [eu-g5-016-2:6572 :0]          mpool.c:38   UCX  WARN  object 0x3cdbd80 was not returned to mpool ucp_requests
[1717817037.818402] [eu-g5-016-2:6572 :0]          mpool.c:38   UCX  WARN  object 0x3cdbf40 was not returned to mpool ucp_requests
[1717817037.818405] [eu-g5-016-2:6572 :0]          mpool.c:38   UCX  WARN  object 0x3cdc100 was not returned to mpool ucp_requests
[1717817037.818407] [eu-g5-016-2:6572 :0]          mpool.c:38   UCX  WARN  object 0x3cdc2c0 was not returned to mpool ucp_requests
[1717817037.818410] [eu-g5-016-2:6572 :0]          mpool.c:38   UCX  WARN  object 0x3cdc480 was not returned to mpool ucp_requests


           ************************************************************
           *        Program running with 4 parallel MPI-processes     *
           *              working on a common directory               *
           ************************************************************

Diagonalization of the overlap matrix:
Smallest eigenvalue                        ... 4.603e-04
Time for diagonalization                   ...    0.014 sec
Threshold for overlap eigenvalues          ... 1.000e-08
Number of eigenvalues below threshold      ... 0
Time for construction of square roots      ...    0.008 sec
Total time needed                          ...    0.023 sec

-------------------
DFT GRID GENERATION
-------------------

General Integration Accuracy     IntAcc      ... 4.959
Radial Grid Type                 RadialGrid  ... OptM3 with GC (2021)
Angular Grid (max. ang.)         AngularGrid ... 6 (Lebedev-590)
Angular grid pruning method      GridPruning ... 4 (adaptive)
Weight generation scheme         WeightScheme... Becke
Basis function cutoff            BFCut       ... 1.0000e-11
Integration weight cutoff        WCut        ... 1.0000e-14
Angular grids for H and He will be reduced by one unit
Partially contracted basis set               ... off
Rotationally invariant grid construction     ... off

Total number of grid points                  ...   488439
Total number of batches                      ...     7655
Average number of points per batch           ...       63
Average number of grid points per atom       ...    11101
Time for grid setup =    6.451 sec

--------------------
COSX GRID GENERATION
--------------------

GRIDX 1
-------
General Integration Accuracy     IntAcc      ... 4.020
Radial Grid Type                 RadialGrid  ... OptM3 with GC (2021)
Angular Grid (max. ang.)         AngularGrid ... 2 (Lebedev-110)
Angular grid pruning method      GridPruning ... 4 (adaptive)
Weight generation scheme         WeightScheme... Becke
Basis function cutoff            BFCut       ... 1.0000e-11
Integration weight cutoff        WCut        ... 1.0000e-14
Angular grids for H and He will be reduced by one unit
Partially contracted basis set               ... on
Rotationally invariant grid construction     ... off

Total number of grid points                  ...    52816
Total number of batches                      ...      848
Average number of points per batch           ...       62
Average number of grid points per atom       ...     1200
UseSFitting                                  ... on

GRIDX 2
-------
General Integration Accuracy     IntAcc      ... 4.338
Radial Grid Type                 RadialGrid  ... OptM3 with GC (2021)
Angular Grid (max. ang.)         AngularGrid ... 3 (Lebedev-194)
Angular grid pruning method      GridPruning ... 4 (adaptive)
Weight generation scheme         WeightScheme... Becke
Basis function cutoff            BFCut       ... 1.0000e-11
Integration weight cutoff        WCut        ... 1.0000e-14
Angular grids for H and He will be reduced by one unit
Partially contracted basis set               ... on
Rotationally invariant grid construction     ... off

Total number of grid points                  ...   115007
Total number of batches                      ...     1821
Average number of points per batch           ...       63
Average number of grid points per atom       ...     2614
UseSFitting                                  ... on

GRIDX 3
-------
General Integration Accuracy     IntAcc      ... 4.871
Radial Grid Type                 RadialGrid  ... OptM3 with GC (2021)
Angular Grid (max. ang.)         AngularGrid ... 4 (Lebedev-302)
Angular grid pruning method      GridPruning ... 4 (adaptive)
Weight generation scheme         WeightScheme... Becke
Basis function cutoff            BFCut       ... 1.0000e-11
Integration weight cutoff        WCut        ... 1.0000e-14
Angular grids for H and He will be reduced by one unit
Partially contracted basis set               ... on
Rotationally invariant grid construction     ... off

Total number of grid points                  ...   220316
Total number of batches                      ...     3464
Average number of points per batch           ...       63
Average number of grid points per atom       ...     5007
UseSFitting                                  ... on

Time for X-Grid setup             =    3.581 sec


--------------------
CPCM SOLVATION MODEL
--------------------
CPCM parameters:
  Epsilon                                         ...      80.4000
  Refrac                                          ...       1.3300
  Rsolv                                           ...       1.3000
  Surface type                                    ... GAUSSIAN VDW
  Epsilon function type                           ...         CPCM
Radii:
 Radius for C  used is    3.8550 Bohr (=   2.0400 Ang.)
 Radius for O  used is    3.4469 Bohr (=   1.8240 Ang.)
 Radius for H  used is    2.4944 Bohr (=   1.3200 Ang.)
Calculating surface                               ...        done! (  0.0s)
GEPOL surface points                              ...         2369
GEPOL Volume                                      ...    2458.6598
GEPOL Surface-area                                ...    1282.7294
Calculating surface distance matrix               ...        done! (  0.0s)
Performing Cholesky decomposition & store         ...        done! (  0.2s)
Overall time for CPCM initialization              ...                 0.3s
--------------
SCF ITERATIONS
--------------
ITER       Energy         Delta-E        Max-DP      RMS-DP      [F,P]     Damp
               ***  Starting incremental Fock matrix formation  ***
  0   -850.3529453089   0.000000000000 0.00059330  0.00001183  0.0048918 0.7000
  1   -850.3530420980  -0.000096789060 0.00054080  0.00001161  0.0038674 0.7000
                               ***Turning on DIIS***
  2   -850.3531197665  -0.000077668532 0.00147064  0.00003152  0.0029040 0.0000
  3   -850.3533200524  -0.000200285863 0.00037923  0.00000781  0.0004350 0.0000
               *** Restarting incremental Fock matrix formation ***
                                   *** Resetting DIIS ***
  4   -850.3533242778  -0.000004225375 0.00013615  0.00000123  0.0000554 0.0000
  5   -850.3533243680  -0.000000090208 0.00003605  0.00000047  0.0000412 0.0000
  6   -850.3533243809  -0.000000012883 0.00003405  0.00000033  0.0000283 0.0000
  7   -850.3533243896  -0.000000008767 0.00002637  0.00000023  0.0000122 0.0000
  8   -850.3533243924  -0.000000002749 0.00001017  0.00000010  0.0000094 0.0000
                 **** Energy Check signals convergence ****

               *****************************************************
               *                     SUCCESS                       *
               *           SCF CONVERGED AFTER   9 CYCLES          *
               *****************************************************

Old exchange energy                            =    -23.725246156 Eh
New exchange energy                            =    -23.725251782 Eh
Exchange energy change after final integration =     -0.000005625 Eh
Total energy after final integration           =   -850.353330021 Eh
Final COS-X integration done in                =    22.530 sec
Total Energy       :         -850.35333002 Eh          -23139.29049 eV
  Last Energy change         ...   -3.5559e-09  Tolerance :   1.0000e-08
  Last MAX-Density change    ...    0.0000e+00  Tolerance :   1.0000e-07
             **** THE GBW FILE WAS UPDATED (PQ2_1e_0H_B3LYP_631Gd_opt.gbw) ****
             **** DENSITY PQ2_1e_0H_B3LYP_631Gd_opt.scfp WAS UPDATED ****
             **** ENERGY FILE WAS UPDATED (PQ2_1e_0H_B3LYP_631Gd_opt.en.tmp) ****
----------------------
UHF SPIN CONTAMINATION
----------------------

Warning: in a DFT calculation there is little theoretical justification to 
         calculate <S**2> as in Hartree-Fock theory. We will do it anyways
         but you should keep in mind that the values have only limited relevance

Expectation value of <S**2>     :     0.759873
Ideal value S*(S+1) for S=0.5   :     0.750000
Deviation                       :     0.009873

             **** THE GBW FILE WAS UPDATED (PQ2_1e_0H_B3LYP_631Gd_opt.gbw) ****
             **** DENSITY PQ2_1e_0H_B3LYP_631Gd_opt.scfp WAS UPDATED ****
Total SCF time: 0 days 0 hours 2 min 13 sec 

Maximum memory used throughout the entire SCF-calculation: 164.5 MB

-------------------------   --------------------
FINAL SINGLE POINT ENERGY      -850.353330021437
-------------------------   --------------------


           ************************************************************
           *        Program running with 4 parallel MPI-processes     *
           *              working on a common directory               *
           ************************************************************
------------------------------------------------------------------------------
                         ORCA SCF GRADIENT CALCULATION
------------------------------------------------------------------------------

 ... reading COSX grid (gridx3)
Gradient of the Kohn-Sham DFT energy:
Kohn-Sham wavefunction type      ... UKS
Hartree-Fock exchange scaling    ...    0.200
Number of operators              ...    2
Number of atoms                  ...   44
Basis set dimensions             ...  328
Integral neglect threshold       ... 2.5e-11
Integral primitive cutoff        ... 2.5e-12
SHARK Integral package           ... ON

Nuc. rep. gradient       (SHARK) ... done (  0.0 sec)
HCore & Overlap gradient (SHARK) ... done (  0.4 sec)
RI-J gradient            (SHARK) ... done (  1.6 sec)
COSX-gradient                    ... done ( 33.6 sec)
Exchange-correlation gradient    ... done

------------------
CARTESIAN GRADIENT
------------------

   1   C   :    0.000133699    0.000012936   -0.000027000
   2   C   :   -0.000041817    0.000016005    0.000095142
   3   C   :    0.000037143   -0.000054531   -0.000029296
   4   C   :    0.000035055    0.000009108    0.000038387
   5   C   :   -0.000066891   -0.000015556    0.000016998
   6   C   :   -0.000046357   -0.000027341    0.000051213
   7   C   :    0.000119535    0.000009665   -0.000128023
   8   C   :   -0.000044310    0.000041389    0.000023199
   9   C   :    0.000023811   -0.000018708    0.000009732
  10   C   :    0.000003752   -0.000020503   -0.000003389
  11   C   :    0.000015759    0.000075514    0.000029405
  12   C   :   -0.000033785    0.000080018    0.000019590
  13   C   :    0.000062194   -0.000045947   -0.000044723
  14   O   :   -0.000041239   -0.000004238    0.000014341
  15   O   :   -0.000011585   -0.000020012    0.000028165
  16   H   :   -0.000066500    0.000025045   -0.000011277
  17   H   :   -0.000014960    0.000037935    0.000029081
  18   H   :   -0.000051570   -0.000052547   -0.000027207
  19   H   :   -0.000029052    0.000036911   -0.000013548
  20   H   :    0.000045350   -0.000015256    0.000019150
  21   H   :    0.000033454   -0.000017354   -0.000056764
  22   H   :   -0.000051708   -0.000015736    0.000011994
  23   H   :   -0.000008251   -0.000007048   -0.000002257
  24   H   :    0.000017144   -0.000005247   -0.000015270
  25   H   :   -0.000010784   -0.000005786    0.000003571
  26   H   :   -0.000005797    0.000009623    0.000001285
  27   H   :    0.000010062    0.000009049    0.000004304
  28   H   :    0.000017264   -0.000022376    0.000013286
  29   H   :    0.000026306   -0.000005943   -0.000002234
  30   H   :   -0.000013555    0.000021343   -0.000010483
  31   C   :    0.000095818   -0.000127863   -0.000130352
  32   H   :   -0.000044070   -0.000034022    0.000032288
  33   H   :   -0.000024123    0.000098462    0.000069925
  34   C   :   -0.000138023    0.000040458    0.000014535
  35   H   :    0.000046272   -0.000069005   -0.000024483
  36   C   :    0.000047986    0.000075116    0.000023571
  37   C   :    0.000021107    0.000023860    0.000018012
  38   H   :   -0.000009278   -0.000003048   -0.000016998
  39   H   :   -0.000003179   -0.000002143    0.000001480
  40   H   :   -0.000002492    0.000004041   -0.000004067
  41   C   :    0.000009629   -0.000025058   -0.000016631
  42   H   :    0.000000493    0.000006921    0.000002999
  43   H   :    0.000000535    0.000002330    0.000000424
  44   H   :    0.000000192    0.000010838    0.000014022

Difference to translation invariance:
           :    0.0000432351    0.0000312980    0.0000220970

Difference to rotation invariance:
           :    0.0001894561   -0.0000239711   -0.0009743085

Norm of the cartesian gradient     ...    0.0004928292
RMS gradient                       ...    0.0000428953
MAX gradient                       ...    0.0001380229

-------
TIMINGS
-------

Total SCF gradient time            ...       52.349 sec

One electron gradient       ....       0.389 sec  (  0.7%)
RI-J Coulomb gradient       ....       1.610 sec  (  3.1%)
COSX gradient               ....      33.580 sec  ( 64.1%)
XC gradient                 ....      13.419 sec  ( 25.6%)
CPCM gradient               ....       0.856 sec  (  1.6%)
   A-Matrix (El+Nuc)        ....       0.225 sec  (  0.4%)
   Potential                ....       0.631 sec  (  1.2%)

Maximum memory used throughout the entire SCFGRAD-calculation: 108.4 MB
------------------------------------------------------------------------------
                         ORCA GEOMETRY RELAXATION STEP
------------------------------------------------------------------------------

Reading the OPT-File                    .... done
Getting information on internals        .... done
Copying old internal coords+grads       .... done
Making the new internal coordinates     .... (new redundants).... done
Validating the new internal coordinates .... (new redundants).... done
Calculating the B-matrix                .... done
Calculating the G,G- and P matrices     .... done
Transforming gradient to internals      .... done
Projecting the internal gradient        .... done
Number of atoms                         ....  44
Number of internal coordinates          .... 217
Current Energy                          ....  -850.353330021 Eh
Current gradient norm                   ....     0.000492829 Eh/bohr
Maximum allowed component of the step   ....  0.300
Current trust radius                    ....  0.300
Updating the Hessian (BFGS)             .... done
Forming the augmented Hessian           .... done
Diagonalizing the augmented Hessian     .... done
Last element of RFO vector              ....  0.999547875
Lowest eigenvalues of augmented Hessian:
 -0.000002624  0.000644691  0.001102832  0.003638202  0.005439701
Length of the computed step             ....  0.030080935
The final length of the internal step   ....  0.030080935
Converting the step to cartesian space:
 Initial RMS(Int)=    0.0020420270
Transforming coordinates:
 Iter   0:  RMS(Cart)=    0.0077580473 RMS(Int)=    0.0020419175
 Iter   1:  RMS(Cart)=    0.0000174149 RMS(Int)=    0.0000073606
 Iter   2:  RMS(Cart)=    0.0000000872 RMS(Int)=    0.0000000280
done
Storing new coordinates                 .... done

                                .--------------------.
          ----------------------|Geometry convergence|-------------------------
          Item                value                   Tolerance       Converged
          ---------------------------------------------------------------------
          Energy change      -0.0000026439            0.0000002000      NO
          RMS gradient        0.0000294660            0.0000080000      NO
          MAX gradient        0.0001349463            0.0000300000      NO
          RMS step            0.0020420270            0.0001000000      NO
          MAX step            0.0096411668            0.0002000000      NO
          ........................................................
          Max(Bonds)      0.0001      Max(Angles)    0.05
          Max(Dihed)        0.55      Max(Improp)    0.00
          ---------------------------------------------------------------------

The optimization has not yet converged - more geometry cycles are needed


    ---------------------------------------------------------------------------
                         Redundant Internal Coordinates
                            (Angstroem and degrees)

        Definition                    Value    dE/dq     Step     New-Value
    ----------------------------------------------------------------------------
     1. B(C   1,C   0)                1.5104  0.000001 -0.0000    1.5104   
     2. B(C   2,C   1)                1.3827 -0.000048  0.0001    1.3828   
     3. B(C   3,C   2)                1.5115  0.000013  0.0000    1.5115   
     4. B(C   4,C   2)                1.4625  0.000057 -0.0001    1.4624   
     5. B(C   5,C   4)                1.4571 -0.000017  0.0001    1.4572   
     6. B(C   6,C   5)                1.5192 -0.000026  0.0000    1.5192   
     7. B(C   7,C   6)                1.5167  0.000023 -0.0000    1.5167   
     8. B(C   8,C   7)                1.3444 -0.000022  0.0000    1.3444   
     9. B(C   9,C   8)                1.5139  0.000011 -0.0000    1.5139   
    10. B(C  10,C   8)                1.5210  0.000003 -0.0000    1.5210   
    11. B(C  11,C   5)                1.3742 -0.000010  0.0000    1.3742   
    12. B(C  12,C  11)                1.4445 -0.000016  0.0000    1.4445   
    13. B(C  12,C   1)                1.4606  0.000004 -0.0000    1.4605   
    14. B(O  13,C  12)                1.2742 -0.000030  0.0000    1.2742   
    15. B(O  14,C   4)                1.2757 -0.000007 -0.0000    1.2757   
    16. B(H  15,C   0)                1.0996  0.000018 -0.0001    1.0995   
    17. B(H  16,C   0)                1.0988  0.000003  0.0001    1.0989   
    18. B(H  17,C   0)                1.0927 -0.000016  0.0000    1.0928   
    19. B(H  18,C   3)                1.0995  0.000005 -0.0000    1.0995   
    20. B(H  19,C   3)                1.0989  0.000018  0.0000    1.0989   
    21. B(H  20,C   3)                1.0922 -0.000015 -0.0000    1.0922   
    22. B(H  21,C   6)                1.1012 -0.000009  0.0000    1.1012   
    23. B(H  22,C   6)                1.0930  0.000002  0.0000    1.0930   
    24. B(H  23,C   7)                1.0922 -0.000001  0.0000    1.0922   
    25. B(H  24,C   9)                1.0957 -0.000001  0.0000    1.0957   
    26. B(H  25,C   9)                1.1000 -0.000004  0.0000    1.1000   
    27. B(H  26,C   9)                1.0980  0.000001 -0.0000    1.0980   
    28. B(H  27,C  10)                1.0967  0.000002 -0.0000    1.0967   
    29. B(H  28,C  11)                1.0904  0.000007 -0.0000    1.0904   
    30. B(H  29,C  10)                1.0985  0.000003 -0.0000    1.0985   
    31. B(C  30,C  10)                1.5577 -0.000041  0.0001    1.5578   
    32. B(H  31,C  30)                1.0962 -0.000010  0.0000    1.0962   
    33. B(H  32,C  30)                1.0978  0.000011 -0.0000    1.0978   
    34. B(C  33,C  30)                1.5074  0.000032 -0.0000    1.5074   
    35. B(H  34,C  33)                1.0917  0.000004 -0.0000    1.0917   
    36. B(C  35,C  33)                1.3449 -0.000022  0.0000    1.3449   
    37. B(C  36,C  35)                1.5110  0.000004 -0.0000    1.5110   
    38. B(H  37,C  36)                1.0996 -0.000001  0.0000    1.0996   
    39. B(H  38,C  36)                1.0930  0.000000  0.0000    1.0930   
    40. B(H  39,C  36)                1.0995  0.000002 -0.0000    1.0995   
    41. B(C  40,C  35)                1.5124 -0.000010  0.0000    1.5125   
    42. B(H  41,C  40)                1.0954  0.000000 -0.0000    1.0954   
    43. B(H  42,C  40)                1.0999 -0.000000  0.0000    1.0999   
    44. B(H  43,C  40)                1.0998  0.000002 -0.0000    1.0998   
    45. A(H  15,C   0,H  17)          108.35  0.000085    0.01    108.36   
    46. A(H  15,C   0,H  16)          106.37 -0.000013    0.01    106.38   
    47. A(C   1,C   0,H  15)          111.90 -0.000076    0.02    111.92   
    48. A(H  16,C   0,H  17)          108.60  0.000046   -0.05    108.55   
    49. A(C   1,C   0,H  17)          109.54 -0.000085    0.02    109.56   
    50. A(C   1,C   0,H  16)          111.93  0.000051   -0.01    111.92   
    51. A(C   0,C   1,C   2)          121.38 -0.000028   -0.00    121.37   
    52. A(C   2,C   1,C  12)          120.88 -0.000009    0.01    120.89   
    53. A(C   0,C   1,C  12)          117.74  0.000037   -0.00    117.74   
    54. A(C   1,C   2,C   3)          120.75 -0.000082   -0.00    120.75   
    55. A(C   1,C   2,C   4)          121.84  0.000031   -0.01    121.83   
    56. A(C   3,C   2,C   4)          117.41  0.000052    0.01    117.42   
    57. A(H  18,C   3,H  19)          106.36 -0.000011   -0.01    106.35   
    58. A(C   2,C   3,H  18)          111.83  0.000058   -0.02    111.80   
    59. A(C   2,C   3,H  20)          109.85 -0.000026    0.01    109.85   
    60. A(H  18,C   3,H  20)          108.30 -0.000046    0.05    108.35   
    61. A(H  19,C   3,H  20)          108.62  0.000055   -0.03    108.59   
    62. A(C   2,C   3,H  19)          111.74 -0.000028    0.01    111.75   
    63. A(C   2,C   4,C   5)          117.20 -0.000027    0.00    117.20   
    64. A(C   2,C   4,O  14)          121.34  0.000036    0.00    121.34   
    65. A(C   5,C   4,O  14)          121.46 -0.000009   -0.01    121.46   
    66. A(C   4,C   5,C  11)          120.02 -0.000017    0.01    120.02   
    67. A(C   4,C   5,C   6)          119.14 -0.000015    0.00    119.15   
    68. A(C   6,C   5,C  11)          120.83  0.000033   -0.01    120.82   
    69. A(C   5,C   6,C   7)          112.62 -0.000135    0.04    112.66   
    70. A(C   7,C   6,H  21)          108.28 -0.000008    0.01    108.29   
    71. A(H  21,C   6,H  22)          107.41 -0.000018   -0.01    107.40   
    72. A(C   5,C   6,H  22)          109.48  0.000039   -0.00    109.48   
    73. A(C   5,C   6,H  21)          108.17  0.000087   -0.03    108.14   
    74. A(C   7,C   6,H  22)          110.71  0.000041   -0.01    110.70   
    75. A(C   8,C   7,H  23)          117.58 -0.000005    0.00    117.59   
    76. A(C   6,C   7,H  23)          113.95 -0.000051    0.01    113.96   
    77. A(C   6,C   7,C   8)          128.45  0.000057   -0.02    128.43   
    78. A(C   9,C   8,C  10)          115.76  0.000003    0.00    115.76   
    79. A(C   7,C   8,C  10)          123.91 -0.000007   -0.00    123.91   
    80. A(C   7,C   8,C   9)          120.31  0.000004    0.00    120.31   
    81. A(H  25,C   9,H  26)          106.23  0.000002    0.00    106.23   
    82. A(H  24,C   9,H  26)          108.29 -0.000007    0.00    108.30   
    83. A(C   8,C   9,H  26)          111.44 -0.000011    0.00    111.44   
    84. A(H  24,C   9,H  25)          108.06 -0.000006    0.00    108.06   
    85. A(C   8,C   9,H  25)          110.74  0.000005   -0.00    110.73   
    86. A(C   8,C   9,H  24)          111.86  0.000017   -0.01    111.85   
    87. A(H  29,C  10,C  30)          108.44 -0.000045    0.01    108.45   
    88. A(H  27,C  10,C  30)          107.31  0.000016   -0.00    107.31   
    89. A(C   8,C  10,C  30)          115.28  0.000059   -0.02    115.26   
    90. A(H  27,C  10,H  29)          106.47  0.000008    0.00    106.47   
    91. A(C   8,C  10,H  29)          108.88  0.000002    0.00    108.88   
    92. A(C   8,C  10,H  27)          110.09 -0.000044    0.01    110.10   
    93. A(C  12,C  11,H  28)          116.17 -0.000048    0.01    116.18   
    94. A(C   5,C  11,H  28)          120.20  0.000003   -0.00    120.19   
    95. A(C   5,C  11,C  12)          123.64  0.000045   -0.01    123.63   
    96. A(C  11,C  12,O  13)          121.08 -0.000009    0.00    121.08   
    97. A(C   1,C  12,O  13)          122.50  0.000030   -0.00    122.49   
    98. A(C   1,C  12,C  11)          116.43 -0.000022    0.00    116.43   
    99. A(H  32,C  30,C  33)          108.54 -0.000090    0.03    108.58   
   100. A(H  31,C  30,C  33)          110.87  0.000002    0.00    110.87   
   101. A(C  10,C  30,C  33)          114.94  0.000006   -0.00    114.94   
   102. A(H  31,C  30,H  32)          107.10  0.000023   -0.02    107.08   
   103. A(C  10,C  30,H  32)          107.47  0.000075   -0.02    107.45   
   104. A(C  10,C  30,H  31)          107.59 -0.000010    0.00    107.59   
   105. A(H  34,C  33,C  35)          116.86  0.000028   -0.00    116.85   
   106. A(C  30,C  33,C  35)          128.58  0.000101   -0.03    128.55   
   107. A(C  30,C  33,H  34)          114.57 -0.000129    0.03    114.60   
   108. A(C  36,C  35,C  40)          114.30  0.000016   -0.00    114.30   
   109. A(C  33,C  35,C  40)          120.79 -0.000002    0.00    120.79   
   110. A(C  33,C  35,C  36)          124.91 -0.000015   -0.00    124.91   
   111. A(H  38,C  36,H  39)          107.86 -0.000007    0.00    107.86   
   112. A(H  37,C  36,H  39)          106.23 -0.000012    0.00    106.23   
   113. A(C  35,C  36,H  39)          110.45  0.000001   -0.00    110.45   
   114. A(H  37,C  36,H  38)          108.03 -0.000012    0.00    108.03   
   115. A(C  35,C  36,H  38)          113.35 -0.000005   -0.00    113.35   
   116. A(C  35,C  36,H  37)          110.63  0.000035   -0.01    110.62   
   117. A(H  42,C  40,H  43)          106.26 -0.000008    0.00    106.26   
   118. A(H  41,C  40,H  43)          108.17 -0.000009    0.00    108.18   
   119. A(C  35,C  40,H  43)          111.08  0.000022   -0.01    111.07   
   120. A(H  41,C  40,H  42)          108.15 -0.000002    0.00    108.16   
   121. A(C  35,C  40,H  42)          111.04 -0.000007    0.00    111.04   
   122. A(C  35,C  40,H  41)          111.92  0.000002   -0.00    111.92   
   123. D(C   2,C   1,C   0,H  17)   -176.89 -0.000006   -0.50   -177.39   
   124. D(C   2,C   1,C   0,H  15)     62.92 -0.000006   -0.53     62.38   
   125. D(C  12,C   1,C   0,H  17)      2.94 -0.000012   -0.49      2.45   
   126. D(C  12,C   1,C   0,H  15)   -117.25 -0.000012   -0.52   -117.77   
   127. D(C   2,C   1,C   0,H  16)    -56.38  0.000028   -0.55    -56.94   
   128. D(C  12,C   1,C   0,H  16)    123.45  0.000021   -0.54    122.91   
   129. D(C   3,C   2,C   1,C   0)     -0.25  0.000013   -0.01     -0.26   
   130. D(C   4,C   2,C   1,C  12)     -0.20  0.000025   -0.03     -0.23   
   131. D(C   4,C   2,C   1,C   0)    179.63  0.000018   -0.02    179.61   
   132. D(C   3,C   2,C   1,C  12)    179.92  0.000020   -0.03    179.90   
   133. D(H  19,C   3,C   2,C   4)    122.72  0.000007   -0.20    122.52   
   134. D(H  20,C   3,C   2,C   1)   -178.02 -0.000021   -0.17   -178.20   
   135. D(H  19,C   3,C   2,C   1)    -57.40  0.000012   -0.20    -57.60   
   136. D(H  18,C   3,C   2,C   4)   -118.19  0.000013   -0.22   -118.40   
   137. D(H  18,C   3,C   2,C   1)     61.70  0.000018   -0.22     61.48   
   138. D(H  20,C   3,C   2,C   4)      2.09 -0.000025   -0.17      1.92   
   139. D(O  14,C   4,C   2,C   3)      0.94 -0.000017    0.07      1.01   
   140. D(O  14,C   4,C   2,C   1)   -178.94 -0.000022    0.07   -178.87   
   141. D(C   5,C   4,C   2,C   1)      0.32 -0.000032    0.09      0.41   
   142. D(C   5,C   4,C   2,C   3)   -179.80 -0.000027    0.09   -179.71   
   143. D(C  11,C   5,C   4,O  14)    178.82  0.000011   -0.06    178.75   
   144. D(C  11,C   5,C   4,C   2)     -0.44  0.000021   -0.08     -0.52   
   145. D(C   6,C   5,C   4,C   2)    178.42  0.000022   -0.09    178.33   
   146. D(C   6,C   5,C   4,O  14)     -2.32  0.000013   -0.07     -2.39   
   147. D(H  22,C   6,C   5,C  11)   -146.92 -0.000023    0.16   -146.76   
   148. D(H  22,C   6,C   5,C   4)     34.23 -0.000023    0.17     34.39   
   149. D(H  21,C   6,C   5,C  11)    -30.17  0.000026    0.14    -30.03   
   150. D(H  21,C   6,C   5,C   4)    150.98  0.000025    0.14    151.12   
   151. D(C   7,C   6,C   5,C  11)     89.45 -0.000009    0.15     89.60   
   152. D(C   7,C   6,C   5,C   4)    -89.40 -0.000009    0.15    -89.24   
   153. D(C   8,C   7,C   6,C   5)    133.57 -0.000016    0.10    133.67   
   154. D(H  23,C   7,C   6,H  22)   -170.95 -0.000002    0.09   -170.86   
   155. D(H  23,C   7,C   6,H  21)     71.55  0.000001    0.10     71.65   
   156. D(H  23,C   7,C   6,C   5)    -48.01 -0.000019    0.10    -47.90   
   157. D(C   8,C   7,C   6,H  22)     10.63  0.000001    0.08     10.71   
   158. D(C   8,C   7,C   6,H  21)   -106.88  0.000005    0.09   -106.78   
   159. D(C  10,C   8,C   7,H  23)   -179.29 -0.000001   -0.02   -179.31   
   160. D(C  10,C   8,C   7,C   6)     -0.92 -0.000005   -0.01     -0.93   
   161. D(C   9,C   8,C   7,H  23)     -0.91 -0.000003    0.01     -0.90   
   162. D(C   9,C   8,C   7,C   6)    177.47 -0.000007    0.01    177.48   
   163. D(H  26,C   9,C   8,C  10)    -56.38 -0.000010    0.07    -56.31   
   164. D(H  26,C   9,C   8,C   7)    125.11 -0.000008    0.05    125.16   
   165. D(H  25,C   9,C   8,C  10)     61.64 -0.000012    0.07     61.71   
   166. D(H  25,C   9,C   8,C   7)   -116.87 -0.000010    0.05   -116.82   
   167. D(H  24,C   9,C   8,C  10)   -177.77 -0.000006    0.07   -177.70   
   168. D(H  24,C   9,C   8,C   7)      3.72 -0.000003    0.05      3.77   
   169. D(C  30,C  10,C   8,C   9)     94.10 -0.000017    0.01     94.11   
   170. D(C  30,C  10,C   8,C   7)    -87.45 -0.000019    0.03    -87.41   
   171. D(H  29,C  10,C   8,C   9)    -27.99 -0.000001    0.01    -27.98   
   172. D(H  29,C  10,C   8,C   7)    150.47 -0.000003    0.03    150.50   
   173. D(H  27,C  10,C   8,C   9)   -144.36  0.000013   -0.00   -144.36   
   174. D(H  27,C  10,C   8,C   7)     34.10  0.000011    0.02     34.12   
   175. D(H  28,C  11,C   5,C   6)      1.71 -0.000003    0.01      1.72   
   176. D(H  28,C  11,C   5,C   4)   -179.45 -0.000002    0.01   -179.44   
   177. D(C  12,C  11,C   5,C   6)   -178.38 -0.000004    0.02   -178.36   
   178. D(C  12,C  11,C   5,C   4)      0.46 -0.000003    0.02      0.48   
   179. D(C   1,C  12,C  11,H  28)    179.60 -0.000006    0.05    179.65   
   180. D(C   1,C  12,C  11,C   5)     -0.32 -0.000005    0.04     -0.28   
   181. D(O  13,C  12,C   1,C   2)   -179.89  0.000007   -0.04   -179.93   
   182. D(O  13,C  12,C   1,C   0)      0.28  0.000013   -0.05      0.22   
   183. D(C  11,C  12,C   1,C   2)      0.18 -0.000006   -0.03      0.14   
   184. D(O  13,C  12,C  11,C   5)    179.75 -0.000018    0.05    179.80   
   185. D(C  11,C  12,C   1,C   0)   -179.66  0.000000   -0.05   -179.70   
   186. D(O  13,C  12,C  11,H  28)     -0.34 -0.000019    0.06     -0.28   
   187. D(C  33,C  30,C  10,H  29)     62.92  0.000026   -0.09     62.82   
   188. D(C  33,C  30,C  10,H  27)    177.56  0.000021   -0.09    177.48   
   189. D(C  33,C  30,C  10,C   8)    -59.41  0.000017   -0.09    -59.50   
   190. D(H  32,C  30,C  10,H  29)   -176.15 -0.000031   -0.07   -176.21   
   191. D(H  32,C  30,C  10,H  27)    -61.50 -0.000036   -0.06    -61.56   
   192. D(H  32,C  30,C  10,C   8)     61.53 -0.000040   -0.06     61.47   
   193. D(H  31,C  30,C  10,H  29)    -61.11  0.000027   -0.10    -61.21   
   194. D(H  31,C  30,C  10,H  27)     53.53  0.000023   -0.09     53.44   
   195. D(H  31,C  30,C  10,C   8)    176.56  0.000019   -0.09    176.47   
   196. D(C  35,C  33,C  30,H  32)    130.97 -0.000055    0.37    131.34   
   197. D(C  35,C  33,C  30,H  31)     13.60 -0.000029    0.37     13.97   
   198. D(C  35,C  33,C  30,C  10)   -108.68 -0.000022    0.37   -108.31   
   199. D(H  34,C  33,C  30,H  32)    -48.56 -0.000046    0.32    -48.24   
   200. D(H  34,C  33,C  30,H  31)   -165.93 -0.000019    0.32   -165.61   
   201. D(H  34,C  33,C  30,C  10)     71.79 -0.000012    0.32     72.11   
   202. D(C  40,C  35,C  33,H  34)      0.20  0.000000    0.02      0.22   
   203. D(C  40,C  35,C  33,C  30)   -179.32  0.000011   -0.04   -179.36   
   204. D(C  36,C  35,C  33,H  34)   -179.94  0.000004   -0.00   -179.94   
   205. D(C  36,C  35,C  33,C  30)      0.54  0.000014   -0.05      0.49   
   206. D(H  39,C  36,C  35,C  40)    -59.08 -0.000002   -0.04    -59.13   
   207. D(H  39,C  36,C  35,C  33)    121.04 -0.000005   -0.03    121.02   
   208. D(H  38,C  36,C  35,C  40)    179.75  0.000011   -0.05    179.70   
   209. D(H  38,C  36,C  35,C  33)     -0.12  0.000008   -0.03     -0.15   
   210. D(H  37,C  36,C  35,C  40)     58.24  0.000005   -0.05     58.20   
   211. D(H  37,C  36,C  35,C  33)   -121.63  0.000002   -0.03   -121.66   
   212. D(H  43,C  40,C  35,C  36)     58.92 -0.000001   -0.02     58.90   
   213. D(H  43,C  40,C  35,C  33)   -121.20  0.000002   -0.04   -121.24   
   214. D(H  42,C  40,C  35,C  36)    -59.09 -0.000001   -0.03    -59.12   
   215. D(H  42,C  40,C  35,C  33)    120.79  0.000002   -0.04    120.75   
   216. D(H  41,C  40,C  35,C  36)    179.94  0.000004   -0.03    179.91   
   217. D(H  41,C  40,C  35,C  33)     -0.18  0.000008   -0.04     -0.22   
    ----------------------------------------------------------------------------

         *************************************************************
         *                GEOMETRY OPTIMIZATION CYCLE  26            *
         *************************************************************
---------------------------------
CARTESIAN COORDINATES (ANGSTROEM)
---------------------------------
  C      5.188157    1.519217    0.724265
  C      3.988797    0.724495    0.264630
  C      2.823421    1.349118   -0.140064
  C      2.710543    2.856408   -0.129501
  C      1.659221    0.589818   -0.594861
  C      1.770970   -0.863067   -0.597002
  C      0.574949   -1.696525   -1.024649
  C     -0.343173   -2.038035    0.133261
  C     -1.683753   -1.953296    0.189910
  C     -2.425814   -2.399640    1.431692
  C     -2.551574   -1.454722   -0.955424
  C      2.939264   -1.463409   -0.193107
  C      4.100324   -0.731760    0.257765
  O      5.158573   -1.338940    0.625360
  O      0.596115    1.176313   -0.986424
  H      4.967727    2.111557    1.623987
  H      5.525877    2.231866   -0.040959
  H      6.011995    0.838805    0.953373
  H      3.444331    3.325579   -0.800501
  H      2.896346    3.271638    0.870828
  H      1.710421    3.155761   -0.450539
  H      0.949780   -2.637206   -1.457451
  H      0.026551   -1.170808   -1.810463
  H      0.177030   -2.422120    1.013521
  H     -1.739430   -2.707138    2.228511
  H     -3.088003   -3.248423    1.205676
  H     -3.071587   -1.601876    1.821812
  H     -2.111841   -1.747457   -1.916543
  H      3.029065   -2.550077   -0.202207
  H     -3.532141   -1.946669   -0.898736
  C     -2.774853    0.086355   -0.998063
  H     -3.357426    0.311929   -1.898852
  H     -1.791602    0.558175   -1.123493
  C     -3.433518    0.667282    0.227022
  H     -2.797233    0.698173    1.113599
  C     -4.681922    1.150161    0.358106
  C     -5.712224    1.194857   -0.746285
  H     -6.047224    2.227401   -0.921719
  H     -5.348389    0.791471   -1.694712
  H     -6.608051    0.625651   -0.459132
  C     -5.160767    1.709968    1.679040
  H     -4.385164    1.657104    2.450705
  H     -5.468867    2.760632    1.574178
  H     -6.044103    1.164869    2.042554

----------------------------
CARTESIAN COORDINATES (A.U.)
----------------------------
  NO LB      ZA    FRAG     MASS         X           Y           Z
   0 C     6.0000    0    12.011    9.804196    2.870905    1.368663
   1 C     6.0000    0    12.011    7.537735    1.369096    0.500079
   2 C     6.0000    0    12.011    5.335492    2.549464   -0.264683
   3 C     6.0000    0    12.011    5.122184    5.397829   -0.244721
   4 C     6.0000    0    12.011    3.135473    1.114595   -1.124125
   5 C     6.0000    0    12.011    3.346648   -1.630959   -1.128170
   6 C     6.0000    0    12.011    1.086497   -3.205968   -1.936306
   7 C     6.0000    0    12.011   -0.648503   -3.851328    0.251828
   8 C     6.0000    0    12.011   -3.181832   -3.691194    0.358878
   9 C     6.0000    0    12.011   -4.584125   -4.534663    2.705505
  10 C     6.0000    0    12.011   -4.821776   -2.749025   -1.805490
  11 C     6.0000    0    12.011    5.554404   -2.765442   -0.364919
  12 C     6.0000    0    12.011    7.748489   -1.382826    0.487105
  13 O     8.0000    0    15.999    9.748289   -2.530229    1.181758
  14 O     8.0000    0    15.999    1.126494    2.222910   -1.864072
  15 H     1.0000    0     1.008    9.387644    3.990264    3.068890
  16 H     1.0000    0     1.008   10.442394    4.217616   -0.077400
  17 H     1.0000    0     1.008   11.361023    1.585112    1.801613
  18 H     1.0000    0     1.008    6.508843    6.284434   -1.512727
  19 H     1.0000    0     1.008    5.473300    6.182500    1.645626
  20 H     1.0000    0     1.008    3.232228    5.963524   -0.851395
  21 H     1.0000    0     1.008    1.794824   -4.983597   -2.754183
  22 H     1.0000    0     1.008    0.050175   -2.212506   -3.421280
  23 H     1.0000    0     1.008    0.334538   -4.577143    1.915277
  24 H     1.0000    0     1.008   -3.287047   -5.115749    4.211276
  25 H     1.0000    0     1.008   -5.835480   -6.138630    2.278397
  26 H     1.0000    0     1.008   -5.804458   -3.027107    3.442726
  27 H     1.0000    0     1.008   -3.990801   -3.302215   -3.621741
  28 H     1.0000    0     1.008    5.724104   -4.818948   -0.382117
  29 H     1.0000    0     1.008   -6.674780   -3.678671   -1.698365
  30 C     6.0000    0    12.011   -5.243712    0.163188   -1.886066
  31 H     1.0000    0     1.008   -6.344616    0.589461   -3.588310
  32 H     1.0000    0     1.008   -3.385637    1.054798   -2.123094
  33 C     6.0000    0    12.011   -6.488408    1.260981    0.429010
  34 H     1.0000    0     1.008   -5.286004    1.319356    2.104397
  35 C     6.0000    0    12.011   -8.847550    2.173490    0.676723
  36 C     6.0000    0    12.011  -10.794540    2.257952   -1.410274
  37 H     1.0000    0     1.008  -11.427597    4.209177   -1.741797
  38 H     1.0000    0     1.008  -10.106990    1.495664   -3.202542
  39 H     1.0000    0     1.008  -12.487406    1.182309   -0.867634
  40 C     6.0000    0    12.011   -9.752436    3.231371    3.172926
  41 H     1.0000    0     1.008   -8.286759    3.131472    4.631162
  42 H     1.0000    0     1.008  -10.334661    5.216838    2.974766
  43 H     1.0000    0     1.008  -11.421700    2.201283    3.859867

--------------------------------
INTERNAL COORDINATES (ANGSTROEM)
--------------------------------
 C      0   0   0     0.000000000000     0.00000000     0.00000000
 C      1   0   0     1.510401071265     0.00000000     0.00000000
 C      2   1   0     1.382763762511   121.37337147     0.00000000
 C      3   2   1     1.511547613099   120.75313200   359.73704969
 C      3   2   1     1.462442237172   121.82975033   179.61005156
 C      5   3   2     1.457177778252   117.19872145     0.41142933
 C      6   5   3     1.519210579723   119.14597574   178.33311795
 C      7   6   5     1.516685144735   112.65577315   270.75661946
 C      8   7   6     1.344449822056   128.43171552   133.66592313
 C      9   8   7     1.513902087306   120.31358320   177.48305755
 C      9   8   7     1.521012447186   123.90687316   359.07404344
 C      6   5   3     1.374210243413   120.02262233   359.47593707
 C     12   6   5     1.444525930703   123.62762635     0.47782063
 O     13  12   6     1.274238380048   121.07884602   179.79765004
 O      5   3   2     1.275732043634   121.34188425   181.13453267
 H      1   2   3     1.099524652177   111.91803872    62.38431061
 H      1   2   3     1.098858715704   111.92339003   303.06430604
 H      1   2   3     1.092776189865   109.56209146   182.60505917
 H      4   3   2     1.099457590797   111.80337176    61.47533648
 H      4   3   2     1.098906338690   111.74821252   302.39939007
 H      4   3   2     1.092209467605   109.85458736   181.80179398
 H      7   6   5     1.101224568708   108.13750521   151.12012665
 H      7   6   5     1.092988257573   109.48179309    34.39439680
 H      8   7   6     1.092240648985   113.96315932   312.09755443
 H     10   9   8     1.095718652772   111.85053275     3.77034086
 H     10   9   8     1.100004362317   110.73421931   243.18022323
 H     10   9   8     1.098017841629   111.43842324   125.15869153
 H     11   9   8     1.096726044162   110.09896851    34.11931147
 H     12   6   5     1.090410930202   120.19377436   180.55696813
 H     11   9   8     1.098516401691   108.88326840   150.49936355
 C     11   9   8     1.557751322563   115.25663700   272.58817129
 H     31  11   9     1.096219003748   107.59204994   176.46992503
 H     31  11   9     1.097783475737   107.45399261    61.46902518
 C     31  11   9     1.507365415390   114.93896594   300.50338380
 H     34  31  11     1.091709978647   114.59787214    72.10869583
 C     34  31  11     1.344941259529   128.54881211   251.68866402
 C     36  34  31     1.511026789825   124.91064059     0.49160823
 H     37  36  34     1.099613061060   110.61651146   238.34012616
 H     37  36  34     1.092982469629   113.34877244   359.84732094
 H     37  36  34     1.099525618391   110.44711601   121.01515343
 C     36  34  31     1.512462474857   120.78952090   180.64464327
 H     41  36  34     1.095363527468   111.91503917   359.77686885
 H     41  36  34     1.099916744665   111.03729610   120.74703936
 H     41  36  34     1.099799260065   111.07002992   238.75766974

---------------------------
INTERNAL COORDINATES (A.U.)
---------------------------
 C      0   0   0     0.000000000000     0.00000000     0.00000000
 C      1   0   0     2.854244377072     0.00000000     0.00000000
 C      2   1   0     2.613044819056   121.37337147     0.00000000
 C      3   2   1     2.856411027140   120.75313200   359.73704969
 C      3   2   1     2.763615314935   121.82975033   179.61005156
 C      5   3   2     2.753666929332   117.19872145     0.41142933
 C      6   5   3     2.870891935433   119.14597574   178.33311795
 C      7   6   5     2.866119554936   112.65577315   270.75661946
 C      8   7   6     2.540641964485   128.43171552   133.66592313
 C      9   8   7     2.860860338580   120.31358320   177.48305755
 C      9   8   7     2.874296971467   123.90687316   359.07404344
 C      6   5   3     2.596881010480   120.02262233   359.47593707
 C     12   6   5     2.729758402375   123.62762635     0.47782063
 O     13  12   6     2.407961567622   121.07884602   179.79765004
 O      5   3   2     2.410784182736   121.34188425   181.13453267
 H      1   2   3     2.077800470110   111.91803872    62.38431061
 H      1   2   3     2.076542032553   111.92339003   303.06430604
 H      1   2   3     2.065047724514   109.56209146   182.60505917
 H      4   3   2     2.077673742466   111.80337176    61.47533648
 H      4   3   2     2.076632026954   111.74821252   302.39939007
 H      4   3   2     2.063976774649   109.85458736   181.80179398
 H      7   6   5     2.081012846803   108.13750521   151.12012665
 H      7   6   5     2.065448474404   109.48179309    34.39439680
 H      8   7   6     2.064035698918   113.96315932   312.09755443
 H     10   9   8     2.070608173568   111.85053275     3.77034086
 H     10   9   8     2.078706990898   110.73421931   243.18022323
 H     10   9   8     2.074953010837   111.43842324   125.15869153
 H     11   9   8     2.072511867405   110.09896851    34.11931147
 H     12   6   5     2.060578031517   120.19377436   180.55696813
 H     11   9   8     2.075895152816   108.88326840   150.49936355
 C     11   9   8     2.943723384398   115.25663700   272.58817129
 H     31  11   9     2.071553699884   107.59204994   176.46992503
 H     31  11   9     2.074510123486   107.45399261    61.46902518
 C     31  11   9     2.848507818832   114.93896594   300.50338380
 H     34  31  11     2.063032877312   114.59787214    72.10869583
 C     34  31  11     2.541570646721   128.54881211   251.68866402
 C     36  34  31     2.855426813787   124.91064059     0.49160823
 H     37  36  34     2.077967538686   110.61651146   238.34012616
 H     37  36  34     2.065437536775   113.34877244   359.84732094
 H     37  36  34     2.077802295989   110.44711601   121.01515343
 C     36  34  31     2.858139865313   120.78952090   180.64464327
 H     41  36  34     2.069937084000   111.91503917   359.77686885
 H     41  36  34     2.078541417531   111.03729610   120.74703936
 H     41  36  34     2.078319403812   111.07002992   238.75766974


           ************************************************************
           *        Program running with 4 parallel MPI-processes     *
           *              working on a common directory               *
           ************************************************************
------------------------------------------------------------------------------
                   ___                                                        
                  /   \      - P O W E R E D   B Y -                         
                 /     \                                                     
                 |  |  |   _    _      __       _____    __    __             
                 |  |  |  | |  | |    /  \     |  _  \  |  |  /  |          
                  \  \/   | |  | |   /    \    | | | |  |  | /  /          
                 / \  \   | |__| |  /  /\  \   | |_| |  |  |/  /          
                |  |  |   |  __  | /  /__\  \  |    /   |      \           
                |  |  |   | |  | | |   __   |  |    \   |  |\   \          
                \     /   | |  | | |  |  |  |  | |\  \  |  | \   \       
                 \___/    |_|  |_| |__|  |__|  |_| \__\ |__|  \__/        
                                                                              
                      - O R C A' S   B I G   F R I E N D -                    
                                      &                                       
                       - I N T E G R A L  F E E D E R -                       
                                                                              
 v1 FN, 2020, v2 2021                                                         
------------------------------------------------------------------------------


Reading SHARK input file PQ2_1e_0H_B3LYP_631Gd_opt.SHARKINP.tmp ... ok
----------------------
SHARK INTEGRAL PACKAGE
----------------------

Number of atoms                             ...     44
Number of basis functions                   ...    328
Number of shells                            ...    168
Maximum angular momentum                    ...      2
Integral batch strategy                     ... SHARK/LIBINT Hybrid
RI-J (if used) integral strategy            ... SPLIT-RIJ (Revised 2003 algorithm where possible)
Printlevel                                  ...      1
Contraction scheme used                     ... SEGMENTED contraction
Coulomb Range Separation                    ... NOT USED
Exchange Range Separation                   ... NOT USED
Finite Nucleus Model                        ... NOT USED
Auxiliary Coulomb fitting basis             ... AVAILABLE
   # of basis functions in Aux-J            ...   1244
   # of shells in Aux-J                     ...    420
   Maximum angular momentum in Aux-J        ...      4
Auxiliary J/K fitting basis                 ... NOT available
Auxiliary Correlation fitting basis         ... NOT available
Auxiliary 'external' fitting basis          ... NOT available
Integral threshold                          ...     2.500000e-11
Primitive cut-off                           ...     2.500000e-12
Primitive pair pre-selection threshold      ...     2.500000e-12

Calculating pre-screening integrals         ... done (  0.0 sec) Dimension = 168
Organizing shell pair data                  ... done (  0.1 sec)
Shell pair information
Total number of shell pairs                 ...     14196
Shell pairs after pre-screening             ...      9704
Total number of primitive shell pairs       ...     79098
Primitive shell pairs kept                  ...     29977
          la=0 lb=0:   3805 shell pairs
          la=1 lb=0:   3217 shell pairs
          la=1 lb=1:    682 shell pairs
          la=2 lb=0:   1297 shell pairs
          la=2 lb=1:    583 shell pairs
          la=2 lb=2:    120 shell pairs

Calculating one electron integrals          ... done (  0.0 sec)
Calculating RI/J V-Matrix + Cholesky decomp.... done (  0.1 sec)
Calculating Nuclear repulsion               ... done (  0.0 sec) ENN=   1478.715908510191 Eh

SHARK setup successfully completed in   0.3 seconds

Maximum memory used throughout the entire GTOINT-calculation: 24.0 MB
[1717817225.598185] [eu-g5-016-2:7458 :0]          mpool.c:38   UCX  WARN  object 0x3f164c0 was not returned to mpool ucp_requests
[1717817225.598203] [eu-g5-016-2:7458 :0]          mpool.c:38   UCX  WARN  object 0x3f16680 was not returned to mpool ucp_requests
[1717817225.598207] [eu-g5-016-2:7458 :0]          mpool.c:38   UCX  WARN  object 0x3f16840 was not returned to mpool ucp_requests
[1717817225.598210] [eu-g5-016-2:7458 :0]          mpool.c:38   UCX  WARN  object 0x3f16a00 was not returned to mpool ucp_requests
[1717817225.598213] [eu-g5-016-2:7458 :0]          mpool.c:38   UCX  WARN  object 0x3f16bc0 was not returned to mpool ucp_requests
[1717817225.598216] [eu-g5-016-2:7458 :0]          mpool.c:38   UCX  WARN  object 0x3f16d80 was not returned to mpool ucp_requests
[1717817225.598219] [eu-g5-016-2:7458 :0]          mpool.c:38   UCX  WARN  object 0x3f16f40 was not returned to mpool ucp_requests
[1717817225.598221] [eu-g5-016-2:7458 :0]          mpool.c:38   UCX  WARN  object 0x3f17100 was not returned to mpool ucp_requests
[1717817225.598224] [eu-g5-016-2:7458 :0]          mpool.c:38   UCX  WARN  object 0x3f172c0 was not returned to mpool ucp_requests
[1717817225.598227] [eu-g5-016-2:7458 :0]          mpool.c:38   UCX  WARN  object 0x3f17480 was not returned to mpool ucp_requests
[1717817225.598230] [eu-g5-016-2:7458 :0]          mpool.c:38   UCX  WARN  object 0x3f17640 was not returned to mpool ucp_requests
[1717817225.598233] [eu-g5-016-2:7458 :0]          mpool.c:38   UCX  WARN  object 0x3f17800 was not returned to mpool ucp_requests
[1717817225.598235] [eu-g5-016-2:7458 :0]          mpool.c:38   UCX  WARN  object 0x3f179c0 was not returned to mpool ucp_requests
[1717817225.598238] [eu-g5-016-2:7458 :0]          mpool.c:38   UCX  WARN  object 0x3f17b80 was not returned to mpool ucp_requests
[1717817225.598240] [eu-g5-016-2:7458 :0]          mpool.c:38   UCX  WARN  object 0x3f17d40 was not returned to mpool ucp_requests
[1717817225.598243] [eu-g5-016-2:7458 :0]          mpool.c:38   UCX  WARN  object 0x3f17f00 was not returned to mpool ucp_requests
[1717817225.598246] [eu-g5-016-2:7458 :0]          mpool.c:38   UCX  WARN  object 0x3f180c0 was not returned to mpool ucp_requests
[1717817225.598248] [eu-g5-016-2:7458 :0]          mpool.c:38   UCX  WARN  object 0x3f18280 was not returned to mpool ucp_requests
[1717817225.598251] [eu-g5-016-2:7458 :0]          mpool.c:38   UCX  WARN  object 0x3f18440 was not returned to mpool ucp_requests
[1717817225.597897] [eu-g5-016-2:7459 :0]          mpool.c:38   UCX  WARN  object 0x246d4c0 was not returned to mpool ucp_requests
[1717817225.597915] [eu-g5-016-2:7459 :0]          mpool.c:38   UCX  WARN  object 0x246d680 was not returned to mpool ucp_requests
[1717817225.597919] [eu-g5-016-2:7459 :0]          mpool.c:38   UCX  WARN  object 0x246d840 was not returned to mpool ucp_requests
[1717817225.597922] [eu-g5-016-2:7459 :0]          mpool.c:38   UCX  WARN  object 0x246da00 was not returned to mpool ucp_requests
[1717817225.597925] [eu-g5-016-2:7459 :0]          mpool.c:38   UCX  WARN  object 0x246dbc0 was not returned to mpool ucp_requests
[1717817225.597928] [eu-g5-016-2:7459 :0]          mpool.c:38   UCX  WARN  object 0x246dd80 was not returned to mpool ucp_requests
[1717817225.597931] [eu-g5-016-2:7459 :0]          mpool.c:38   UCX  WARN  object 0x246df40 was not returned to mpool ucp_requests
[1717817225.597934] [eu-g5-016-2:7459 :0]          mpool.c:38   UCX  WARN  object 0x246e100 was not returned to mpool ucp_requests
[1717817225.597936] [eu-g5-016-2:7459 :0]          mpool.c:38   UCX  WARN  object 0x246e2c0 was not returned to mpool ucp_requests
[1717817225.597939] [eu-g5-016-2:7459 :0]          mpool.c:38   UCX  WARN  object 0x246e480 was not returned to mpool ucp_requests
[1717817225.597942] [eu-g5-016-2:7459 :0]          mpool.c:38   UCX  WARN  object 0x246e640 was not returned to mpool ucp_requests
[1717817225.597945] [eu-g5-016-2:7459 :0]          mpool.c:38   UCX  WARN  object 0x246e800 was not returned to mpool ucp_requests
[1717817225.597948] [eu-g5-016-2:7459 :0]          mpool.c:38   UCX  WARN  object 0x246e9c0 was not returned to mpool ucp_requests
[1717817225.597950] [eu-g5-016-2:7459 :0]          mpool.c:38   UCX  WARN  object 0x246eb80 was not returned to mpool ucp_requests
[1717817225.597953] [eu-g5-016-2:7459 :0]          mpool.c:38   UCX  WARN  object 0x246ed40 was not returned to mpool ucp_requests
[1717817225.597956] [eu-g5-016-2:7459 :0]          mpool.c:38   UCX  WARN  object 0x246ef00 was not returned to mpool ucp_requests
[1717817225.597959] [eu-g5-016-2:7459 :0]          mpool.c:38   UCX  WARN  object 0x246f0c0 was not returned to mpool ucp_requests
[1717817225.597961] [eu-g5-016-2:7459 :0]          mpool.c:38   UCX  WARN  object 0x246f280 was not returned to mpool ucp_requests
[1717817225.597964] [eu-g5-016-2:7459 :0]          mpool.c:38   UCX  WARN  object 0x246f440 was not returned to mpool ucp_requests
[1717817225.598473] [eu-g5-016-2:7457 :0]          mpool.c:38   UCX  WARN  object 0x3885f40 was not returned to mpool ucp_requests
[1717817225.598497] [eu-g5-016-2:7457 :0]          mpool.c:38   UCX  WARN  object 0x3886100 was not returned to mpool ucp_requests
[1717817225.598500] [eu-g5-016-2:7457 :0]          mpool.c:38   UCX  WARN  object 0x38862c0 was not returned to mpool ucp_requests
[1717817225.598503] [eu-g5-016-2:7457 :0]          mpool.c:38   UCX  WARN  object 0x3886480 was not returned to mpool ucp_requests
[1717817225.598506] [eu-g5-016-2:7457 :0]          mpool.c:38   UCX  WARN  object 0x3886640 was not returned to mpool ucp_requests
[1717817225.598508] [eu-g5-016-2:7457 :0]          mpool.c:38   UCX  WARN  object 0x3886800 was not returned to mpool ucp_requests
[1717817225.598511] [eu-g5-016-2:7457 :0]          mpool.c:38   UCX  WARN  object 0x38869c0 was not returned to mpool ucp_requests
[1717817225.598514] [eu-g5-016-2:7457 :0]          mpool.c:38   UCX  WARN  object 0x3886b80 was not returned to mpool ucp_requests
[1717817225.598517] [eu-g5-016-2:7457 :0]          mpool.c:38   UCX  WARN  object 0x3886d40 was not returned to mpool ucp_requests
[1717817225.598520] [eu-g5-016-2:7457 :0]          mpool.c:38   UCX  WARN  object 0x3886f00 was not returned to mpool ucp_requests
[1717817225.598523] [eu-g5-016-2:7457 :0]          mpool.c:38   UCX  WARN  object 0x38870c0 was not returned to mpool ucp_requests
[1717817225.598525] [eu-g5-016-2:7457 :0]          mpool.c:38   UCX  WARN  object 0x3887280 was not returned to mpool ucp_requests
[1717817225.598528] [eu-g5-016-2:7457 :0]          mpool.c:38   UCX  WARN  object 0x3887440 was not returned to mpool ucp_requests


           ************************************************************
           *        Program running with 4 parallel MPI-processes     *
           *              working on a common directory               *
           ************************************************************

Diagonalization of the overlap matrix:
Smallest eigenvalue                        ... 4.604e-04
Time for diagonalization                   ...    0.016 sec
Threshold for overlap eigenvalues          ... 1.000e-08
Number of eigenvalues below threshold      ... 0
Time for construction of square roots      ...    0.008 sec
Total time needed                          ...    0.025 sec

-------------------
DFT GRID GENERATION
-------------------

General Integration Accuracy     IntAcc      ... 4.959
Radial Grid Type                 RadialGrid  ... OptM3 with GC (2021)
Angular Grid (max. ang.)         AngularGrid ... 6 (Lebedev-590)
Angular grid pruning method      GridPruning ... 4 (adaptive)
Weight generation scheme         WeightScheme... Becke
Basis function cutoff            BFCut       ... 1.0000e-11
Integration weight cutoff        WCut        ... 1.0000e-14
Angular grids for H and He will be reduced by one unit
Partially contracted basis set               ... off
Rotationally invariant grid construction     ... off

Total number of grid points                  ...   488431
Total number of batches                      ...     7654
Average number of points per batch           ...       63
Average number of grid points per atom       ...    11101
Time for grid setup =    6.451 sec

--------------------
COSX GRID GENERATION
--------------------

GRIDX 1
-------
General Integration Accuracy     IntAcc      ... 4.020
Radial Grid Type                 RadialGrid  ... OptM3 with GC (2021)
Angular Grid (max. ang.)         AngularGrid ... 2 (Lebedev-110)
Angular grid pruning method      GridPruning ... 4 (adaptive)
Weight generation scheme         WeightScheme... Becke
Basis function cutoff            BFCut       ... 1.0000e-11
Integration weight cutoff        WCut        ... 1.0000e-14
Angular grids for H and He will be reduced by one unit
Partially contracted basis set               ... on
Rotationally invariant grid construction     ... off

Total number of grid points                  ...    52819
Total number of batches                      ...      847
Average number of points per batch           ...       62
Average number of grid points per atom       ...     1200
UseSFitting                                  ... on

GRIDX 2
-------
General Integration Accuracy     IntAcc      ... 4.338
Radial Grid Type                 RadialGrid  ... OptM3 with GC (2021)
Angular Grid (max. ang.)         AngularGrid ... 3 (Lebedev-194)
Angular grid pruning method      GridPruning ... 4 (adaptive)
Weight generation scheme         WeightScheme... Becke
Basis function cutoff            BFCut       ... 1.0000e-11
Integration weight cutoff        WCut        ... 1.0000e-14
Angular grids for H and He will be reduced by one unit
Partially contracted basis set               ... on
Rotationally invariant grid construction     ... off

Total number of grid points                  ...   115009
Total number of batches                      ...     1821
Average number of points per batch           ...       63
Average number of grid points per atom       ...     2614
UseSFitting                                  ... on

GRIDX 3
-------
General Integration Accuracy     IntAcc      ... 4.871
Radial Grid Type                 RadialGrid  ... OptM3 with GC (2021)
Angular Grid (max. ang.)         AngularGrid ... 4 (Lebedev-302)
Angular grid pruning method      GridPruning ... 4 (adaptive)
Weight generation scheme         WeightScheme... Becke
Basis function cutoff            BFCut       ... 1.0000e-11
Integration weight cutoff        WCut        ... 1.0000e-14
Angular grids for H and He will be reduced by one unit
Partially contracted basis set               ... on
Rotationally invariant grid construction     ... off

Total number of grid points                  ...   220305
Total number of batches                      ...     3465
Average number of points per batch           ...       63
Average number of grid points per atom       ...     5007
UseSFitting                                  ... on

Time for X-Grid setup             =    3.558 sec


--------------------
CPCM SOLVATION MODEL
--------------------
CPCM parameters:
  Epsilon                                         ...      80.4000
  Refrac                                          ...       1.3300
  Rsolv                                           ...       1.3000
  Surface type                                    ... GAUSSIAN VDW
  Epsilon function type                           ...         CPCM
Radii:
 Radius for C  used is    3.8550 Bohr (=   2.0400 Ang.)
 Radius for O  used is    3.4469 Bohr (=   1.8240 Ang.)
 Radius for H  used is    2.4944 Bohr (=   1.3200 Ang.)
Calculating surface                               ...        done! (  0.0s)
GEPOL surface points                              ...         2369
GEPOL Volume                                      ...    2458.9277
GEPOL Surface-area                                ...    1283.1250
Calculating surface distance matrix               ...        done! (  0.0s)
Performing Cholesky decomposition & store         ...        done! (  0.2s)
Overall time for CPCM initialization              ...                 0.3s
--------------
SCF ITERATIONS
--------------
ITER       Energy         Delta-E        Max-DP      RMS-DP      [F,P]     Damp
               ***  Starting incremental Fock matrix formation  ***
  0   -850.3532529704   0.000000000000 0.00020085  0.00000475  0.0023550 0.7000
  1   -850.3532720056  -0.000019035114 0.00019182  0.00000465  0.0018790 0.7000
                               ***Turning on DIIS***
  2   -850.3532872022  -0.000015196681 0.00050730  0.00001262  0.0014236 0.0000
  3   -850.3533262634  -0.000039061135 0.00011787  0.00000308  0.0002186 0.0000
               *** Restarting incremental Fock matrix formation ***
                                   *** Resetting DIIS ***
  4   -850.3533269793  -0.000000715966 0.00002917  0.00000049  0.0000254 0.0000
  5   -850.3533269819  -0.000000002604 0.00002244  0.00000028  0.0000430 0.0000
  6   -850.3533269956  -0.000000013682 0.00000537  0.00000009  0.0000094 0.0000
  7   -850.3533270023  -0.000000006627 0.00000313  0.00000005  0.0000048 0.0000
  8   -850.3533269944   0.000000007867 0.00000203  0.00000003  0.0000030 0.0000
                 **** Energy Check signals convergence ****

               *****************************************************
               *                     SUCCESS                       *
               *           SCF CONVERGED AFTER   9 CYCLES          *
               *****************************************************

Old exchange energy                            =    -23.725226050 Eh
New exchange energy                            =    -23.725231650 Eh
Exchange energy change after final integration =     -0.000005600 Eh
Total energy after final integration           =   -850.353332598 Eh
Final COS-X integration done in                =    22.210 sec
Total Energy       :         -850.35333260 Eh          -23139.29056 eV
  Last Energy change         ...   -4.1375e-09  Tolerance :   1.0000e-08
  Last MAX-Density change    ...    0.0000e+00  Tolerance :   1.0000e-07
             **** THE GBW FILE WAS UPDATED (PQ2_1e_0H_B3LYP_631Gd_opt.gbw) ****
             **** DENSITY PQ2_1e_0H_B3LYP_631Gd_opt.scfp WAS UPDATED ****
             **** ENERGY FILE WAS UPDATED (PQ2_1e_0H_B3LYP_631Gd_opt.en.tmp) ****
----------------------
UHF SPIN CONTAMINATION
----------------------

Warning: in a DFT calculation there is little theoretical justification to 
         calculate <S**2> as in Hartree-Fock theory. We will do it anyways
         but you should keep in mind that the values have only limited relevance

Expectation value of <S**2>     :     0.759876
Ideal value S*(S+1) for S=0.5   :     0.750000
Deviation                       :     0.009876

             **** THE GBW FILE WAS UPDATED (PQ2_1e_0H_B3LYP_631Gd_opt.gbw) ****
             **** DENSITY PQ2_1e_0H_B3LYP_631Gd_opt.scfp WAS UPDATED ****
Total SCF time: 0 days 0 hours 2 min 7 sec 

Maximum memory used throughout the entire SCF-calculation: 164.2 MB

-------------------------   --------------------
FINAL SINGLE POINT ENERGY      -850.353332598139
-------------------------   --------------------


           ************************************************************
           *        Program running with 4 parallel MPI-processes     *
           *              working on a common directory               *
           ************************************************************
------------------------------------------------------------------------------
                         ORCA SCF GRADIENT CALCULATION
------------------------------------------------------------------------------

 ... reading COSX grid (gridx3)
Gradient of the Kohn-Sham DFT energy:
Kohn-Sham wavefunction type      ... UKS
Hartree-Fock exchange scaling    ...    0.200
Number of operators              ...    2
Number of atoms                  ...   44
Basis set dimensions             ...  328
Integral neglect threshold       ... 2.5e-11
Integral primitive cutoff        ... 2.5e-12
SHARK Integral package           ... ON

Nuc. rep. gradient       (SHARK) ... done (  0.0 sec)
HCore & Overlap gradient (SHARK) ... done (  0.4 sec)
RI-J gradient            (SHARK) ... done (  1.6 sec)
COSX-gradient                    ... done ( 33.2 sec)
Exchange-correlation gradient    ... done

------------------
CARTESIAN GRADIENT
------------------

   1   C   :    0.000054710    0.000021709   -0.000012412
   2   C   :   -0.000012275   -0.000007770    0.000025588
   3   C   :   -0.000017433   -0.000014479   -0.000052010
   4   C   :    0.000001512    0.000033931    0.000043763
   5   C   :   -0.000032628    0.000027689   -0.000008644
   6   C   :   -0.000008488   -0.000019894    0.000015042
   7   C   :    0.000070142    0.000019348   -0.000045328
   8   C   :   -0.000058337    0.000005932    0.000009765
   9   C   :   -0.000002114   -0.000029749    0.000009826
  10   C   :   -0.000001342   -0.000000885    0.000003891
  11   C   :    0.000017034    0.000051667    0.000022965
  12   C   :   -0.000025947    0.000016411   -0.000005887
  13   C   :    0.000025309   -0.000015832    0.000008655
  14   O   :    0.000004652    0.000001975    0.000003747
  15   O   :    0.000007396   -0.000038119    0.000016992
  16   H   :   -0.000035274   -0.000001024   -0.000016945
  17   H   :    0.000006739    0.000001396    0.000014334
  18   H   :   -0.000005145   -0.000023335   -0.000001722
  19   H   :    0.000015871   -0.000007232    0.000005630
  20   H   :    0.000024364    0.000014293    0.000001933
  21   H   :    0.000014097   -0.000017883   -0.000004773
  22   H   :   -0.000022757   -0.000001726    0.000009489
  23   H   :   -0.000008256   -0.000004964   -0.000000752
  24   H   :    0.000013765   -0.000001203   -0.000008163
  25   H   :   -0.000001589   -0.000001833    0.000000079
  26   H   :   -0.000003060    0.000007527   -0.000003900
  27   H   :    0.000003482   -0.000003371    0.000007258
  28   H   :    0.000008003   -0.000008762    0.000006237
  29   H   :    0.000012881   -0.000001802   -0.000002292
  30   H   :   -0.000007817    0.000007578   -0.000003761
  31   C   :    0.000055328   -0.000067652   -0.000070822
  32   H   :   -0.000016502   -0.000015481    0.000012313
  33   H   :   -0.000021301    0.000051428    0.000024134
  34   C   :   -0.000082524    0.000028000    0.000019898
  35   H   :    0.000025852   -0.000040543   -0.000017755
  36   C   :    0.000028418    0.000038069    0.000002862
  37   C   :    0.000011835    0.000017212    0.000009716
  38   H   :   -0.000001253    0.000000745   -0.000008781
  39   H   :    0.000001056    0.000001107   -0.000000105
  40   H   :   -0.000001079    0.000005481    0.000003283
  41   C   :    0.000002968   -0.000010921   -0.000000414
  42   H   :    0.000002520    0.000004629    0.000000077
  43   H   :    0.000001686    0.000004843    0.000000293
  44   H   :    0.000000843    0.000007284    0.000005195

Difference to translation invariance:
           :    0.0000453450    0.0000337904    0.0000185006

Difference to rotation invariance:
           :    0.0001352118    0.0000310298   -0.0009640883

Norm of the cartesian gradient     ...    0.0002626270
RMS gradient                       ...    0.0000228587
MAX gradient                       ...    0.0000825237

-------
TIMINGS
-------

Total SCF gradient time            ...       51.910 sec

One electron gradient       ....       0.373 sec  (  0.7%)
RI-J Coulomb gradient       ....       1.602 sec  (  3.1%)
COSX gradient               ....      33.156 sec  ( 63.9%)
XC gradient                 ....      13.453 sec  ( 25.9%)
CPCM gradient               ....       0.856 sec  (  1.6%)
   A-Matrix (El+Nuc)        ....       0.225 sec  (  0.4%)
   Potential                ....       0.631 sec  (  1.2%)

Maximum memory used throughout the entire SCFGRAD-calculation: 107.6 MB
------------------------------------------------------------------------------
                         ORCA GEOMETRY RELAXATION STEP
------------------------------------------------------------------------------

Reading the OPT-File                    .... done
Getting information on internals        .... done
Copying old internal coords+grads       .... done
Making the new internal coordinates     .... (new redundants).... done
Validating the new internal coordinates .... (new redundants).... done
Calculating the B-matrix                .... done
Calculating the G,G- and P matrices     .... done
Transforming gradient to internals      .... done
Projecting the internal gradient        .... done
Number of atoms                         ....  44
Number of internal coordinates          .... 217
Current Energy                          ....  -850.353332598 Eh
Current gradient norm                   ....     0.000262627 Eh/bohr
Maximum allowed component of the step   ....  0.300
Current trust radius                    ....  0.300
Updating the Hessian (BFGS)             .... done
Forming the augmented Hessian           .... done
Diagonalizing the augmented Hessian     .... done
Last element of RFO vector              ....  0.999913926
Lowest eigenvalues of augmented Hessian:
 -0.000000974  0.000654259  0.001216399  0.003570923  0.004730682
Length of the computed step             ....  0.013121346
The final length of the internal step   ....  0.013121346
Converting the step to cartesian space:
 Initial RMS(Int)=    0.0008907350
Transforming coordinates:
 Iter   0:  RMS(Cart)=    0.0042421365 RMS(Int)=    0.0008907953
 Iter   1:  RMS(Cart)=    0.0000062539 RMS(Int)=    0.0000022067
 Iter   2:  RMS(Cart)=    0.0000000188 RMS(Int)=    0.0000000038
done
Storing new coordinates                 .... done

                                .--------------------.
          ----------------------|Geometry convergence|-------------------------
          Item                value                   Tolerance       Converged
          ---------------------------------------------------------------------
          Energy change      -0.0000025767            0.0000002000      NO
          RMS gradient        0.0000163763            0.0000080000      NO
          MAX gradient        0.0000756734            0.0000300000      NO
          RMS step            0.0008907350            0.0001000000      NO
          MAX step            0.0046686887            0.0002000000      NO
          ........................................................
          Max(Bonds)      0.0001      Max(Angles)    0.04
          Max(Dihed)        0.27      Max(Improp)    0.00
          ---------------------------------------------------------------------

The optimization has not yet converged - more geometry cycles are needed


    ---------------------------------------------------------------------------
                         Redundant Internal Coordinates
                            (Angstroem and degrees)

        Definition                    Value    dE/dq     Step     New-Value
    ----------------------------------------------------------------------------
     1. B(C   1,C   0)                1.5104  0.000010 -0.0000    1.5104   
     2. B(C   2,C   1)                1.3828  0.000003  0.0000    1.3828   
     3. B(C   3,C   2)                1.5115  0.000025 -0.0000    1.5115   
     4. B(C   4,C   2)                1.4624  0.000039 -0.0001    1.4624   
     5. B(C   5,C   4)                1.4572  0.000017  0.0000    1.4572   
     6. B(C   6,C   5)                1.5192  0.000009  0.0000    1.5192   
     7. B(C   7,C   6)                1.5167  0.000041 -0.0001    1.5166   
     8. B(C   8,C   7)                1.3444 -0.000001  0.0000    1.3445   
     9. B(C   9,C   8)                1.5139  0.000009 -0.0000    1.5139   
    10. B(C  10,C   8)                1.5210  0.000009 -0.0000    1.5210   
    11. B(C  11,C   5)                1.3742  0.000007 -0.0000    1.3742   
    12. B(C  12,C  11)                1.4445  0.000012  0.0000    1.4445   
    13. B(C  12,C   1)                1.4605 -0.000005  0.0000    1.4605   
    14. B(O  13,C  12)                1.2742  0.000002 -0.0000    1.2742   
    15. B(O  14,C   4)                1.2757 -0.000027  0.0000    1.2757   
    16. B(H  15,C   0)                1.0995 -0.000006 -0.0000    1.0995   
    17. B(H  16,C   0)                1.0989 -0.000005  0.0000    1.0989   
    18. B(H  17,C   0)                1.0928  0.000007 -0.0000    1.0928   
    19. B(H  18,C   3)                1.0995  0.000004 -0.0000    1.0994   
    20. B(H  19,C   3)                1.0989  0.000010  0.0000    1.0989   
    21. B(H  20,C   3)                1.0922 -0.000013  0.0000    1.0922   
    22. B(H  21,C   6)                1.1012 -0.000010  0.0000    1.1012   
    23. B(H  22,C   6)                1.0930  0.000002 -0.0000    1.0930   
    24. B(H  23,C   7)                1.0922  0.000001  0.0000    1.0922   
    25. B(H  24,C   9)                1.0957  0.000001 -0.0000    1.0957   
    26. B(H  25,C   9)                1.1000 -0.000002  0.0000    1.1000   
    27. B(H  26,C   9)                1.0980 -0.000003 -0.0000    1.0980   
    28. B(H  27,C  10)                1.0967  0.000001 -0.0000    1.0967   
    29. B(H  28,C  11)                1.0904  0.000001 -0.0000    1.0904   
    30. B(H  29,C  10)                1.0985  0.000004 -0.0000    1.0985   
    31. B(C  30,C  10)                1.5578 -0.000019  0.0001    1.5578   
    32. B(H  31,C  30)                1.0962 -0.000004  0.0000    1.0962   
    33. B(H  32,C  30)                1.0978 -0.000002 -0.0000    1.0978   
    34. B(C  33,C  30)                1.5074  0.000023 -0.0000    1.5073   
    35. B(H  34,C  33)                1.0917 -0.000002 -0.0000    1.0917   
    36. B(C  35,C  33)                1.3449 -0.000015  0.0000    1.3450   
    37. B(C  36,C  35)                1.5110 -0.000003  0.0000    1.5110   
    38. B(H  37,C  36)                1.0996 -0.000001  0.0000    1.0996   
    39. B(H  38,C  36)                1.0930  0.000002 -0.0000    1.0930   
    40. B(H  39,C  36)                1.0995  0.000002 -0.0000    1.0995   
    41. B(C  40,C  35)                1.5125 -0.000002  0.0000    1.5125   
    42. B(H  41,C  40)                1.0954 -0.000000  0.0000    1.0954   
    43. B(H  42,C  40)                1.0999  0.000002 -0.0000    1.0999   
    44. B(H  43,C  40)                1.0998  0.000000 -0.0000    1.0998   
    45. A(H  15,C   0,H  17)          108.36  0.000035   -0.01    108.35   
    46. A(H  15,C   0,H  16)          106.38  0.000002    0.01    106.39   
    47. A(C   1,C   0,H  15)          111.92 -0.000053    0.02    111.94   
    48. A(H  16,C   0,H  17)          108.55  0.000007   -0.02    108.53   
    49. A(C   1,C   0,H  17)          109.56 -0.000019    0.02    109.58   
    50. A(C   1,C   0,H  16)          111.92  0.000031   -0.01    111.91   
    51. A(C   0,C   1,C   2)          121.37 -0.000016   -0.00    121.37   
    52. A(C   2,C   1,C  12)          120.89  0.000015    0.00    120.89   
    53. A(C   0,C   1,C  12)          117.74  0.000001    0.00    117.74   
    54. A(C   1,C   2,C   3)          120.75 -0.000074    0.01    120.76   
    55. A(C   1,C   2,C   4)          121.83 -0.000001   -0.00    121.83   
    56. A(C   3,C   2,C   4)          117.42  0.000076   -0.01    117.41   
    57. A(H  18,C   3,H  19)          106.35 -0.000013    0.00    106.35   
    58. A(C   2,C   3,H  18)          111.80 -0.000018   -0.01    111.80   
    59. A(C   2,C   3,H  20)          109.85 -0.000017    0.01    109.86   
    60. A(H  18,C   3,H  20)          108.35  0.000012    0.02    108.37   
    61. A(H  19,C   3,H  20)          108.59  0.000012   -0.02    108.57   
    62. A(C   2,C   3,H  19)          111.75  0.000024   -0.00    111.75   
    63. A(C   2,C   4,C   5)          117.20 -0.000013    0.00    117.20   
    64. A(C   2,C   4,O  14)          121.34  0.000041   -0.00    121.34   
    65. A(C   5,C   4,O  14)          121.46 -0.000028    0.00    121.46   
    66. A(C   4,C   5,C  11)          120.02 -0.000002    0.00    120.03   
    67. A(C   4,C   5,C   6)          119.15 -0.000002    0.00    119.15   
    68. A(C   6,C   5,C  11)          120.82  0.000004   -0.00    120.82   
    69. A(C   5,C   6,C   7)          112.66 -0.000002    0.03    112.68   
    70. A(C   7,C   6,H  21)          108.29 -0.000016    0.01    108.29   
    71. A(H  21,C   6,H  22)          107.40 -0.000001   -0.00    107.40   
    72. A(C   5,C   6,H  22)          109.48  0.000010   -0.01    109.47   
    73. A(C   5,C   6,H  21)          108.14  0.000014   -0.02    108.12   
    74. A(C   7,C   6,H  22)          110.70 -0.000006   -0.00    110.70   
    75. A(C   8,C   7,H  23)          117.59  0.000002   -0.00    117.59   
    76. A(C   6,C   7,H  23)          113.96 -0.000031    0.01    113.97   
    77. A(C   6,C   7,C   8)          128.43  0.000030   -0.01    128.42   
    78. A(C   9,C   8,C  10)          115.76  0.000018   -0.00    115.76   
    79. A(C   7,C   8,C  10)          123.91 -0.000019    0.00    123.91   
    80. A(C   7,C   8,C   9)          120.31  0.000001   -0.00    120.31   
    81. A(H  25,C   9,H  26)          106.23 -0.000003    0.00    106.24   
    82. A(H  24,C   9,H  26)          108.30 -0.000006    0.00    108.30   
    83. A(C   8,C   9,H  26)          111.44  0.000011    0.00    111.44   
    84. A(H  24,C   9,H  25)          108.06  0.000002    0.00    108.06   
    85. A(C   8,C   9,H  25)          110.73 -0.000006   -0.00    110.73   
    86. A(C   8,C   9,H  24)          111.85  0.000001   -0.00    111.85   
    87. A(H  29,C  10,C  30)          108.45 -0.000021    0.01    108.46   
    88. A(H  27,C  10,C  30)          107.31 -0.000008   -0.00    107.31   
    89. A(C   8,C  10,C  30)          115.26  0.000058   -0.02    115.23   
    90. A(H  27,C  10,H  29)          106.47  0.000007    0.00    106.48   
    91. A(C   8,C  10,H  29)          108.88 -0.000011    0.00    108.88   
    92. A(C   8,C  10,H  27)          110.10 -0.000028    0.01    110.11   
    93. A(C  12,C  11,H  28)          116.18 -0.000020    0.01    116.19   
    94. A(C   5,C  11,H  28)          120.19  0.000005   -0.00    120.19   
    95. A(C   5,C  11,C  12)          123.63  0.000016   -0.01    123.62   
    96. A(C  11,C  12,O  13)          121.08  0.000016   -0.00    121.08   
    97. A(C   1,C  12,O  13)          122.49 -0.000002   -0.00    122.49   
    98. A(C   1,C  12,C  11)          116.43 -0.000014    0.00    116.43   
    99. A(H  32,C  30,C  33)          108.58 -0.000045    0.04    108.61   
   100. A(H  31,C  30,C  33)          110.87  0.000001    0.00    110.88   
   101. A(C  10,C  30,C  33)          114.94  0.000011   -0.00    114.94   
   102. A(H  31,C  30,H  32)          107.08  0.000007   -0.02    107.06   
   103. A(C  10,C  30,H  32)          107.45  0.000033   -0.02    107.44   
   104. A(C  10,C  30,H  31)          107.59 -0.000005   -0.00    107.59   
   105. A(H  34,C  33,C  35)          116.85  0.000018   -0.01    116.85   
   106. A(C  30,C  33,C  35)          128.55  0.000057   -0.02    128.53   
   107. A(C  30,C  33,H  34)          114.60 -0.000075    0.03    114.63   
   108. A(C  36,C  35,C  40)          114.30  0.000006   -0.00    114.30   
   109. A(C  33,C  35,C  40)          120.79 -0.000002    0.00    120.79   
   110. A(C  33,C  35,C  36)          124.91 -0.000004    0.00    124.91   
   111. A(H  38,C  36,H  39)          107.86  0.000000    0.00    107.87   
   112. A(H  37,C  36,H  39)          106.23 -0.000004    0.00    106.24   
   113. A(C  35,C  36,H  39)          110.45 -0.000004    0.00    110.45   
   114. A(H  37,C  36,H  38)          108.03 -0.000006    0.00    108.03   
   115. A(C  35,C  36,H  38)          113.35 -0.000003    0.00    113.35   
   116. A(C  35,C  36,H  37)          110.62  0.000017   -0.01    110.61   
   117. A(H  42,C  40,H  43)          106.26 -0.000003    0.00    106.26   
   118. A(H  41,C  40,H  43)          108.18 -0.000002    0.00    108.18   
   119. A(C  35,C  40,H  43)          111.07  0.000009   -0.01    111.06   
   120. A(H  41,C  40,H  42)          108.16 -0.000000    0.00    108.16   
   121. A(C  35,C  40,H  42)          111.04 -0.000003    0.00    111.04   
   122. A(C  35,C  40,H  41)          111.92 -0.000001   -0.00    111.91   
   123. D(C   2,C   1,C   0,H  17)   -177.39 -0.000013    0.01   -177.39   
   124. D(C   2,C   1,C   0,H  15)     62.38 -0.000010    0.00     62.39   
   125. D(C  12,C   1,C   0,H  17)      2.45 -0.000011    0.01      2.47   
   126. D(C  12,C   1,C   0,H  15)   -117.77 -0.000008    0.01   -117.76   
   127. D(C   2,C   1,C   0,H  16)    -56.94  0.000002   -0.01    -56.95   
   128. D(C  12,C   1,C   0,H  16)    122.91  0.000005   -0.01    122.90   
   129. D(C   3,C   2,C   1,C   0)     -0.26 -0.000002   -0.02     -0.28   
   130. D(C   4,C   2,C   1,C  12)     -0.23  0.000003   -0.05     -0.28   
   131. D(C   4,C   2,C   1,C   0)    179.61  0.000005   -0.04    179.57   
   132. D(C   3,C   2,C   1,C  12)    179.90 -0.000004   -0.02    179.87   
   133. D(H  19,C   3,C   2,C   4)    122.52  0.000008   -0.13    122.39   
   134. D(H  20,C   3,C   2,C   1)   -178.20 -0.000005   -0.13   -178.33   
   135. D(H  19,C   3,C   2,C   1)    -57.60  0.000015   -0.15    -57.75   
   136. D(H  18,C   3,C   2,C   4)   -118.40 -0.000005   -0.13   -118.54   
   137. D(H  18,C   3,C   2,C   1)     61.48  0.000003   -0.16     61.32   
   138. D(H  20,C   3,C   2,C   4)      1.92 -0.000012   -0.11      1.81   
   139. D(O  14,C   4,C   2,C   3)      1.01 -0.000002    0.02      1.04   
   140. D(O  14,C   4,C   2,C   1)   -178.87 -0.000009    0.05   -178.82   
   141. D(C   5,C   4,C   2,C   1)      0.41 -0.000008    0.05      0.46   
   142. D(C   5,C   4,C   2,C   3)   -179.71 -0.000000    0.02   -179.69   
   143. D(C  11,C   5,C   4,O  14)    178.75  0.000008   -0.02    178.73   
   144. D(C  11,C   5,C   4,C   2)     -0.52  0.000006   -0.02     -0.54   
   145. D(C   6,C   5,C   4,C   2)    178.33  0.000008   -0.02    178.31   
   146. D(C   6,C   5,C   4,O  14)     -2.39  0.000010   -0.02     -2.41   
   147. D(H  22,C   6,C   5,C  11)   -146.76 -0.000001    0.01   -146.75   
   148. D(H  22,C   6,C   5,C   4)     34.39 -0.000003    0.01     34.40   
   149. D(H  21,C   6,C   5,C  11)    -30.03  0.000011   -0.01    -30.04   
   150. D(H  21,C   6,C   5,C   4)    151.12  0.000009   -0.01    151.11   
   151. D(C   7,C   6,C   5,C  11)     89.60  0.000000   -0.00     89.60   
   152. D(C   7,C   6,C   5,C   4)    -89.24 -0.000002    0.00    -89.24   
   153. D(C   8,C   7,C   6,C   5)    133.67  0.000004    0.01    133.67   
   154. D(H  23,C   7,C   6,H  22)   -170.86 -0.000005    0.00   -170.86   
   155. D(H  23,C   7,C   6,H  21)     71.65  0.000009    0.01     71.66   
   156. D(H  23,C   7,C   6,C   5)    -47.90  0.000003    0.01    -47.89   
   157. D(C   8,C   7,C   6,H  22)     10.71 -0.000004    0.00     10.71   
   158. D(C   8,C   7,C   6,H  21)   -106.78  0.000010    0.01   -106.78   
   159. D(C  10,C   8,C   7,H  23)   -179.31  0.000008   -0.03   -179.33   
   160. D(C  10,C   8,C   7,C   6)     -0.93  0.000006   -0.02     -0.95   
   161. D(C   9,C   8,C   7,H  23)     -0.90  0.000004   -0.01     -0.91   
   162. D(C   9,C   8,C   7,C   6)    177.48  0.000002   -0.01    177.47   
   163. D(H  26,C   9,C   8,C  10)    -56.31 -0.000006    0.07    -56.24   
   164. D(H  26,C   9,C   8,C   7)    125.16 -0.000002    0.06    125.21   
   165. D(H  25,C   9,C   8,C  10)     61.71 -0.000006    0.07     61.78   
   166. D(H  25,C   9,C   8,C   7)   -116.82 -0.000002    0.06   -116.76   
   167. D(H  24,C   9,C   8,C  10)   -177.70 -0.000007    0.07   -177.63   
   168. D(H  24,C   9,C   8,C   7)      3.77 -0.000003    0.05      3.82   
   169. D(C  30,C  10,C   8,C   9)     94.11  0.000004   -0.03     94.08   
   170. D(C  30,C  10,C   8,C   7)    -87.41  0.000001   -0.02    -87.43   
   171. D(H  29,C  10,C   8,C   9)    -27.98  0.000000   -0.03    -28.00   
   172. D(H  29,C  10,C   8,C   7)    150.50 -0.000003   -0.01    150.49   
   173. D(H  27,C  10,C   8,C   9)   -144.36  0.000014   -0.04   -144.40   
   174. D(H  27,C  10,C   8,C   7)     34.12  0.000010   -0.02     34.09   
   175. D(H  28,C  11,C   5,C   6)      1.72 -0.000000   -0.01      1.71   
   176. D(H  28,C  11,C   5,C   4)   -179.44  0.000002   -0.01   -179.46   
   177. D(C  12,C  11,C   5,C   6)   -178.36 -0.000002   -0.01   -178.37   
   178. D(C  12,C  11,C   5,C   4)      0.48  0.000000   -0.01      0.47   
   179. D(C   1,C  12,C  11,H  28)    179.65 -0.000006    0.01    179.66   
   180. D(C   1,C  12,C  11,C   5)     -0.28 -0.000005    0.01     -0.27   
   181. D(O  13,C  12,C   1,C   2)   -179.93  0.000000    0.02   -179.91   
   182. D(O  13,C  12,C   1,C   0)      0.22 -0.000002    0.01      0.23   
   183. D(C  11,C  12,C   1,C   2)      0.14  0.000003    0.02      0.16   
   184. D(O  13,C  12,C  11,C   5)    179.80 -0.000002    0.01    179.81   
   185. D(C  11,C  12,C   1,C   0)   -179.70  0.000001    0.01   -179.69   
   186. D(O  13,C  12,C  11,H  28)     -0.28 -0.000004    0.02     -0.26   
   187. D(C  33,C  30,C  10,H  29)     62.82  0.000017   -0.07     62.75   
   188. D(C  33,C  30,C  10,H  27)    177.48  0.000011   -0.07    177.41   
   189. D(C  33,C  30,C  10,C   8)    -59.50  0.000008   -0.06    -59.56   
   190. D(H  32,C  30,C  10,H  29)   -176.21 -0.000009   -0.04   -176.25   
   191. D(H  32,C  30,C  10,H  27)    -61.56 -0.000015   -0.03    -61.59   
   192. D(H  32,C  30,C  10,C   8)     61.47 -0.000018   -0.03     61.44   
   193. D(H  31,C  30,C  10,H  29)    -61.21  0.000013   -0.07    -61.28   
   194. D(H  31,C  30,C  10,H  27)     53.44  0.000007   -0.06     53.38   
   195. D(H  31,C  30,C  10,C   8)    176.47  0.000004   -0.06    176.41   
   196. D(C  35,C  33,C  30,H  32)    131.34 -0.000037    0.27    131.61   
   197. D(C  35,C  33,C  30,H  31)     13.97 -0.000018    0.27     14.23   
   198. D(C  35,C  33,C  30,C  10)   -108.31 -0.000020    0.27   -108.04   
   199. D(H  34,C  33,C  30,H  32)    -48.24 -0.000029    0.22    -48.02   
   200. D(H  34,C  33,C  30,H  31)   -165.61 -0.000010    0.22   -165.39   
   201. D(H  34,C  33,C  30,C  10)     72.11 -0.000012    0.22     72.33   
   202. D(C  40,C  35,C  33,H  34)      0.22 -0.000002    0.01      0.23   
   203. D(C  40,C  35,C  33,C  30)   -179.36  0.000006   -0.04   -179.39   
   204. D(C  36,C  35,C  33,H  34)   -179.94 -0.000001    0.00   -179.93   
   205. D(C  36,C  35,C  33,C  30)      0.49  0.000007   -0.05      0.45   
   206. D(H  39,C  36,C  35,C  40)    -59.13  0.000001   -0.03    -59.16   
   207. D(H  39,C  36,C  35,C  33)    121.02  0.000000   -0.02    121.00   
   208. D(H  38,C  36,C  35,C  40)    179.70  0.000005   -0.03    179.67   
   209. D(H  38,C  36,C  35,C  33)     -0.15  0.000005   -0.03     -0.18   
   210. D(H  37,C  36,C  35,C  40)     58.20  0.000003   -0.03     58.16   
   211. D(H  37,C  36,C  35,C  33)   -121.66  0.000003   -0.02   -121.68   
   212. D(H  43,C  40,C  35,C  36)     58.90 -0.000000   -0.02     58.88   
   213. D(H  43,C  40,C  35,C  33)   -121.24 -0.000000   -0.02   -121.27   
   214. D(H  42,C  40,C  35,C  36)    -59.12 -0.000000   -0.01    -59.13   
   215. D(H  42,C  40,C  35,C  33)    120.75 -0.000000   -0.02    120.72   
   216. D(H  41,C  40,C  35,C  36)    179.91  0.000003   -0.02    179.90   
   217. D(H  41,C  40,C  35,C  33)     -0.22  0.000003   -0.03     -0.25   
    ----------------------------------------------------------------------------

         *************************************************************
         *                GEOMETRY OPTIMIZATION CYCLE  27            *
         *************************************************************
---------------------------------
CARTESIAN COORDINATES (ANGSTROEM)
---------------------------------
  C      5.190757    1.517351    0.722654
  C      3.990609    0.723341    0.263912
  C      2.825380    1.348732   -0.140084
  C      2.713208    2.856043   -0.129342
  C      1.660776    0.590176   -0.594849
  C      1.771502   -0.862794   -0.596730
  C      0.574775   -1.695505   -1.023883
  C     -0.343655   -2.036414    0.133854
  C     -1.684215   -1.950890    0.190050
  C     -2.426934   -2.396868    1.431555
  C     -2.551391   -1.451441   -0.955359
  C      2.939415   -1.463973   -0.193002
  C      4.101133   -0.732997    0.257293
  O      5.159106   -1.340827    0.624585
  O      0.598128    1.177360   -0.986647
  H      4.971666    2.110040    1.622469
  H      5.528399    2.229472   -0.043122
  H      6.014524    0.836687    0.951247
  H      3.448751    3.324917   -0.798594
  H      2.897067    3.270868    0.871515
  H      1.713838    3.156115   -0.452085
  H      0.949162   -2.636376   -1.456716
  H      0.026733   -1.169505   -1.809757
  H      0.176023   -2.420709    1.014335
  H     -1.740919   -2.703927    2.228860
  H     -3.088784   -3.245902    1.205435
  H     -3.073135   -1.599109    1.820967
  H     -2.111506   -1.743613   -1.916577
  H      3.028248   -2.550717   -0.201741
  H     -3.532177   -1.943001   -0.899268
  C     -2.773785    0.089879   -0.996827
  H     -3.354940    0.316640   -1.898259
  H     -1.790016    0.560952   -1.120917
  C     -3.433917    0.669878    0.227849
  H     -2.798118    0.703237    1.114679
  C     -4.683967    1.148697    0.358357
  C     -5.714114    1.189574   -0.746331
  H     -6.052638    2.220956   -0.921852
  H     -5.348573    0.787423   -1.694622
  H     -6.608004    0.617265   -0.459337
  C     -5.165006    1.707653    1.678878
  H     -4.389562    1.657359    2.450874
  H     -5.476180    2.757354    1.573463
  H     -6.046868    1.160035    2.042176

----------------------------
CARTESIAN COORDINATES (A.U.)
----------------------------
  NO LB      ZA    FRAG     MASS         X           Y           Z
   0 C     6.0000    0    12.011    9.809108    2.867378    1.365619
   1 C     6.0000    0    12.011    7.541158    1.366916    0.498722
   2 C     6.0000    0    12.011    5.339194    2.548734   -0.264720
   3 C     6.0000    0    12.011    5.127220    5.397139   -0.244420
   4 C     6.0000    0    12.011    3.138413    1.115272   -1.124102
   5 C     6.0000    0    12.011    3.347654   -1.630445   -1.127656
   6 C     6.0000    0    12.011    1.086167   -3.204039   -1.934859
   7 C     6.0000    0    12.011   -0.649414   -3.848266    0.252948
   8 C     6.0000    0    12.011   -3.182705   -3.686647    0.359143
   9 C     6.0000    0    12.011   -4.586241   -4.529425    2.705247
  10 C     6.0000    0    12.011   -4.821430   -2.742826   -1.805367
  11 C     6.0000    0    12.011    5.554688   -2.766508   -0.364721
  12 C     6.0000    0    12.011    7.750018   -1.385163    0.486213
  13 O     8.0000    0    15.999    9.749297   -2.533796    1.180295
  14 O     8.0000    0    15.999    1.130299    2.224889   -1.864493
  15 H     1.0000    0     1.008    9.395088    3.987399    3.066023
  16 H     1.0000    0     1.008   10.447161    4.213092   -0.081489
  17 H     1.0000    0     1.008   11.365803    1.581109    1.797596
  18 H     1.0000    0     1.008    6.517194    6.283182   -1.509125
  19 H     1.0000    0     1.008    5.474662    6.181046    1.646925
  20 H     1.0000    0     1.008    3.238685    5.964193   -0.854317
  21 H     1.0000    0     1.008    1.793657   -4.982028   -2.752795
  22 H     1.0000    0     1.008    0.050519   -2.210044   -3.419944
  23 H     1.0000    0     1.008    0.332636   -4.574476    1.916815
  24 H     1.0000    0     1.008   -3.289860   -5.109682    4.211935
  25 H     1.0000    0     1.008   -5.836957   -6.133866    2.277943
  26 H     1.0000    0     1.008   -5.807383   -3.021878    3.441128
  27 H     1.0000    0     1.008   -3.990168   -3.294951   -3.621806
  28 H     1.0000    0     1.008    5.722560   -4.820157   -0.381236
  29 H     1.0000    0     1.008   -6.674848   -3.671741   -1.699370
  30 C     6.0000    0    12.011   -5.241693    0.169847   -1.883731
  31 H     1.0000    0     1.008   -6.339917    0.598363   -3.587189
  32 H     1.0000    0     1.008   -3.382639    1.060046   -2.118225
  33 C     6.0000    0    12.011   -6.489163    1.265885    0.430572
  34 H     1.0000    0     1.008   -5.287676    1.328925    2.106439
  35 C     6.0000    0    12.011   -8.851415    2.170723    0.677196
  36 C     6.0000    0    12.011  -10.798110    2.247968   -1.410360
  37 H     1.0000    0     1.008  -11.437828    4.196998   -1.742048
  38 H     1.0000    0     1.008  -10.107337    1.488015   -3.202371
  39 H     1.0000    0     1.008  -12.487318    1.166462   -0.868021
  40 C     6.0000    0    12.011   -9.760448    3.226997    3.172619
  41 H     1.0000    0     1.008   -8.295071    3.131955    4.631481
  42 H     1.0000    0     1.008  -10.348480    5.210644    2.973415
  43 H     1.0000    0     1.008  -11.426924    2.192149    3.859154

--------------------------------
INTERNAL COORDINATES (ANGSTROEM)
--------------------------------
 C      0   0   0     0.000000000000     0.00000000     0.00000000
 C      1   0   0     1.510381136553     0.00000000     0.00000000
 C      2   1   0     1.382781912636   121.37000909     0.00000000
 C      3   2   1     1.511517315713   120.76187223   359.72110016
 C      3   2   1     1.462367625947   121.82612642   179.56822011
 C      5   3   2     1.457184864430   117.20043252     0.45975487
 C      6   5   3     1.519217581928   119.14617995   178.31105099
 C      7   6   5     1.516604580090   112.68139404   270.75877622
 C      8   7   6     1.344460290834   128.42099146   133.67477883
 C      9   8   7     1.513889938480   120.31262539   177.47389062
 C      9   8   7     1.520988204978   123.91050589   359.04912600
 C      6   5   3     1.374202183246   120.02710291   359.45660206
 C     12   6   5     1.444535133526   123.62102070     0.46942565
 O     13  12   6     1.274232129674   121.07737978   179.80841448
 O      5   3   2     1.275739442745   121.34001838   181.18375185
 H      1   2   3     1.099521794059   111.93808629    62.38672639
 H      1   2   3     1.098878003017   111.91123147   303.05129293
 H      1   2   3     1.092772054325   109.57748604   182.61268879
 H      4   3   2     1.099438585155   111.79613405    61.31694238
 H      4   3   2     1.098908123275   111.74613116   302.24557891
 H      4   3   2     1.092220583437   109.86309876   181.66819895
 H      7   6   5     1.101248664086   108.11969604   151.11006983
 H      7   6   5     1.092987662837   109.47284051    34.40332845
 H      8   7   6     1.092242541033   113.97454304   312.10644899
 H     10   9   8     1.095717479447   111.84685610     3.82245433
 H     10   9   8     1.100015701842   110.73120573   243.23642244
 H     10   9   8     1.098014949591   111.44047697   125.21496462
 H     11   9   8     1.096724179360   110.11262889    34.09458529
 H     12   6   5     1.090403834853   120.19142509   180.54322995
 H     11   9   8     1.098508213207   108.88371055   150.48682190
 C     11   9   8     1.557833634513   115.23479904   272.57120934
 H     31  11   9     1.096239029203   107.59164464   176.40667093
 H     31  11   9     1.097774546811   107.43621192    61.43558838
 C     31  11   9     1.507317526912   114.93583162   300.43901697
 H     34  31  11     1.091705900008   114.62705722    72.32888591
 C     34  31  11     1.344962808525   128.52629252   251.95616615
 C     36  34  31     1.511028454881   124.91299794     0.44579828
 H     37  36  34     1.099615803714   110.60671065   238.31762203
 H     37  36  34     1.092978430164   113.34963937   359.82205966
 H     37  36  34     1.099518954250   110.44734687   120.99641863
 C     36  34  31     1.512483379885   120.78967786   180.60804314
 H     41  36  34     1.095363657481   111.91381211   359.75087001
 H     41  36  34     1.099914598525   111.03836835   120.72392604
 H     41  36  34     1.099795706653   111.06425898   238.73421732

---------------------------
INTERNAL COORDINATES (A.U.)
---------------------------
 C      0   0   0     0.000000000000     0.00000000     0.00000000
 C      1   0   0     2.854206705926     0.00000000     0.00000000
 C      2   1   0     2.613079117822   121.37000909     0.00000000
 C      3   2   1     2.856353773377   120.76187223   359.72110016
 C      3   2   1     2.763474320153   121.82612642   179.56822011
 C      5   3   2     2.753680320267   117.20043252     0.45975487
 C      6   5   3     2.870905167682   119.14617995   178.31105099
 C      7   6   5     2.865967309821   112.68139404   270.75877622
 C      8   7   6     2.540661747609   128.42099146   133.67477883
 C      9   8   7     2.860837380627   120.31262539   177.47389062
 C      9   8   7     2.874251160333   123.91050589   359.04912600
 C      6   5   3     2.596865778972   120.02710291   359.45660206
 C     12   6   5     2.729775793191   123.62102070     0.46942565
 O     13  12   6     2.407949756126   121.07737978   179.80841448
 O      5   3   2     2.410798165029   121.34001838   181.18375185
 H      1   2   3     2.077795069049   111.93808629    62.38672639
 H      1   2   3     2.076578480292   111.91123147   303.05129293
 H      1   2   3     2.065039909476   109.57748604   182.61268879
 H      4   3   2     2.077637827010   111.79613405    61.31694238
 H      4   3   2     2.076635399331   111.74613116   302.24557891
 H      4   3   2     2.063997780528   109.86309876   181.66819895
 H      7   6   5     2.081058380469   108.11969604   151.11006983
 H      7   6   5     2.065447350517   109.47284051    34.40332845
 H      8   7   6     2.064039274370   113.97454304   312.10644899
 H     10   9   8     2.070605956306   111.84685610     3.82245433
 H     10   9   8     2.078728419494   110.73120573   243.23642244
 H     10   9   8     2.074947545678   111.44047697   125.21496462
 H     11   9   8     2.072508343439   110.11262889    34.09458529
 H     12   6   5     2.060564623250   120.19142509   180.54322995
 H     11   9   8     2.075879678825   108.88371055   150.48682190
 C     11   9   8     2.943878931441   115.23479904   272.57120934
 H     31  11   9     2.071591542510   107.59164464   176.40667093
 H     31  11   9     2.074493250262   107.43621192    61.43558838
 C     31  11   9     2.848417322723   114.93583162   300.43901697
 H     34  31  11     2.063025169802   114.62705722    72.32888591
 C     34  31  11     2.541611368421   128.52629252   251.95616615
 C     36  34  31     2.855429960288   124.91299794     0.44579828
 H     37  36  34     2.077972721552   110.60671065   238.31762203
 H     37  36  34     2.065429903293   113.34963937   359.82205966
 H     37  36  34     2.077789702589   110.44734687   120.99641863
 C     36  34  31     2.858179370091   120.78967786   180.60804314
 H     41  36  34     2.069937329689   111.91381211   359.75087001
 H     41  36  34     2.078537361914   111.03836835   120.72392604
 H     41  36  34     2.078312688837   111.06425898   238.73421732


           ************************************************************
           *        Program running with 4 parallel MPI-processes     *
           *              working on a common directory               *
           ************************************************************
------------------------------------------------------------------------------
                   ___                                                        
                  /   \      - P O W E R E D   B Y -                         
                 /     \                                                     
                 |  |  |   _    _      __       _____    __    __             
                 |  |  |  | |  | |    /  \     |  _  \  |  |  /  |          
                  \  \/   | |  | |   /    \    | | | |  |  | /  /          
                 / \  \   | |__| |  /  /\  \   | |_| |  |  |/  /          
                |  |  |   |  __  | /  /__\  \  |    /   |      \           
                |  |  |   | |  | | |   __   |  |    \   |  |\   \          
                \     /   | |  | | |  |  |  |  | |\  \  |  | \   \       
                 \___/    |_|  |_| |__|  |__|  |_| \__\ |__|  \__/        
                                                                              
                      - O R C A' S   B I G   F R I E N D -                    
                                      &                                       
                       - I N T E G R A L  F E E D E R -                       
                                                                              
 v1 FN, 2020, v2 2021                                                         
------------------------------------------------------------------------------


Reading SHARK input file PQ2_1e_0H_B3LYP_631Gd_opt.SHARKINP.tmp ... ok
----------------------
SHARK INTEGRAL PACKAGE
----------------------

Number of atoms                             ...     44
Number of basis functions                   ...    328
Number of shells                            ...    168
Maximum angular momentum                    ...      2
Integral batch strategy                     ... SHARK/LIBINT Hybrid
RI-J (if used) integral strategy            ... SPLIT-RIJ (Revised 2003 algorithm where possible)
Printlevel                                  ...      1
Contraction scheme used                     ... SEGMENTED contraction
Coulomb Range Separation                    ... NOT USED
Exchange Range Separation                   ... NOT USED
Finite Nucleus Model                        ... NOT USED
Auxiliary Coulomb fitting basis             ... AVAILABLE
   # of basis functions in Aux-J            ...   1244
   # of shells in Aux-J                     ...    420
   Maximum angular momentum in Aux-J        ...      4
Auxiliary J/K fitting basis                 ... NOT available
Auxiliary Correlation fitting basis         ... NOT available
Auxiliary 'external' fitting basis          ... NOT available
Integral threshold                          ...     2.500000e-11
Primitive cut-off                           ...     2.500000e-12
Primitive pair pre-selection threshold      ...     2.500000e-12

Calculating pre-screening integrals         ... done (  0.0 sec) Dimension = 168
Organizing shell pair data                  ... done (  0.1 sec)
Shell pair information
Total number of shell pairs                 ...     14196
Shell pairs after pre-screening             ...      9702
Total number of primitive shell pairs       ...     79098
Primitive shell pairs kept                  ...     29970
          la=0 lb=0:   3804 shell pairs
          la=1 lb=0:   3217 shell pairs
          la=1 lb=1:    682 shell pairs
          la=2 lb=0:   1296 shell pairs
          la=2 lb=1:    583 shell pairs
          la=2 lb=2:    120 shell pairs

Calculating one electron integrals          ... done (  0.0 sec)
Calculating RI/J V-Matrix + Cholesky decomp.... done (  0.1 sec)
Calculating Nuclear repulsion               ... done (  0.0 sec) ENN=   1478.683641210033 Eh

SHARK setup successfully completed in   0.3 seconds

Maximum memory used throughout the entire GTOINT-calculation: 24.0 MB
[1717817407.379163] [eu-g5-016-2:8559 :0]          mpool.c:38   UCX  WARN  object 0x2438c00 was not returned to mpool ucp_requests
[1717817407.379187] [eu-g5-016-2:8559 :0]          mpool.c:38   UCX  WARN  object 0x2438dc0 was not returned to mpool ucp_requests
[1717817407.379190] [eu-g5-016-2:8559 :0]          mpool.c:38   UCX  WARN  object 0x2438f80 was not returned to mpool ucp_requests
[1717817407.379194] [eu-g5-016-2:8559 :0]          mpool.c:38   UCX  WARN  object 0x2439140 was not returned to mpool ucp_requests
[1717817407.379196] [eu-g5-016-2:8559 :0]          mpool.c:38   UCX  WARN  object 0x2439300 was not returned to mpool ucp_requests
[1717817407.379199] [eu-g5-016-2:8559 :0]          mpool.c:38   UCX  WARN  object 0x24394c0 was not returned to mpool ucp_requests
[1717817407.379202] [eu-g5-016-2:8559 :0]          mpool.c:38   UCX  WARN  object 0x2439680 was not returned to mpool ucp_requests
[1717817407.379205] [eu-g5-016-2:8559 :0]          mpool.c:38   UCX  WARN  object 0x2439840 was not returned to mpool ucp_requests
[1717817407.379208] [eu-g5-016-2:8559 :0]          mpool.c:38   UCX  WARN  object 0x2439a00 was not returned to mpool ucp_requests
[1717817407.379210] [eu-g5-016-2:8559 :0]          mpool.c:38   UCX  WARN  object 0x2439d80 was not returned to mpool ucp_requests
[1717817407.379213] [eu-g5-016-2:8559 :0]          mpool.c:38   UCX  WARN  object 0x2439f40 was not returned to mpool ucp_requests
[1717817407.379216] [eu-g5-016-2:8559 :0]          mpool.c:38   UCX  WARN  object 0x243a100 was not returned to mpool ucp_requests
[1717817407.379219] [eu-g5-016-2:8559 :0]          mpool.c:38   UCX  WARN  object 0x243a2c0 was not returned to mpool ucp_requests
[1717817407.379221] [eu-g5-016-2:8559 :0]          mpool.c:38   UCX  WARN  object 0x243a480 was not returned to mpool ucp_requests
[1717817407.388736] [eu-g5-016-2:8560 :0]          mpool.c:38   UCX  WARN  object 0x38be4c0 was not returned to mpool ucp_requests
[1717817407.388754] [eu-g5-016-2:8560 :0]          mpool.c:38   UCX  WARN  object 0x38be680 was not returned to mpool ucp_requests
[1717817407.388758] [eu-g5-016-2:8560 :0]          mpool.c:38   UCX  WARN  object 0x38be840 was not returned to mpool ucp_requests
[1717817407.388760] [eu-g5-016-2:8560 :0]          mpool.c:38   UCX  WARN  object 0x38bea00 was not returned to mpool ucp_requests
[1717817407.388763] [eu-g5-016-2:8560 :0]          mpool.c:38   UCX  WARN  object 0x38bebc0 was not returned to mpool ucp_requests
[1717817407.388766] [eu-g5-016-2:8560 :0]          mpool.c:38   UCX  WARN  object 0x38bed80 was not returned to mpool ucp_requests
[1717817407.388769] [eu-g5-016-2:8560 :0]          mpool.c:38   UCX  WARN  object 0x38bef40 was not returned to mpool ucp_requests
[1717817407.388771] [eu-g5-016-2:8560 :0]          mpool.c:38   UCX  WARN  object 0x38bf100 was not returned to mpool ucp_requests
[1717817407.388774] [eu-g5-016-2:8560 :0]          mpool.c:38   UCX  WARN  object 0x38bf2c0 was not returned to mpool ucp_requests
[1717817407.388777] [eu-g5-016-2:8560 :0]          mpool.c:38   UCX  WARN  object 0x38bf480 was not returned to mpool ucp_requests
[1717817407.388779] [eu-g5-016-2:8560 :0]          mpool.c:38   UCX  WARN  object 0x38bf640 was not returned to mpool ucp_requests
[1717817407.388782] [eu-g5-016-2:8560 :0]          mpool.c:38   UCX  WARN  object 0x38bf800 was not returned to mpool ucp_requests
[1717817407.388785] [eu-g5-016-2:8560 :0]          mpool.c:38   UCX  WARN  object 0x38bf9c0 was not returned to mpool ucp_requests
[1717817407.388787] [eu-g5-016-2:8560 :0]          mpool.c:38   UCX  WARN  object 0x38bfb80 was not returned to mpool ucp_requests
[1717817407.388790] [eu-g5-016-2:8560 :0]          mpool.c:38   UCX  WARN  object 0x38bfd40 was not returned to mpool ucp_requests
[1717817407.388792] [eu-g5-016-2:8560 :0]          mpool.c:38   UCX  WARN  object 0x38bff00 was not returned to mpool ucp_requests
[1717817407.388795] [eu-g5-016-2:8560 :0]          mpool.c:38   UCX  WARN  object 0x38c00c0 was not returned to mpool ucp_requests
[1717817407.388798] [eu-g5-016-2:8560 :0]          mpool.c:38   UCX  WARN  object 0x38c0280 was not returned to mpool ucp_requests
[1717817407.388800] [eu-g5-016-2:8560 :0]          mpool.c:38   UCX  WARN  object 0x38c0440 was not returned to mpool ucp_requests
[1717817407.388548] [eu-g5-016-2:8561 :0]          mpool.c:38   UCX  WARN  object 0x259f4c0 was not returned to mpool ucp_requests
[1717817407.388565] [eu-g5-016-2:8561 :0]          mpool.c:38   UCX  WARN  object 0x259f680 was not returned to mpool ucp_requests
[1717817407.388568] [eu-g5-016-2:8561 :0]          mpool.c:38   UCX  WARN  object 0x259f840 was not returned to mpool ucp_requests
[1717817407.388571] [eu-g5-016-2:8561 :0]          mpool.c:38   UCX  WARN  object 0x259fa00 was not returned to mpool ucp_requests
[1717817407.388574] [eu-g5-016-2:8561 :0]          mpool.c:38   UCX  WARN  object 0x259fbc0 was not returned to mpool ucp_requests
[1717817407.388577] [eu-g5-016-2:8561 :0]          mpool.c:38   UCX  WARN  object 0x259fd80 was not returned to mpool ucp_requests
[1717817407.388580] [eu-g5-016-2:8561 :0]          mpool.c:38   UCX  WARN  object 0x259ff40 was not returned to mpool ucp_requests
[1717817407.388583] [eu-g5-016-2:8561 :0]          mpool.c:38   UCX  WARN  object 0x25a0100 was not returned to mpool ucp_requests
[1717817407.388587] [eu-g5-016-2:8561 :0]          mpool.c:38   UCX  WARN  object 0x25a02c0 was not returned to mpool ucp_requests
[1717817407.388590] [eu-g5-016-2:8561 :0]          mpool.c:38   UCX  WARN  object 0x25a0480 was not returned to mpool ucp_requests
[1717817407.388593] [eu-g5-016-2:8561 :0]          mpool.c:38   UCX  WARN  object 0x25a0640 was not returned to mpool ucp_requests
[1717817407.388596] [eu-g5-016-2:8561 :0]          mpool.c:38   UCX  WARN  object 0x25a0800 was not returned to mpool ucp_requests
[1717817407.388599] [eu-g5-016-2:8561 :0]          mpool.c:38   UCX  WARN  object 0x25a09c0 was not returned to mpool ucp_requests
[1717817407.388601] [eu-g5-016-2:8561 :0]          mpool.c:38   UCX  WARN  object 0x25a0b80 was not returned to mpool ucp_requests
[1717817407.388604] [eu-g5-016-2:8561 :0]          mpool.c:38   UCX  WARN  object 0x25a0d40 was not returned to mpool ucp_requests
[1717817407.388607] [eu-g5-016-2:8561 :0]          mpool.c:38   UCX  WARN  object 0x25a0f00 was not returned to mpool ucp_requests
[1717817407.388610] [eu-g5-016-2:8561 :0]          mpool.c:38   UCX  WARN  object 0x25a10c0 was not returned to mpool ucp_requests
[1717817407.388613] [eu-g5-016-2:8561 :0]          mpool.c:38   UCX  WARN  object 0x25a1280 was not returned to mpool ucp_requests
[1717817407.388615] [eu-g5-016-2:8561 :0]          mpool.c:38   UCX  WARN  object 0x25a1440 was not returned to mpool ucp_requests


           ************************************************************
           *        Program running with 4 parallel MPI-processes     *
           *              working on a common directory               *
           ************************************************************

Diagonalization of the overlap matrix:
Smallest eigenvalue                        ... 4.604e-04
Time for diagonalization                   ...    0.015 sec
Threshold for overlap eigenvalues          ... 1.000e-08
Number of eigenvalues below threshold      ... 0
Time for construction of square roots      ...    0.008 sec
Total time needed                          ...    0.024 sec

-------------------
DFT GRID GENERATION
-------------------

General Integration Accuracy     IntAcc      ... 4.959
Radial Grid Type                 RadialGrid  ... OptM3 with GC (2021)
Angular Grid (max. ang.)         AngularGrid ... 6 (Lebedev-590)
Angular grid pruning method      GridPruning ... 4 (adaptive)
Weight generation scheme         WeightScheme... Becke
Basis function cutoff            BFCut       ... 1.0000e-11
Integration weight cutoff        WCut        ... 1.0000e-14
Angular grids for H and He will be reduced by one unit
Partially contracted basis set               ... off
Rotationally invariant grid construction     ... off

Total number of grid points                  ...   488430
Total number of batches                      ...     7654
Average number of points per batch           ...       63
Average number of grid points per atom       ...    11101
Time for grid setup =    6.455 sec

--------------------
COSX GRID GENERATION
--------------------

GRIDX 1
-------
General Integration Accuracy     IntAcc      ... 4.020
Radial Grid Type                 RadialGrid  ... OptM3 with GC (2021)
Angular Grid (max. ang.)         AngularGrid ... 2 (Lebedev-110)
Angular grid pruning method      GridPruning ... 4 (adaptive)
Weight generation scheme         WeightScheme... Becke
Basis function cutoff            BFCut       ... 1.0000e-11
Integration weight cutoff        WCut        ... 1.0000e-14
Angular grids for H and He will be reduced by one unit
Partially contracted basis set               ... on
Rotationally invariant grid construction     ... off

Total number of grid points                  ...    52819
Total number of batches                      ...      848
Average number of points per batch           ...       62
Average number of grid points per atom       ...     1200
UseSFitting                                  ... on

GRIDX 2
-------
General Integration Accuracy     IntAcc      ... 4.338
Radial Grid Type                 RadialGrid  ... OptM3 with GC (2021)
Angular Grid (max. ang.)         AngularGrid ... 3 (Lebedev-194)
Angular grid pruning method      GridPruning ... 4 (adaptive)
Weight generation scheme         WeightScheme... Becke
Basis function cutoff            BFCut       ... 1.0000e-11
Integration weight cutoff        WCut        ... 1.0000e-14
Angular grids for H and He will be reduced by one unit
Partially contracted basis set               ... on
Rotationally invariant grid construction     ... off

Total number of grid points                  ...   115004
Total number of batches                      ...     1821
Average number of points per batch           ...       63
Average number of grid points per atom       ...     2614
UseSFitting                                  ... on

GRIDX 3
-------
General Integration Accuracy     IntAcc      ... 4.871
Radial Grid Type                 RadialGrid  ... OptM3 with GC (2021)
Angular Grid (max. ang.)         AngularGrid ... 4 (Lebedev-302)
Angular grid pruning method      GridPruning ... 4 (adaptive)
Weight generation scheme         WeightScheme... Becke
Basis function cutoff            BFCut       ... 1.0000e-11
Integration weight cutoff        WCut        ... 1.0000e-14
Angular grids for H and He will be reduced by one unit
Partially contracted basis set               ... on
Rotationally invariant grid construction     ... off

Total number of grid points                  ...   220295
Total number of batches                      ...     3464
Average number of points per batch           ...       63
Average number of grid points per atom       ...     5007
UseSFitting                                  ... on

Time for X-Grid setup             =    3.548 sec


--------------------
CPCM SOLVATION MODEL
--------------------
CPCM parameters:
  Epsilon                                         ...      80.4000
  Refrac                                          ...       1.3300
  Rsolv                                           ...       1.3000
  Surface type                                    ... GAUSSIAN VDW
  Epsilon function type                           ...         CPCM
Radii:
 Radius for C  used is    3.8550 Bohr (=   2.0400 Ang.)
 Radius for O  used is    3.4469 Bohr (=   1.8240 Ang.)
 Radius for H  used is    2.4944 Bohr (=   1.3200 Ang.)
Calculating surface                               ...        done! (  0.0s)
GEPOL surface points                              ...         2370
GEPOL Volume                                      ...    2458.9321
GEPOL Surface-area                                ...    1283.2073
Calculating surface distance matrix               ...        done! (  0.0s)
Performing Cholesky decomposition & store         ...        done! (  0.2s)
Overall time for CPCM initialization              ...                 0.3s
--------------
SCF ITERATIONS
--------------
ITER       Energy         Delta-E        Max-DP      RMS-DP      [F,P]     Damp
               ***  Starting incremental Fock matrix formation  ***
  0   -850.3533123432   0.000000000000 0.00013984  0.00000211  0.0017052 0.7000
  1   -850.3533163861  -0.000004042893 0.00013341  0.00000208  0.0013596 0.7000
                               ***Turning on DIIS***
  2   -850.3533196039  -0.000003217862 0.00035364  0.00000569  0.0010294 0.0000
  3   -850.3533278364  -0.000008232497 0.00006242  0.00000133  0.0001565 0.0000
               *** Restarting incremental Fock matrix formation ***
                                   *** Resetting DIIS ***
  4   -850.3533279547  -0.000000118260 0.00001020  0.00000023  0.0000133 0.0000
  5   -850.3533279609  -0.000000006187 0.00000850  0.00000014  0.0000188 0.0000
  6   -850.3533279646  -0.000000003781 0.00000256  0.00000005  0.0000047 0.0000
                 **** Energy Check signals convergence ****

               *****************************************************
               *                     SUCCESS                       *
               *           SCF CONVERGED AFTER   7 CYCLES          *
               *****************************************************

Old exchange energy                            =    -23.725236083 Eh
New exchange energy                            =    -23.725241775 Eh
Exchange energy change after final integration =     -0.000005693 Eh
Total energy after final integration           =   -850.353333665 Eh
Final COS-X integration done in                =    22.214 sec
Total Energy       :         -850.35333366 Eh          -23139.29059 eV
  Last Energy change         ...   -7.7409e-09  Tolerance :   1.0000e-08
  Last MAX-Density change    ...    0.0000e+00  Tolerance :   1.0000e-07
             **** THE GBW FILE WAS UPDATED (PQ2_1e_0H_B3LYP_631Gd_opt.gbw) ****
             **** DENSITY PQ2_1e_0H_B3LYP_631Gd_opt.scfp WAS UPDATED ****
             **** ENERGY FILE WAS UPDATED (PQ2_1e_0H_B3LYP_631Gd_opt.en.tmp) ****
----------------------
UHF SPIN CONTAMINATION
----------------------

Warning: in a DFT calculation there is little theoretical justification to 
         calculate <S**2> as in Hartree-Fock theory. We will do it anyways
         but you should keep in mind that the values have only limited relevance

Expectation value of <S**2>     :     0.759876
Ideal value S*(S+1) for S=0.5   :     0.750000
Deviation                       :     0.009876

             **** THE GBW FILE WAS UPDATED (PQ2_1e_0H_B3LYP_631Gd_opt.gbw) ****
             **** DENSITY PQ2_1e_0H_B3LYP_631Gd_opt.scfp WAS UPDATED ****
Total SCF time: 0 days 0 hours 1 min 49 sec 

Maximum memory used throughout the entire SCF-calculation: 164.2 MB

-------------------------   --------------------
FINAL SINGLE POINT ENERGY      -850.353333664927
-------------------------   --------------------


           ************************************************************
           *        Program running with 4 parallel MPI-processes     *
           *              working on a common directory               *
           ************************************************************
------------------------------------------------------------------------------
                         ORCA SCF GRADIENT CALCULATION
------------------------------------------------------------------------------

 ... reading COSX grid (gridx3)
Gradient of the Kohn-Sham DFT energy:
Kohn-Sham wavefunction type      ... UKS
Hartree-Fock exchange scaling    ...    0.200
Number of operators              ...    2
Number of atoms                  ...   44
Basis set dimensions             ...  328
Integral neglect threshold       ... 2.5e-11
Integral primitive cutoff        ... 2.5e-12
SHARK Integral package           ... ON

Nuc. rep. gradient       (SHARK) ... done (  0.0 sec)
HCore & Overlap gradient (SHARK) ... done (  0.4 sec)
RI-J gradient            (SHARK) ... done (  1.6 sec)
COSX-gradient                    ... done ( 33.3 sec)
Exchange-correlation gradient    ... done

------------------
CARTESIAN GRADIENT
------------------

   1   C   :    0.000000688    0.000003320    0.000003732
   2   C   :    0.000000179   -0.000015563   -0.000018635
   3   C   :   -0.000038964    0.000001310   -0.000021869
   4   C   :   -0.000018051    0.000016874    0.000028587
   5   C   :   -0.000002169    0.000047661   -0.000008503
   6   C   :    0.000027621   -0.000012021   -0.000019489
   7   C   :    0.000017856    0.000022469    0.000029692
   8   C   :   -0.000040834   -0.000006931   -0.000006411
   9   C   :   -0.000011608   -0.000028412    0.000002231
  10   C   :    0.000000035    0.000007669    0.000004564
  11   C   :    0.000012040    0.000031331    0.000016520
  12   C   :   -0.000020009   -0.000019869   -0.000014833
  13   C   :    0.000021284   -0.000003072    0.000024016
  14   O   :   -0.000002387    0.000000675   -0.000002324
  15   O   :    0.000020220   -0.000029109    0.000007802
  16   H   :   -0.000006346   -0.000008668   -0.000003973
  17   H   :    0.000017333   -0.000014595   -0.000005509
  18   H   :    0.000011630    0.000009495    0.000000791
  19   H   :    0.000031429   -0.000026417    0.000009483
  20   H   :    0.000002066    0.000013345   -0.000009865
  21   H   :   -0.000002192   -0.000001885    0.000014267
  22   H   :    0.000003180    0.000001048    0.000001998
  23   H   :   -0.000005160   -0.000000619    0.000001329
  24   H   :    0.000008178    0.000004130   -0.000000839
  25   H   :    0.000003921    0.000002490   -0.000004245
  26   H   :   -0.000002561    0.000003716   -0.000008252
  27   H   :   -0.000004394   -0.000002944    0.000007393
  28   H   :    0.000000880    0.000001077   -0.000003000
  29   H   :   -0.000000750   -0.000000979    0.000000652
  30   H   :    0.000000245    0.000001625    0.000003102
  31   C   :    0.000006793   -0.000014797   -0.000007352
  32   H   :    0.000006867   -0.000002998   -0.000002980
  33   H   :   -0.000003475    0.000024630   -0.000012313
  34   C   :   -0.000022620    0.000006674    0.000013341
  35   H   :    0.000008050   -0.000024262   -0.000002311
  36   C   :    0.000013365    0.000012578   -0.000017647
  37   C   :   -0.000002372    0.000004249   -0.000000594
  38   H   :    0.000006602    0.000005950   -0.000000169
  39   H   :    0.000002704    0.000004788    0.000000906
  40   H   :    0.000000351    0.000008125    0.000007468
  41   C   :   -0.000002261    0.000003170    0.000015188
  42   H   :    0.000004668    0.000002207   -0.000001673
  43   H   :    0.000002957    0.000004416   -0.000000234
  44   H   :    0.000001158    0.000002933   -0.000002675

Difference to translation invariance:
           :    0.0000461454    0.0000348175    0.0000173690

Difference to rotation invariance:
           :    0.0001393033    0.0000412116   -0.0010156236

Norm of the cartesian gradient     ...    0.0001557329
RMS gradient                       ...    0.0000135548
MAX gradient                       ...    0.0000476614

-------
TIMINGS
-------

Total SCF gradient time            ...       52.128 sec

One electron gradient       ....       0.382 sec  (  0.7%)
RI-J Coulomb gradient       ....       1.618 sec  (  3.1%)
COSX gradient               ....      33.306 sec  ( 63.9%)
XC gradient                 ....      13.355 sec  ( 25.6%)
CPCM gradient               ....       0.854 sec  (  1.6%)
   A-Matrix (El+Nuc)        ....       0.225 sec  (  0.4%)
   Potential                ....       0.629 sec  (  1.2%)

Maximum memory used throughout the entire SCFGRAD-calculation: 107.7 MB
------------------------------------------------------------------------------
                         ORCA GEOMETRY RELAXATION STEP
------------------------------------------------------------------------------

Reading the OPT-File                    .... done
Getting information on internals        .... done
Copying old internal coords+grads       .... done
Making the new internal coordinates     .... (new redundants).... done
Validating the new internal coordinates .... (new redundants).... done
Calculating the B-matrix                .... done
Calculating the G,G- and P matrices     .... done
Transforming gradient to internals      .... done
Projecting the internal gradient        .... done
Number of atoms                         ....  44
Number of internal coordinates          .... 217
Current Energy                          ....  -850.353333665 Eh
Current gradient norm                   ....     0.000155733 Eh/bohr
Maximum allowed component of the step   ....  0.300
Current trust radius                    ....  0.300
Updating the Hessian (BFGS)             .... done
Forming the augmented Hessian           .... done
Diagonalizing the augmented Hessian     .... done
Last element of RFO vector              ....  0.999937356
Lowest eigenvalues of augmented Hessian:
 -0.000000435  0.000702721  0.001225233  0.002893097  0.004142993
Length of the computed step             ....  0.011193721
The final length of the internal step   ....  0.011193721
Converting the step to cartesian space:
 Initial RMS(Int)=    0.0007598793
Transforming coordinates:
 Iter   0:  RMS(Cart)=    0.0032030641 RMS(Int)=    0.0007598788
 Iter   1:  RMS(Cart)=    0.0000042659 RMS(Int)=    0.0000018581
 Iter   2:  RMS(Cart)=    0.0000000110 RMS(Int)=    0.0000000028
done
Storing new coordinates                 .... done

                                .--------------------.
          ----------------------|Geometry convergence|-------------------------
          Item                value                   Tolerance       Converged
          ---------------------------------------------------------------------
          Energy change      -0.0000010668            0.0000002000      NO
          RMS gradient        0.0000113341            0.0000080000      NO
          MAX gradient        0.0000717763            0.0000300000      NO
          RMS step            0.0007598793            0.0001000000      NO
          MAX step            0.0034008024            0.0002000000      NO
          ........................................................
          Max(Bonds)      0.0001      Max(Angles)    0.02
          Max(Dihed)        0.19      Max(Improp)    0.00
          ---------------------------------------------------------------------

The optimization has not yet converged - more geometry cycles are needed


    ---------------------------------------------------------------------------
                         Redundant Internal Coordinates
                            (Angstroem and degrees)

        Definition                    Value    dE/dq     Step     New-Value
    ----------------------------------------------------------------------------
     1. B(C   1,C   0)                1.5104  0.000011 -0.0000    1.5103   
     2. B(C   2,C   1)                1.3828  0.000018 -0.0000    1.3828   
     3. B(C   3,C   2)                1.5115  0.000008 -0.0000    1.5115   
     4. B(C   4,C   2)                1.4624 -0.000018 -0.0000    1.4624   
     5. B(C   5,C   4)                1.4572  0.000016 -0.0000    1.4572   
     6. B(C   6,C   5)                1.5192 -0.000000  0.0000    1.5192   
     7. B(C   7,C   6)                1.5166  0.000016 -0.0000    1.5166   
     8. B(C   8,C   7)                1.3445 -0.000002  0.0000    1.3445   
     9. B(C   9,C   8)                1.5139 -0.000000 -0.0000    1.5139   
    10. B(C  10,C   8)                1.5210  0.000002 -0.0000    1.5210   
    11. B(C  11,C   5)                1.3742 -0.000003  0.0000    1.3742   
    12. B(C  12,C  11)                1.4445  0.000016 -0.0000    1.4445   
    13. B(C  12,C   1)                1.4605  0.000004 -0.0000    1.4605   
    14. B(O  13,C  12)                1.2742 -0.000005  0.0000    1.2742   
    15. B(O  14,C   4)                1.2757 -0.000031  0.0000    1.2758   
    16. B(H  15,C   0)                1.0995 -0.000005  0.0000    1.0995   
    17. B(H  16,C   0)                1.0989  0.000002 -0.0000    1.0989   
    18. B(H  17,C   0)                1.0928 -0.000001  0.0000    1.0928   
    19. B(H  18,C   3)                1.0994  0.000003  0.0000    1.0994   
    20. B(H  19,C   3)                1.0989 -0.000005 -0.0000    1.0989   
    21. B(H  20,C   3)                1.0922  0.000001 -0.0000    1.0922   
    22. B(H  21,C   6)                1.1012 -0.000000  0.0000    1.1013   
    23. B(H  22,C   6)                1.0930  0.000001  0.0000    1.0930   
    24. B(H  23,C   7)                1.0922  0.000002 -0.0000    1.0922   
    25. B(H  24,C   9)                1.0957 -0.000000  0.0000    1.0957   
    26. B(H  25,C   9)                1.1000  0.000001  0.0000    1.1000   
    27. B(H  26,C   9)                1.0980  0.000002 -0.0000    1.0980   
    28. B(H  27,C  10)                1.0967  0.000003 -0.0000    1.0967   
    29. B(H  28,C  11)                1.0904 -0.000001 -0.0000    1.0904   
    30. B(H  29,C  10)                1.0985  0.000000 -0.0000    1.0985   
    31. B(C  30,C  10)                1.5578 -0.000010  0.0001    1.5579   
    32. B(H  31,C  30)                1.0962 -0.000001  0.0000    1.0962   
    33. B(H  32,C  30)                1.0978  0.000007 -0.0000    1.0978   
    34. B(C  33,C  30)                1.5073  0.000001 -0.0000    1.5073   
    35. B(H  34,C  33)                1.0917  0.000001 -0.0000    1.0917   
    36. B(C  35,C  33)                1.3450 -0.000005  0.0000    1.3450   
    37. B(C  36,C  35)                1.5110 -0.000003  0.0000    1.5110   
    38. B(H  37,C  36)                1.0996 -0.000000  0.0000    1.0996   
    39. B(H  38,C  36)                1.0930  0.000000 -0.0000    1.0930   
    40. B(H  39,C  36)                1.0995  0.000001 -0.0000    1.0995   
    41. B(C  40,C  35)                1.5125  0.000006 -0.0000    1.5125   
    42. B(H  41,C  40)                1.0954 -0.000000  0.0000    1.0954   
    43. B(H  42,C  40)                1.0999  0.000001 -0.0000    1.0999   
    44. B(H  43,C  40)                1.0998 -0.000000 -0.0000    1.0998   
    45. A(H  15,C   0,H  17)          108.35 -0.000002   -0.01    108.34   
    46. A(H  15,C   0,H  16)          106.39  0.000009   -0.00    106.39   
    47. A(C   1,C   0,H  15)          111.94 -0.000017    0.01    111.95   
    48. A(H  16,C   0,H  17)          108.53 -0.000018    0.00    108.53   
    49. A(C   1,C   0,H  17)          109.58  0.000023    0.00    109.58   
    50. A(C   1,C   0,H  16)          111.91  0.000003   -0.01    111.91   
    51. A(C   0,C   1,C   2)          121.37 -0.000018   -0.00    121.37   
    52. A(C   2,C   1,C  12)          120.89  0.000017   -0.00    120.89   
    53. A(C   0,C   1,C  12)          117.74  0.000002    0.00    117.74   
    54. A(C   1,C   2,C   3)          120.76 -0.000028    0.01    120.77   
    55. A(C   1,C   2,C   4)          121.83 -0.000009   -0.00    121.83   
    56. A(C   3,C   2,C   4)          117.41  0.000037   -0.00    117.41   
    57. A(H  18,C   3,H  19)          106.35 -0.000003    0.00    106.35   
    58. A(C   2,C   3,H  18)          111.80 -0.000049    0.01    111.80   
    59. A(C   2,C   3,H  20)          109.86  0.000006   -0.00    109.86   
    60. A(H  18,C   3,H  20)          108.37  0.000028   -0.00    108.36   
    61. A(H  19,C   3,H  20)          108.57 -0.000012    0.00    108.57   
    62. A(C   2,C   3,H  19)          111.75  0.000030   -0.00    111.74   
    63. A(C   2,C   4,C   5)          117.20 -0.000003    0.00    117.20   
    64. A(C   2,C   4,O  14)          121.34  0.000022   -0.00    121.34   
    65. A(C   5,C   4,O  14)          121.46 -0.000019    0.00    121.46   
    66. A(C   4,C   5,C  11)          120.03  0.000016   -0.00    120.03   
    67. A(C   4,C   5,C   6)          119.15 -0.000013    0.00    119.15   
    68. A(C   6,C   5,C  11)          120.82 -0.000003   -0.00    120.81   
    69. A(C   5,C   6,C   7)          112.68  0.000072   -0.00    112.68   
    70. A(C   7,C   6,H  21)          108.29 -0.000016    0.01    108.30   
    71. A(H  21,C   6,H  22)          107.40  0.000009   -0.00    107.40   
    72. A(C   5,C   6,H  22)          109.47 -0.000016   -0.00    109.47   
    73. A(C   5,C   6,H  21)          108.12 -0.000024   -0.00    108.12   
    74. A(C   7,C   6,H  22)          110.70 -0.000027    0.00    110.70   
    75. A(C   8,C   7,H  23)          117.59  0.000014   -0.00    117.59   
    76. A(C   6,C   7,H  23)          113.97 -0.000004    0.01    113.98   
    77. A(C   6,C   7,C   8)          128.42 -0.000010   -0.00    128.42   
    78. A(C   9,C   8,C  10)          115.76  0.000019   -0.00    115.76   
    79. A(C   7,C   8,C  10)          123.91 -0.000025    0.00    123.91   
    80. A(C   7,C   8,C   9)          120.31  0.000006   -0.00    120.31   
    81. A(H  25,C   9,H  26)          106.24 -0.000003    0.00    106.24   
    82. A(H  24,C   9,H  26)          108.30 -0.000002    0.00    108.30   
    83. A(C   8,C   9,H  26)          111.44  0.000018   -0.00    111.44   
    84. A(H  24,C   9,H  25)          108.06  0.000008   -0.00    108.06   
    85. A(C   8,C   9,H  25)          110.73 -0.000011    0.00    110.73   
    86. A(C   8,C   9,H  24)          111.85 -0.000010    0.00    111.85   
    87. A(H  29,C  10,C  30)          108.46  0.000001    0.00    108.46   
    88. A(H  27,C  10,C  30)          107.31 -0.000006   -0.00    107.31   
    89. A(C   8,C  10,C  30)          115.23  0.000011   -0.01    115.22   
    90. A(H  27,C  10,H  29)          106.48  0.000002    0.00    106.48   
    91. A(C   8,C  10,H  29)          108.88 -0.000006    0.00    108.89   
    92. A(C   8,C  10,H  27)          110.11 -0.000003    0.01    110.12   
    93. A(C  12,C  11,H  28)          116.19  0.000005    0.00    116.19   
    94. A(C   5,C  11,H  28)          120.19  0.000006   -0.00    120.19   
    95. A(C   5,C  11,C  12)          123.62 -0.000010   -0.00    123.62   
    96. A(C  11,C  12,O  13)          121.08  0.000007   -0.00    121.08   
    97. A(C   1,C  12,O  13)          122.49  0.000003   -0.00    122.49   
    98. A(C   1,C  12,C  11)          116.43 -0.000010    0.00    116.43   
    99. A(H  32,C  30,C  33)          108.61  0.000001    0.02    108.63   
   100. A(H  31,C  30,C  33)          110.88  0.000013   -0.00    110.87   
   101. A(C  10,C  30,C  33)          114.94 -0.000025    0.00    114.94   
   102. A(H  31,C  30,H  32)          107.06 -0.000010   -0.00    107.06   
   103. A(C  10,C  30,H  32)          107.44  0.000014   -0.01    107.42   
   104. A(C  10,C  30,H  31)          107.59  0.000008   -0.00    107.59   
   105. A(H  34,C  33,C  35)          116.85  0.000009   -0.01    116.84   
   106. A(C  30,C  33,C  35)          128.53  0.000018   -0.01    128.51   
   107. A(C  30,C  33,H  34)          114.63 -0.000027    0.02    114.65   
   108. A(C  36,C  35,C  40)          114.30 -0.000005   -0.00    114.30   
   109. A(C  33,C  35,C  40)          120.79 -0.000007    0.00    120.79   
   110. A(C  33,C  35,C  36)          124.91  0.000012   -0.00    124.91   
   111. A(H  38,C  36,H  39)          107.87  0.000005    0.00    107.87   
   112. A(H  37,C  36,H  39)          106.24  0.000003    0.00    106.24   
   113. A(C  35,C  36,H  39)          110.45 -0.000006    0.00    110.45   
   114. A(H  37,C  36,H  38)          108.03  0.000000    0.00    108.04   
   115. A(C  35,C  36,H  38)          113.35  0.000001    0.00    113.35   
   116. A(C  35,C  36,H  37)          110.61 -0.000002   -0.00    110.60   
   117. A(H  42,C  40,H  43)          106.26  0.000002    0.00    106.26   
   118. A(H  41,C  40,H  43)          108.18  0.000005   -0.00    108.18   
   119. A(C  35,C  40,H  43)          111.06 -0.000004   -0.00    111.06   
   120. A(H  41,C  40,H  42)          108.16  0.000002    0.00    108.16   
   121. A(C  35,C  40,H  42)          111.04 -0.000001    0.00    111.04   
   122. A(C  35,C  40,H  41)          111.91 -0.000004    0.00    111.91   
   123. D(C   2,C   1,C   0,H  17)   -177.39 -0.000004    0.11   -177.27   
   124. D(C   2,C   1,C   0,H  15)     62.39 -0.000007    0.12     62.50   
   125. D(C  12,C   1,C   0,H  17)      2.47 -0.000002    0.11      2.57   
   126. D(C  12,C   1,C   0,H  15)   -117.76 -0.000005    0.11   -117.65   
   127. D(C   2,C   1,C   0,H  16)    -56.95 -0.000009    0.11    -56.84   
   128. D(C  12,C   1,C   0,H  16)    122.90 -0.000007    0.11    123.01   
   129. D(C   3,C   2,C   1,C   0)     -0.28 -0.000008   -0.00     -0.28   
   130. D(C   4,C   2,C   1,C  12)     -0.28 -0.000010   -0.01     -0.29   
   131. D(C   4,C   2,C   1,C   0)    179.57 -0.000008   -0.01    179.56   
   132. D(C   3,C   2,C   1,C  12)    179.87 -0.000010    0.00    179.87   
   133. D(H  19,C   3,C   2,C   4)    122.39  0.000006    0.14    122.53   
   134. D(H  20,C   3,C   2,C   1)   -178.33 -0.000003    0.13   -178.20   
   135. D(H  19,C   3,C   2,C   1)    -57.75  0.000006    0.13    -57.63   
   136. D(H  18,C   3,C   2,C   4)   -118.54 -0.000010    0.14   -118.40   
   137. D(H  18,C   3,C   2,C   1)     61.32 -0.000011    0.13     61.45   
   138. D(H  20,C   3,C   2,C   4)      1.81 -0.000002    0.14      1.95   
   139. D(O  14,C   4,C   2,C   3)      1.04  0.000003    0.01      1.05   
   140. D(O  14,C   4,C   2,C   1)   -178.82  0.000003    0.02   -178.79   
   141. D(C   5,C   4,C   2,C   1)      0.46  0.000005    0.02      0.48   
   142. D(C   5,C   4,C   2,C   3)   -179.69  0.000004    0.02   -179.67   
   143. D(C  11,C   5,C   4,O  14)    178.73  0.000003   -0.02    178.71   
   144. D(C  11,C   5,C   4,C   2)     -0.54  0.000001   -0.02     -0.56   
   145. D(C   6,C   5,C   4,C   2)    178.31  0.000002   -0.03    178.28   
   146. D(C   6,C   5,C   4,O  14)     -2.41  0.000004   -0.03     -2.44   
   147. D(H  22,C   6,C   5,C  11)   -146.75  0.000007    0.02   -146.73   
   148. D(H  22,C   6,C   5,C   4)     34.40  0.000006    0.03     34.43   
   149. D(H  21,C   6,C   5,C  11)    -30.04 -0.000005    0.02    -30.02   
   150. D(H  21,C   6,C   5,C   4)    151.11 -0.000006    0.03    151.14   
   151. D(C   7,C   6,C   5,C  11)     89.60  0.000003    0.02     89.63   
   152. D(C   7,C   6,C   5,C   4)    -89.24  0.000002    0.03    -89.21   
   153. D(C   8,C   7,C   6,C   5)    133.67  0.000003    0.01    133.69   
   154. D(H  23,C   7,C   6,H  22)   -170.86 -0.000009    0.02   -170.84   
   155. D(H  23,C   7,C   6,H  21)     71.66  0.000006    0.01     71.67   
   156. D(H  23,C   7,C   6,C   5)    -47.89  0.000003    0.02    -47.88   
   157. D(C   8,C   7,C   6,H  22)     10.71 -0.000008    0.01     10.73   
   158. D(C   8,C   7,C   6,H  21)   -106.78  0.000006    0.01   -106.77   
   159. D(C  10,C   8,C   7,H  23)   -179.33 -0.000005   -0.00   -179.34   
   160. D(C  10,C   8,C   7,C   6)     -0.95 -0.000006    0.00     -0.95   
   161. D(C   9,C   8,C   7,H  23)     -0.91 -0.000003    0.00     -0.91   
   162. D(C   9,C   8,C   7,C   6)    177.47 -0.000004    0.01    177.48   
   163. D(H  26,C   9,C   8,C  10)    -56.24  0.000001    0.03    -56.20   
   164. D(H  26,C   9,C   8,C   7)    125.21 -0.000000    0.03    125.25   
   165. D(H  25,C   9,C   8,C  10)     61.78  0.000001    0.03     61.82   
   166. D(H  25,C   9,C   8,C   7)   -116.76  0.000000    0.03   -116.73   
   167. D(H  24,C   9,C   8,C  10)   -177.63 -0.000003    0.03   -177.59   
   168. D(H  24,C   9,C   8,C   7)      3.82 -0.000004    0.03      3.85   
   169. D(C  30,C  10,C   8,C   9)     94.08  0.000004   -0.02     94.06   
   170. D(C  30,C  10,C   8,C   7)    -87.43  0.000006   -0.01    -87.44   
   171. D(H  29,C  10,C   8,C   9)    -28.00 -0.000000   -0.02    -28.02   
   172. D(H  29,C  10,C   8,C   7)    150.49  0.000001   -0.01    150.47   
   173. D(H  27,C  10,C   8,C   9)   -144.40  0.000003   -0.02   -144.42   
   174. D(H  27,C  10,C   8,C   7)     34.09  0.000004   -0.02     34.08   
   175. D(H  28,C  11,C   5,C   6)      1.71 -0.000002    0.00      1.71   
   176. D(H  28,C  11,C   5,C   4)   -179.46 -0.000001   -0.00   -179.46   
   177. D(C  12,C  11,C   5,C   6)   -178.37 -0.000003    0.01   -178.36   
   178. D(C  12,C  11,C   5,C   4)      0.47 -0.000002    0.00      0.47   
   179. D(C   1,C  12,C  11,H  28)    179.66 -0.000004    0.02    179.68   
   180. D(C   1,C  12,C  11,C   5)     -0.27 -0.000002    0.01     -0.25   
   181. D(O  13,C  12,C   1,C   2)   -179.91  0.000003   -0.00   -179.91   
   182. D(O  13,C  12,C   1,C   0)      0.23  0.000001    0.00      0.24   
   183. D(C  11,C  12,C   1,C   2)      0.16  0.000009   -0.01      0.16   
   184. D(O  13,C  12,C  11,C   5)    179.81  0.000004    0.00    179.81   
   185. D(C  11,C  12,C   1,C   0)   -179.69  0.000007   -0.01   -179.70   
   186. D(O  13,C  12,C  11,H  28)     -0.26  0.000002    0.01     -0.25   
   187. D(C  33,C  30,C  10,H  29)     62.75  0.000004   -0.03     62.72   
   188. D(C  33,C  30,C  10,H  27)    177.41  0.000003   -0.02    177.39   
   189. D(C  33,C  30,C  10,C   8)    -59.56  0.000003   -0.02    -59.58   
   190. D(H  32,C  30,C  10,H  29)   -176.25 -0.000001   -0.01   -176.26   
   191. D(H  32,C  30,C  10,H  27)    -61.59 -0.000001   -0.01    -61.60   
   192. D(H  32,C  30,C  10,C   8)     61.44 -0.000002   -0.01     61.43   
   193. D(H  31,C  30,C  10,H  29)    -61.28 -0.000002   -0.02    -61.30   
   194. D(H  31,C  30,C  10,H  27)     53.38 -0.000002   -0.02     53.36   
   195. D(H  31,C  30,C  10,C   8)    176.41 -0.000003   -0.02    176.39   
   196. D(C  35,C  33,C  30,H  32)    131.61 -0.000017    0.19    131.80   
   197. D(C  35,C  33,C  30,H  31)     14.23 -0.000012    0.19     14.43   
   198. D(C  35,C  33,C  30,C  10)   -108.04 -0.000014    0.19   -107.85   
   199. D(H  34,C  33,C  30,H  32)    -48.02 -0.000016    0.17    -47.85   
   200. D(H  34,C  33,C  30,H  31)   -165.39 -0.000011    0.17   -165.22   
   201. D(H  34,C  33,C  30,C  10)     72.33 -0.000014    0.17     72.50   
   202. D(C  40,C  35,C  33,H  34)      0.23 -0.000001    0.01      0.23   
   203. D(C  40,C  35,C  33,C  30)   -179.39 -0.000000   -0.02   -179.41   
   204. D(C  36,C  35,C  33,H  34)   -179.93 -0.000001    0.00   -179.93   
   205. D(C  36,C  35,C  33,C  30)      0.45 -0.000001   -0.02      0.43   
   206. D(H  39,C  36,C  35,C  40)    -59.16  0.000004   -0.03    -59.18   
   207. D(H  39,C  36,C  35,C  33)    121.00  0.000005   -0.02    120.97   
   208. D(H  38,C  36,C  35,C  40)    179.67  0.000001   -0.03    179.64   
   209. D(H  38,C  36,C  35,C  33)     -0.18  0.000002   -0.02     -0.20   
   210. D(H  37,C  36,C  35,C  40)     58.16  0.000003   -0.03     58.14   
   211. D(H  37,C  36,C  35,C  33)   -121.68  0.000003   -0.02   -121.71   
   212. D(H  43,C  40,C  35,C  36)     58.88 -0.000000   -0.00     58.88   
   213. D(H  43,C  40,C  35,C  33)   -121.27 -0.000001   -0.01   -121.27   
   214. D(H  42,C  40,C  35,C  36)    -59.13  0.000000   -0.01    -59.14   
   215. D(H  42,C  40,C  35,C  33)    120.72 -0.000000   -0.01    120.72   
   216. D(H  41,C  40,C  35,C  36)    179.90  0.000000   -0.01    179.89   
   217. D(H  41,C  40,C  35,C  33)     -0.25  0.000000   -0.01     -0.26   
    ----------------------------------------------------------------------------

         *************************************************************
         *                GEOMETRY OPTIMIZATION CYCLE  28            *
         *************************************************************
---------------------------------
CARTESIAN COORDINATES (ANGSTROEM)
---------------------------------
  C      5.192089    1.515804    0.722627
  C      3.991610    0.722391    0.263824
  C      2.826481    1.348343   -0.139580
  C      2.714629    2.855644   -0.128068
  C      1.661631    0.590371   -0.594677
  C      1.771784   -0.862632   -0.597027
  C      0.574593   -1.694798   -1.023963
  C     -0.343828   -2.035066    0.133906
  C     -1.684362   -1.949027    0.190080
  C     -2.427223   -2.394272    1.431756
  C     -2.551437   -1.449631   -0.955414
  C      2.939586   -1.464390   -0.193827
  C      4.101670   -0.733973    0.256398
  O      5.159548   -1.342330    0.623098
  O      0.599232    1.178145   -0.986347
  H      4.974207    2.106623    1.623986
  H      5.528446    2.229555   -0.042191
  H      6.016378    0.834961    0.948795
  H      3.448583    3.324697   -0.798956
  H      2.901008    3.270016    0.872503
  H      1.714531    3.156003   -0.448273
  H      0.948554   -2.635859   -1.456771
  H      0.026756   -1.168596   -1.809845
  H      0.175681   -2.419246    1.014532
  H     -1.741306   -2.700763    2.229365
  H     -3.088986   -3.243505    1.206117
  H     -3.073523   -1.596281    1.820515
  H     -2.111644   -1.741915   -1.916633
  H      3.027951   -2.551165   -0.202924
  H     -3.532322   -1.940981   -0.899252
  C     -2.773410    0.091812   -0.996888
  H     -3.354215    0.318712   -1.898523
  H     -1.789418    0.562412   -1.120837
  C     -3.433847    0.672001    0.227504
  H     -2.797703    0.708062    1.113976
  C     -4.685022    1.147875    0.358146
  C     -5.715892    1.184795   -0.746010
  H     -6.057359    2.215077   -0.922297
  H     -5.349754    0.782757   -1.694118
  H     -6.608030    0.610285   -0.457979
  C     -5.166686    1.707366    1.678211
  H     -4.390728    1.659872    2.449869
  H     -5.480409    2.756190    1.571649
  H     -6.047048    1.158097    2.042649

----------------------------
CARTESIAN COORDINATES (A.U.)
----------------------------
  NO LB      ZA    FRAG     MASS         X           Y           Z
   0 C     6.0000    0    12.011    9.811626    2.864454    1.365567
   1 C     6.0000    0    12.011    7.543050    1.365122    0.498554
   2 C     6.0000    0    12.011    5.341275    2.548000   -0.263767
   3 C     6.0000    0    12.011    5.129906    5.396385   -0.242014
   4 C     6.0000    0    12.011    3.140027    1.115640   -1.123776
   5 C     6.0000    0    12.011    3.348186   -1.630138   -1.128217
   6 C     6.0000    0    12.011    1.085822   -3.202705   -1.935009
   7 C     6.0000    0    12.011   -0.649741   -3.845718    0.253046
   8 C     6.0000    0    12.011   -3.182983   -3.683128    0.359200
   9 C     6.0000    0    12.011   -4.586788   -4.524518    2.705627
  10 C     6.0000    0    12.011   -4.821518   -2.739406   -1.805470
  11 C     6.0000    0    12.011    5.555013   -2.767296   -0.366280
  12 C     6.0000    0    12.011    7.751032   -1.387008    0.484523
  13 O     8.0000    0    15.999    9.750133   -2.536637    1.177485
  14 O     8.0000    0    15.999    1.132385    2.226372   -1.863925
  15 H     1.0000    0     1.008    9.399890    3.980940    3.068889
  16 H     1.0000    0     1.008   10.447248    4.213248   -0.079730
  17 H     1.0000    0     1.008   11.369308    1.577848    1.792963
  18 H     1.0000    0     1.008    6.516878    6.282767   -1.509808
  19 H     1.0000    0     1.008    5.482110    6.179435    1.648791
  20 H     1.0000    0     1.008    3.239994    5.963981   -0.847114
  21 H     1.0000    0     1.008    1.792507   -4.981051   -2.752898
  22 H     1.0000    0     1.008    0.050562   -2.208326   -3.420111
  23 H     1.0000    0     1.008    0.331989   -4.571712    1.917188
  24 H     1.0000    0     1.008   -3.290592   -5.103703    4.212889
  25 H     1.0000    0     1.008   -5.837338   -6.129336    2.279231
  26 H     1.0000    0     1.008   -5.808116   -3.016534    3.440274
  27 H     1.0000    0     1.008   -3.990428   -3.291742   -3.621911
  28 H     1.0000    0     1.008    5.721999   -4.821003   -0.383471
  29 H     1.0000    0     1.008   -6.675121   -3.667922   -1.699341
  30 C     6.0000    0    12.011   -5.240985    0.173500   -1.883846
  31 H     1.0000    0     1.008   -6.338548    0.602278   -3.587689
  32 H     1.0000    0     1.008   -3.381510    1.062806   -2.118075
  33 C     6.0000    0    12.011   -6.489030    1.269898    0.429921
  34 H     1.0000    0     1.008   -5.286892    1.338043    2.105109
  35 C     6.0000    0    12.011   -8.853408    2.169169    0.676798
  36 C     6.0000    0    12.011  -10.801471    2.238939   -1.409754
  37 H     1.0000    0     1.008  -11.446750    4.185890   -1.742889
  38 H     1.0000    0     1.008  -10.109570    1.479197   -3.201419
  39 H     1.0000    0     1.008  -12.487366    1.153272   -0.865454
  40 C     6.0000    0    12.011   -9.763621    3.226455    3.171359
  41 H     1.0000    0     1.008   -8.297273    3.136704    4.629582
  42 H     1.0000    0     1.008  -10.356472    5.208444    2.969986
  43 H     1.0000    0     1.008  -11.427265    2.188487    3.860047

--------------------------------
INTERNAL COORDINATES (ANGSTROEM)
--------------------------------
 C      0   0   0     0.000000000000     0.00000000     0.00000000
 C      1   0   0     1.510348336584     0.00000000     0.00000000
 C      2   1   0     1.382778658834   121.36916052     0.00000000
 C      3   2   1     1.511488603413   120.76740296   359.71763136
 C      3   2   1     1.462364714438   121.82543412   179.55504111
 C      5   3   2     1.457174229628   117.20163928     0.48450377
 C      6   5   3     1.519224434108   119.14836586   178.28484208
 C      7   6   5     1.516554823360   112.67916035   270.78815513
 C      8   7   6     1.344466474318   128.41602050   133.68716436
 C      9   8   7     1.513883576314   120.31221009   177.47922741
 C      9   8   7     1.520977706193   123.91448860   359.05085502
 C      6   5   3     1.374207090537   120.02696975   359.43507478
 C     12   6   5     1.444523713460   123.61929139     0.47292719
 O     13  12   6     1.274234748272   121.07539107   179.81342908
 O      5   3   2     1.275764233989   121.33718608   181.20761900
 H      1   2   3     1.099539623913   111.94952887    62.50386237
 H      1   2   3     1.098873812767   111.90543696   303.16491171
 H      1   2   3     1.092772739372   109.58039922   182.72502727
 H      4   3   2     1.099449564356   111.80173543    61.44563635
 H      4   3   2     1.098900864383   111.74135596   302.37219492
 H      4   3   2     1.092219254244   109.86246307   181.79572610
 H      7   6   5     1.101256117885   108.11507397   151.13552810
 H      7   6   5     1.092988656583   109.47120907    34.43266831
 H      8   7   6     1.092238924175   113.98145452   312.12267700
 H     10   9   8     1.095718724170   111.84733735     3.85388783
 H     10   9   8     1.100018160243   110.73318235   243.26746336
 H     10   9   8     1.098009329692   111.43712660   125.24606485
 H     11   9   8     1.096718031694   110.11893035    34.07652504
 H     12   6   5     1.090399544608   120.18929752   180.54265746
 H     11   9   8     1.098504942018   108.88506505   150.47494976
 C     11   9   8     1.557895851367   115.22330149   272.55743983
 H     31  11   9     1.096249679409   107.58837364   176.38714829
 H     31  11   9     1.097755756150   107.42490056    61.42726568
 C     31  11   9     1.507293335736   114.93946213   300.41597980
 H     34  31  11     1.091700966204   114.64529054    72.50264480
 C     34  31  11     1.344976599192   128.51327355   252.15076153
 C     36  34  31     1.511031708925   124.91192602     0.42632903
 H     37  36  34     1.099617320360   110.60334197   238.29381878
 H     37  36  34     1.092977845724   113.34993558   359.79776459
 H     37  36  34     1.099514845394   110.44847815   120.97338668
 C     36  34  31     1.512482556958   120.79094170   180.59243838
 H     41  36  34     1.095364246549   111.91414587   359.74086973
 H     41  36  34     1.099912895033   111.03940210   120.71541924
 H     41  36  34     1.099794941098   111.06244553   238.72597043

---------------------------
INTERNAL COORDINATES (A.U.)
---------------------------
 C      0   0   0     0.000000000000     0.00000000     0.00000000
 C      1   0   0     2.854144722968     0.00000000     0.00000000
 C      2   1   0     2.613072969027   121.36916052     0.00000000
 C      3   2   1     2.856299514993   120.76740296   359.71763136
 C      3   2   1     2.763468818198   121.82543412   179.55504111
 C      5   3   2     2.753660223405   117.20163928     0.48450377
 C      6   5   3     2.870918116427   119.14836586   178.28484208
 C      7   6   5     2.865873283228   112.67916035   270.78815513
 C      8   7   6     2.540673432699   128.41602050   133.68716436
 C      9   8   7     2.860825357875   120.31221009   177.47922741
 C      9   8   7     2.874231320505   123.91448860   359.05085502
 C      6   5   3     2.596875052408   120.02696975   359.43507478
 C     12   6   5     2.729754212394   123.61929139     0.47292719
 O     13  12   6     2.407954704560   121.07539107   179.81342908
 O      5   3   2     2.410845013692   121.33718608   181.20761900
 H      1   2   3     2.077828762590   111.94952887    62.50386237
 H      1   2   3     2.076570561868   111.90543696   303.16491171
 H      1   2   3     2.065041204028   109.58039922   182.72502727
 H      4   3   2     2.077658574691   111.80173543    61.44563635
 H      4   3   2     2.076621682013   111.74135596   302.37219492
 H      4   3   2     2.063995268717   109.86246307   181.79572610
 H      7   6   5     2.081072466108   108.11507397   151.13552810
 H      7   6   5     2.065449228425   109.47120907    34.43266831
 H      8   7   6     2.064032439499   113.98145452   312.12267700
 H     10   9   8     2.070608308491   111.84733735     3.85388783
 H     10   9   8     2.078733065200   110.73318235   243.26746336
 H     10   9   8     2.074936925608   111.43712660   125.24606485
 H     11   9   8     2.072496726035   110.11893035    34.07652504
 H     12   6   5     2.060556515861   120.18929752   180.54265746
 H     11   9   8     2.075873497173   108.88506505   150.47494976
 C     11   9   8     2.943996504256   115.22330149   272.55743983
 H     31  11   9     2.071611668482   107.58837364   176.38714829
 H     31  11   9     2.074457741060   107.42490056    61.42726568
 C     31  11   9     2.848371608025   114.93946213   300.41597980
 H     34  31  11     2.063015846263   114.64529054    72.50264480
 C     34  31  11     2.541637429006   128.51327355   252.15076153
 C     36  34  31     2.855436109539   124.91192602     0.42632903
 H     37  36  34     2.077975587596   110.60334197   238.29381878
 H     37  36  34     2.065428798861   113.34993558   359.79776459
 H     37  36  34     2.077781937975   110.44847815   120.97338668
 C     36  34  31     2.858177814984   120.79094170   180.59243838
 H     41  36  34     2.069938442866   111.91414587   359.74086973
 H     41  36  34     2.078534142781   111.03940210   120.71541924
 H     41  36  34     2.078311242148   111.06244553   238.72597043


           ************************************************************
           *        Program running with 4 parallel MPI-processes     *
           *              working on a common directory               *
           ************************************************************
------------------------------------------------------------------------------
                   ___                                                        
                  /   \      - P O W E R E D   B Y -                         
                 /     \                                                     
                 |  |  |   _    _      __       _____    __    __             
                 |  |  |  | |  | |    /  \     |  _  \  |  |  /  |          
                  \  \/   | |  | |   /    \    | | | |  |  | /  /          
                 / \  \   | |__| |  /  /\  \   | |_| |  |  |/  /          
                |  |  |   |  __  | /  /__\  \  |    /   |      \           
                |  |  |   | |  | | |   __   |  |    \   |  |\   \          
                \     /   | |  | | |  |  |  |  | |\  \  |  | \   \       
                 \___/    |_|  |_| |__|  |__|  |_| \__\ |__|  \__/        
                                                                              
                      - O R C A' S   B I G   F R I E N D -                    
                                      &                                       
                       - I N T E G R A L  F E E D E R -                       
                                                                              
 v1 FN, 2020, v2 2021                                                         
------------------------------------------------------------------------------


Reading SHARK input file PQ2_1e_0H_B3LYP_631Gd_opt.SHARKINP.tmp ... ok
----------------------
SHARK INTEGRAL PACKAGE
----------------------

Number of atoms                             ...     44
Number of basis functions                   ...    328
Number of shells                            ...    168
Maximum angular momentum                    ...      2
Integral batch strategy                     ... SHARK/LIBINT Hybrid
RI-J (if used) integral strategy            ... SPLIT-RIJ (Revised 2003 algorithm where possible)
Printlevel                                  ...      1
Contraction scheme used                     ... SEGMENTED contraction
Coulomb Range Separation                    ... NOT USED
Exchange Range Separation                   ... NOT USED
Finite Nucleus Model                        ... NOT USED
Auxiliary Coulomb fitting basis             ... AVAILABLE
   # of basis functions in Aux-J            ...   1244
   # of shells in Aux-J                     ...    420
   Maximum angular momentum in Aux-J        ...      4
Auxiliary J/K fitting basis                 ... NOT available
Auxiliary Correlation fitting basis         ... NOT available
Auxiliary 'external' fitting basis          ... NOT available
Integral threshold                          ...     2.500000e-11
Primitive cut-off                           ...     2.500000e-12
Primitive pair pre-selection threshold      ...     2.500000e-12

Calculating pre-screening integrals         ... done (  0.0 sec) Dimension = 168
Organizing shell pair data                  ... done (  0.0 sec)
Shell pair information
Total number of shell pairs                 ...     14196
Shell pairs after pre-screening             ...      9704
Total number of primitive shell pairs       ...     79098
Primitive shell pairs kept                  ...     29973
          la=0 lb=0:   3806 shell pairs
          la=1 lb=0:   3217 shell pairs
          la=1 lb=1:    682 shell pairs
          la=2 lb=0:   1296 shell pairs
          la=2 lb=1:    583 shell pairs
          la=2 lb=2:    120 shell pairs

Calculating one electron integrals          ... done (  0.0 sec)
Calculating RI/J V-Matrix + Cholesky decomp.... done (  0.1 sec)
Calculating Nuclear repulsion               ... done (  0.0 sec) ENN=   1478.684900387974 Eh

SHARK setup successfully completed in   0.3 seconds

Maximum memory used throughout the entire GTOINT-calculation: 24.0 MB
[1717817571.363964] [eu-g5-016-2:9375 :0]          mpool.c:38   UCX  WARN  object 0x3c28500 was not returned to mpool ucp_requests
[1717817571.363982] [eu-g5-016-2:9375 :0]          mpool.c:38   UCX  WARN  object 0x3c286c0 was not returned to mpool ucp_requests
[1717817571.363986] [eu-g5-016-2:9375 :0]          mpool.c:38   UCX  WARN  object 0x3c28880 was not returned to mpool ucp_requests
[1717817571.363989] [eu-g5-016-2:9375 :0]          mpool.c:38   UCX  WARN  object 0x3c28a40 was not returned to mpool ucp_requests
[1717817571.363991] [eu-g5-016-2:9375 :0]          mpool.c:38   UCX  WARN  object 0x3c28c00 was not returned to mpool ucp_requests
[1717817571.363994] [eu-g5-016-2:9375 :0]          mpool.c:38   UCX  WARN  object 0x3c28dc0 was not returned to mpool ucp_requests
[1717817571.363996] [eu-g5-016-2:9375 :0]          mpool.c:38   UCX  WARN  object 0x3c28f80 was not returned to mpool ucp_requests
[1717817571.363999] [eu-g5-016-2:9375 :0]          mpool.c:38   UCX  WARN  object 0x3c29140 was not returned to mpool ucp_requests
[1717817571.364002] [eu-g5-016-2:9375 :0]          mpool.c:38   UCX  WARN  object 0x3c29300 was not returned to mpool ucp_requests
[1717817571.364004] [eu-g5-016-2:9375 :0]          mpool.c:38   UCX  WARN  object 0x3c294c0 was not returned to mpool ucp_requests
[1717817571.364007] [eu-g5-016-2:9375 :0]          mpool.c:38   UCX  WARN  object 0x3c29680 was not returned to mpool ucp_requests
[1717817571.364010] [eu-g5-016-2:9375 :0]          mpool.c:38   UCX  WARN  object 0x3c29840 was not returned to mpool ucp_requests
[1717817571.364012] [eu-g5-016-2:9375 :0]          mpool.c:38   UCX  WARN  object 0x3c29a00 was not returned to mpool ucp_requests
[1717817571.364015] [eu-g5-016-2:9375 :0]          mpool.c:38   UCX  WARN  object 0x3c29bc0 was not returned to mpool ucp_requests
[1717817571.364017] [eu-g5-016-2:9375 :0]          mpool.c:38   UCX  WARN  object 0x3c29d80 was not returned to mpool ucp_requests
[1717817571.364020] [eu-g5-016-2:9375 :0]          mpool.c:38   UCX  WARN  object 0x3c29f40 was not returned to mpool ucp_requests
[1717817571.364022] [eu-g5-016-2:9375 :0]          mpool.c:38   UCX  WARN  object 0x3c2a100 was not returned to mpool ucp_requests
[1717817571.364025] [eu-g5-016-2:9375 :0]          mpool.c:38   UCX  WARN  object 0x3c2a2c0 was not returned to mpool ucp_requests
[1717817571.364036] [eu-g5-016-2:9375 :0]          mpool.c:38   UCX  WARN  object 0x3c2a480 was not returned to mpool ucp_requests
[1717817571.363735] [eu-g5-016-2:9376 :0]          mpool.c:38   UCX  WARN  object 0x24ed4c0 was not returned to mpool ucp_requests
[1717817571.363754] [eu-g5-016-2:9376 :0]          mpool.c:38   UCX  WARN  object 0x24ed680 was not returned to mpool ucp_requests
[1717817571.363758] [eu-g5-016-2:9376 :0]          mpool.c:38   UCX  WARN  object 0x24ed840 was not returned to mpool ucp_requests
[1717817571.363760] [eu-g5-016-2:9376 :0]          mpool.c:38   UCX  WARN  object 0x24eda00 was not returned to mpool ucp_requests
[1717817571.363763] [eu-g5-016-2:9376 :0]          mpool.c:38   UCX  WARN  object 0x24edbc0 was not returned to mpool ucp_requests
[1717817571.363766] [eu-g5-016-2:9376 :0]          mpool.c:38   UCX  WARN  object 0x24edd80 was not returned to mpool ucp_requests
[1717817571.363769] [eu-g5-016-2:9376 :0]          mpool.c:38   UCX  WARN  object 0x24edf40 was not returned to mpool ucp_requests
[1717817571.363771] [eu-g5-016-2:9376 :0]          mpool.c:38   UCX  WARN  object 0x24ee100 was not returned to mpool ucp_requests
[1717817571.363774] [eu-g5-016-2:9376 :0]          mpool.c:38   UCX  WARN  object 0x24ee2c0 was not returned to mpool ucp_requests
[1717817571.363777] [eu-g5-016-2:9376 :0]          mpool.c:38   UCX  WARN  object 0x24ee480 was not returned to mpool ucp_requests
[1717817571.363779] [eu-g5-016-2:9376 :0]          mpool.c:38   UCX  WARN  object 0x24ee640 was not returned to mpool ucp_requests
[1717817571.363782] [eu-g5-016-2:9376 :0]          mpool.c:38   UCX  WARN  object 0x24ee800 was not returned to mpool ucp_requests
[1717817571.363785] [eu-g5-016-2:9376 :0]          mpool.c:38   UCX  WARN  object 0x24ee9c0 was not returned to mpool ucp_requests
[1717817571.363787] [eu-g5-016-2:9376 :0]          mpool.c:38   UCX  WARN  object 0x24eeb80 was not returned to mpool ucp_requests
[1717817571.363790] [eu-g5-016-2:9376 :0]          mpool.c:38   UCX  WARN  object 0x24eed40 was not returned to mpool ucp_requests
[1717817571.363793] [eu-g5-016-2:9376 :0]          mpool.c:38   UCX  WARN  object 0x24eef00 was not returned to mpool ucp_requests
[1717817571.363795] [eu-g5-016-2:9376 :0]          mpool.c:38   UCX  WARN  object 0x24ef0c0 was not returned to mpool ucp_requests
[1717817571.363798] [eu-g5-016-2:9376 :0]          mpool.c:38   UCX  WARN  object 0x24ef280 was not returned to mpool ucp_requests
[1717817571.363800] [eu-g5-016-2:9376 :0]          mpool.c:38   UCX  WARN  object 0x24ef440 was not returned to mpool ucp_requests
[1717817571.366652] [eu-g5-016-2:9374 :0]          mpool.c:38   UCX  WARN  object 0x3d4bc00 was not returned to mpool ucp_requests
[1717817571.366673] [eu-g5-016-2:9374 :0]          mpool.c:38   UCX  WARN  object 0x3d4bdc0 was not returned to mpool ucp_requests
[1717817571.366677] [eu-g5-016-2:9374 :0]          mpool.c:38   UCX  WARN  object 0x3d4bf80 was not returned to mpool ucp_requests
[1717817571.366680] [eu-g5-016-2:9374 :0]          mpool.c:38   UCX  WARN  object 0x3d4c140 was not returned to mpool ucp_requests
[1717817571.366683] [eu-g5-016-2:9374 :0]          mpool.c:38   UCX  WARN  object 0x3d4c300 was not returned to mpool ucp_requests
[1717817571.366685] [eu-g5-016-2:9374 :0]          mpool.c:38   UCX  WARN  object 0x3d4c4c0 was not returned to mpool ucp_requests
[1717817571.366688] [eu-g5-016-2:9374 :0]          mpool.c:38   UCX  WARN  object 0x3d4c680 was not returned to mpool ucp_requests
[1717817571.366691] [eu-g5-016-2:9374 :0]          mpool.c:38   UCX  WARN  object 0x3d4c840 was not returned to mpool ucp_requests
[1717817571.366693] [eu-g5-016-2:9374 :0]          mpool.c:38   UCX  WARN  object 0x3d4ca00 was not returned to mpool ucp_requests
[1717817571.366696] [eu-g5-016-2:9374 :0]          mpool.c:38   UCX  WARN  object 0x3d4cbc0 was not returned to mpool ucp_requests
[1717817571.366699] [eu-g5-016-2:9374 :0]          mpool.c:38   UCX  WARN  object 0x3d4cd80 was not returned to mpool ucp_requests
[1717817571.366701] [eu-g5-016-2:9374 :0]          mpool.c:38   UCX  WARN  object 0x3d4cf40 was not returned to mpool ucp_requests
[1717817571.366704] [eu-g5-016-2:9374 :0]          mpool.c:38   UCX  WARN  object 0x3d4d100 was not returned to mpool ucp_requests
[1717817571.366706] [eu-g5-016-2:9374 :0]          mpool.c:38   UCX  WARN  object 0x3d4d2c0 was not returned to mpool ucp_requests


           ************************************************************
           *        Program running with 4 parallel MPI-processes     *
           *              working on a common directory               *
           ************************************************************

Diagonalization of the overlap matrix:
Smallest eigenvalue                        ... 4.604e-04
Time for diagonalization                   ...    0.015 sec
Threshold for overlap eigenvalues          ... 1.000e-08
Number of eigenvalues below threshold      ... 0
Time for construction of square roots      ...    0.008 sec
Total time needed                          ...    0.024 sec

-------------------
DFT GRID GENERATION
-------------------

General Integration Accuracy     IntAcc      ... 4.959
Radial Grid Type                 RadialGrid  ... OptM3 with GC (2021)
Angular Grid (max. ang.)         AngularGrid ... 6 (Lebedev-590)
Angular grid pruning method      GridPruning ... 4 (adaptive)
Weight generation scheme         WeightScheme... Becke
Basis function cutoff            BFCut       ... 1.0000e-11
Integration weight cutoff        WCut        ... 1.0000e-14
Angular grids for H and He will be reduced by one unit
Partially contracted basis set               ... off
Rotationally invariant grid construction     ... off

Total number of grid points                  ...   488428
Total number of batches                      ...     7656
Average number of points per batch           ...       63
Average number of grid points per atom       ...    11101
Time for grid setup =    6.433 sec

--------------------
COSX GRID GENERATION
--------------------

GRIDX 1
-------
General Integration Accuracy     IntAcc      ... 4.020
Radial Grid Type                 RadialGrid  ... OptM3 with GC (2021)
Angular Grid (max. ang.)         AngularGrid ... 2 (Lebedev-110)
Angular grid pruning method      GridPruning ... 4 (adaptive)
Weight generation scheme         WeightScheme... Becke
Basis function cutoff            BFCut       ... 1.0000e-11
Integration weight cutoff        WCut        ... 1.0000e-14
Angular grids for H and He will be reduced by one unit
Partially contracted basis set               ... on
Rotationally invariant grid construction     ... off

Total number of grid points                  ...    52819
Total number of batches                      ...      847
Average number of points per batch           ...       62
Average number of grid points per atom       ...     1200
UseSFitting                                  ... on

GRIDX 2
-------
General Integration Accuracy     IntAcc      ... 4.338
Radial Grid Type                 RadialGrid  ... OptM3 with GC (2021)
Angular Grid (max. ang.)         AngularGrid ... 3 (Lebedev-194)
Angular grid pruning method      GridPruning ... 4 (adaptive)
Weight generation scheme         WeightScheme... Becke
Basis function cutoff            BFCut       ... 1.0000e-11
Integration weight cutoff        WCut        ... 1.0000e-14
Angular grids for H and He will be reduced by one unit
Partially contracted basis set               ... on
Rotationally invariant grid construction     ... off

Total number of grid points                  ...   115000
Total number of batches                      ...     1822
Average number of points per batch           ...       63
Average number of grid points per atom       ...     2614
UseSFitting                                  ... on

GRIDX 3
-------
General Integration Accuracy     IntAcc      ... 4.871
Radial Grid Type                 RadialGrid  ... OptM3 with GC (2021)
Angular Grid (max. ang.)         AngularGrid ... 4 (Lebedev-302)
Angular grid pruning method      GridPruning ... 4 (adaptive)
Weight generation scheme         WeightScheme... Becke
Basis function cutoff            BFCut       ... 1.0000e-11
Integration weight cutoff        WCut        ... 1.0000e-14
Angular grids for H and He will be reduced by one unit
Partially contracted basis set               ... on
Rotationally invariant grid construction     ... off

Total number of grid points                  ...   220310
Total number of batches                      ...     3463
Average number of points per batch           ...       63
Average number of grid points per atom       ...     5007
UseSFitting                                  ... on

Time for X-Grid setup             =    3.535 sec


--------------------
CPCM SOLVATION MODEL
--------------------
CPCM parameters:
  Epsilon                                         ...      80.4000
  Refrac                                          ...       1.3300
  Rsolv                                           ...       1.3000
  Surface type                                    ... GAUSSIAN VDW
  Epsilon function type                           ...         CPCM
Radii:
 Radius for C  used is    3.8550 Bohr (=   2.0400 Ang.)
 Radius for O  used is    3.4469 Bohr (=   1.8240 Ang.)
 Radius for H  used is    2.4944 Bohr (=   1.3200 Ang.)
Calculating surface                               ...        done! (  0.0s)
GEPOL surface points                              ...         2370
GEPOL Volume                                      ...    2459.0463
GEPOL Surface-area                                ...    1283.3328
Calculating surface distance matrix               ...        done! (  0.0s)
Performing Cholesky decomposition & store         ...        done! (  0.3s)
Overall time for CPCM initialization              ...                 0.3s
--------------
SCF ITERATIONS
--------------
ITER       Energy         Delta-E        Max-DP      RMS-DP      [F,P]     Damp
               ***  Starting incremental Fock matrix formation  ***
  0   -850.3533165810   0.000000000000 0.00010849  0.00000182  0.0012722 0.7000
  1   -850.3533196633  -0.000003082255 0.00010415  0.00000180  0.0010164 0.7000
                               ***Turning on DIIS***
  2   -850.3533221294  -0.000002466080 0.00029261  0.00000530  0.0007709 0.0000
               *** Restarting incremental Fock matrix formation ***
                                   *** Resetting DIIS ***
  3   -850.3533285011  -0.000006371745 0.00003752  0.00000071  0.0000882 0.0000
  4   -850.3533285568  -0.000000055728 0.00000703  0.00000015  0.0000121 0.0000
  5   -850.3533285462   0.000000010621 0.00000454  0.00000007  0.0000095 0.0000
  6   -850.3533285605  -0.000000014260 0.00000190  0.00000003  0.0000044 0.0000
  7   -850.3533285482   0.000000012305 0.00000088  0.00000002  0.0000013 0.0000
                            ***DIIS convergence achieved***

               *****************************************************
               *                     SUCCESS                       *
               *           SCF CONVERGED AFTER   8 CYCLES          *
               *****************************************************

Old exchange energy                            =    -23.725241791 Eh
New exchange energy                            =    -23.725247518 Eh
Exchange energy change after final integration =     -0.000005727 Eh
Total energy after final integration           =   -850.353334288 Eh
Final COS-X integration done in                =    22.187 sec
Total Energy       :         -850.35333429 Eh          -23139.29060 eV
  Last Energy change         ...   -1.2324e-08  Tolerance :   1.0000e-08
  Last MAX-Density change    ...    0.0000e+00  Tolerance :   1.0000e-07
             **** THE GBW FILE WAS UPDATED (PQ2_1e_0H_B3LYP_631Gd_opt.gbw) ****
             **** DENSITY PQ2_1e_0H_B3LYP_631Gd_opt.scfp WAS UPDATED ****
             **** ENERGY FILE WAS UPDATED (PQ2_1e_0H_B3LYP_631Gd_opt.en.tmp) ****
----------------------
UHF SPIN CONTAMINATION
----------------------

Warning: in a DFT calculation there is little theoretical justification to 
         calculate <S**2> as in Hartree-Fock theory. We will do it anyways
         but you should keep in mind that the values have only limited relevance

Expectation value of <S**2>     :     0.759876
Ideal value S*(S+1) for S=0.5   :     0.750000
Deviation                       :     0.009876

             **** THE GBW FILE WAS UPDATED (PQ2_1e_0H_B3LYP_631Gd_opt.gbw) ****
             **** DENSITY PQ2_1e_0H_B3LYP_631Gd_opt.scfp WAS UPDATED ****
Total SCF time: 0 days 0 hours 1 min 58 sec 

Maximum memory used throughout the entire SCF-calculation: 164.6 MB

-------------------------   --------------------
FINAL SINGLE POINT ENERGY      -850.353334287901
-------------------------   --------------------


           ************************************************************
           *        Program running with 4 parallel MPI-processes     *
           *              working on a common directory               *
           ************************************************************
------------------------------------------------------------------------------
                         ORCA SCF GRADIENT CALCULATION
------------------------------------------------------------------------------

 ... reading COSX grid (gridx3)
Gradient of the Kohn-Sham DFT energy:
Kohn-Sham wavefunction type      ... UKS
Hartree-Fock exchange scaling    ...    0.200
Number of operators              ...    2
Number of atoms                  ...   44
Basis set dimensions             ...  328
Integral neglect threshold       ... 2.5e-11
Integral primitive cutoff        ... 2.5e-12
SHARK Integral package           ... ON

Nuc. rep. gradient       (SHARK) ... done (  0.0 sec)
HCore & Overlap gradient (SHARK) ... done (  0.4 sec)
RI-J gradient            (SHARK) ... done (  1.6 sec)
COSX-gradient                    ... done ( 33.1 sec)
Exchange-correlation gradient    ... done

------------------
CARTESIAN GRADIENT
------------------

   1   C   :   -0.000032315   -0.000011291    0.000014456
   2   C   :    0.000015975   -0.000015729   -0.000019341
   3   C   :   -0.000031736    0.000018197   -0.000002477
   4   C   :   -0.000019292    0.000003127   -0.000006092
   5   C   :    0.000017036    0.000034027   -0.000001217
   6   C   :    0.000028665   -0.000006467   -0.000024046
   7   C   :   -0.000019864    0.000014166    0.000048525
   8   C   :   -0.000008118   -0.000007202   -0.000008840
   9   C   :   -0.000011491   -0.000011415   -0.000000682
  10   C   :   -0.000000952    0.000007736   -0.000000217
  11   C   :    0.000006495    0.000008436    0.000004808
  12   C   :   -0.000003136   -0.000033027   -0.000011323
  13   C   :    0.000012279    0.000008027    0.000008549
  14   O   :   -0.000006773   -0.000003816   -0.000002256
  15   O   :    0.000011221   -0.000014634   -0.000003327
  16   H   :    0.000010266   -0.000004959    0.000001696
  17   H   :    0.000014078   -0.000013926   -0.000013438
  18   H   :    0.000013498    0.000016038    0.000001101
  19   H   :    0.000030207   -0.000024206    0.000012409
  20   H   :   -0.000000530    0.000009182   -0.000003728
  21   H   :   -0.000005443   -0.000000359    0.000024668
  22   H   :    0.000012262    0.000001215   -0.000000395
  23   H   :    0.000000112    0.000002769    0.000000853
  24   H   :    0.000001376    0.000003616    0.000002220
  25   H   :    0.000004158    0.000003375   -0.000003784
  26   H   :   -0.000001300    0.000001942   -0.000005701
  27   H   :   -0.000004280   -0.000004597    0.000004042
  28   H   :   -0.000004392    0.000004323   -0.000003540
  29   H   :   -0.000007905   -0.000000116    0.000000901
  30   H   :    0.000002357   -0.000001496    0.000003207
  31   C   :   -0.000014283    0.000027822    0.000028725
  32   H   :    0.000011765   -0.000000311   -0.000006795
  33   H   :    0.000002379    0.000001935   -0.000027462
  34   C   :    0.000010589   -0.000007844    0.000001934
  35   H   :   -0.000004887   -0.000008932    0.000003758
  36   C   :    0.000007283    0.000001727   -0.000018906
  37   C   :   -0.000007133   -0.000001709   -0.000002421
  38   H   :    0.000009080    0.000008356    0.000002494
  39   H   :    0.000001842    0.000006305    0.000000815
  40   H   :    0.000001140    0.000009426    0.000006721
  41   C   :   -0.000002537    0.000008894    0.000014564
  42   H   :    0.000004066    0.000002127   -0.000001094
  43   H   :    0.000003437    0.000003860    0.000001186
  44   H   :    0.000001454    0.000001115   -0.000004460

Difference to translation invariance:
           :    0.0000466563    0.0000357088    0.0000160911

Difference to rotation invariance:
           :    0.0001351379    0.0000472172   -0.0010347676

Norm of the cartesian gradient     ...    0.0001437531
RMS gradient                       ...    0.0000125121
MAX gradient                       ...    0.0000485254

-------
TIMINGS
-------

Total SCF gradient time            ...       51.826 sec

One electron gradient       ....       0.370 sec  (  0.7%)
RI-J Coulomb gradient       ....       1.611 sec  (  3.1%)
COSX gradient               ....      33.136 sec  ( 63.9%)
XC gradient                 ....      13.380 sec  ( 25.8%)
CPCM gradient               ....       0.856 sec  (  1.7%)
   A-Matrix (El+Nuc)        ....       0.224 sec  (  0.4%)
   Potential                ....       0.631 sec  (  1.2%)

Maximum memory used throughout the entire SCFGRAD-calculation: 108.0 MB
------------------------------------------------------------------------------
                         ORCA GEOMETRY RELAXATION STEP
------------------------------------------------------------------------------

Reading the OPT-File                    .... done
Getting information on internals        .... done
Copying old internal coords+grads       .... done
Making the new internal coordinates     .... (new redundants).... done
Validating the new internal coordinates .... (new redundants).... done
Calculating the B-matrix                .... done
Calculating the G,G- and P matrices     .... done
Transforming gradient to internals      .... done
Projecting the internal gradient        .... done
Number of atoms                         ....  44
Number of internal coordinates          .... 217
Current Energy                          ....  -850.353334288 Eh
Current gradient norm                   ....     0.000143753 Eh/bohr
Maximum allowed component of the step   ....  0.300
Current trust radius                    ....  0.300
Updating the Hessian (BFGS)             .... done
Forming the augmented Hessian           .... done
Diagonalizing the augmented Hessian     .... done
Last element of RFO vector              ....  0.999925896
Lowest eigenvalues of augmented Hessian:
 -0.000000395  0.000687289  0.001257216  0.002044325  0.003951060
Length of the computed step             ....  0.012174721
The final length of the internal step   ....  0.012174721
Converting the step to cartesian space:
 Initial RMS(Int)=    0.0008264739
Transforming coordinates:
 Iter   0:  RMS(Cart)=    0.0035464082 RMS(Int)=    0.0008264884
 Iter   1:  RMS(Cart)=    0.0000054069 RMS(Int)=    0.0000021900
 Iter   2:  RMS(Cart)=    0.0000000146 RMS(Int)=    0.0000000033
done
Storing new coordinates                 .... done

                                .--------------------.
          ----------------------|Geometry convergence|-------------------------
          Item                value                   Tolerance       Converged
          ---------------------------------------------------------------------
          Energy change      -0.0000006230            0.0000002000      NO
          RMS gradient        0.0000101245            0.0000080000      NO
          MAX gradient        0.0000707078            0.0000300000      NO
          RMS step            0.0008264739            0.0001000000      NO
          MAX step            0.0038203404            0.0002000000      NO
          ........................................................
          Max(Bonds)      0.0000      Max(Angles)    0.02
          Max(Dihed)        0.22      Max(Improp)    0.00
          ---------------------------------------------------------------------

The optimization has not yet converged - more geometry cycles are needed


    ---------------------------------------------------------------------------
                         Redundant Internal Coordinates
                            (Angstroem and degrees)

        Definition                    Value    dE/dq     Step     New-Value
    ----------------------------------------------------------------------------
     1. B(C   1,C   0)                1.5103 -0.000002 -0.0000    1.5103   
     2. B(C   2,C   1)                1.3828  0.000016 -0.0000    1.3828   
     3. B(C   3,C   2)                1.5115 -0.000006 -0.0000    1.5115   
     4. B(C   4,C   2)                1.4624 -0.000024  0.0000    1.4624   
     5. B(C   5,C   4)                1.4572  0.000014 -0.0000    1.4571   
     6. B(C   6,C   5)                1.5192  0.000001  0.0000    1.5192   
     7. B(C   7,C   6)                1.5166 -0.000004 -0.0000    1.5165   
     8. B(C   8,C   7)                1.3445  0.000005  0.0000    1.3445   
     9. B(C   9,C   8)                1.5139 -0.000004  0.0000    1.5139   
    10. B(C  10,C   8)                1.5210  0.000005 -0.0000    1.5210   
    11. B(C  11,C   5)                1.3742 -0.000002  0.0000    1.3742   
    12. B(C  12,C  11)                1.4445  0.000011 -0.0000    1.4445   
    13. B(C  12,C   1)                1.4605  0.000006 -0.0000    1.4605   
    14. B(O  13,C  12)                1.2742 -0.000006  0.0000    1.2742   
    15. B(O  14,C   4)                1.2758 -0.000014  0.0000    1.2758   
    16. B(H  15,C   0)                1.0995 -0.000002  0.0000    1.0996   
    17. B(H  16,C   0)                1.0989  0.000007 -0.0000    1.0988   
    18. B(H  17,C   0)                1.0928 -0.000003  0.0000    1.0928   
    19. B(H  18,C   3)                1.0994  0.000002 -0.0000    1.0994   
    20. B(H  19,C   3)                1.0989 -0.000001 -0.0000    1.0989   
    21. B(H  20,C   3)                1.0922  0.000001  0.0000    1.0922   
    22. B(H  21,C   6)                1.1013  0.000004 -0.0000    1.1013   
    23. B(H  22,C   6)                1.0930  0.000000 -0.0000    1.0930   
    24. B(H  23,C   7)                1.0922  0.000002 -0.0000    1.0922   
    25. B(H  24,C   9)                1.0957  0.000000  0.0000    1.0957   
    26. B(H  25,C   9)                1.1000  0.000001  0.0000    1.1000   
    27. B(H  26,C   9)                1.0980 -0.000001 -0.0000    1.0980   
    28. B(H  27,C  10)                1.0967  0.000001 -0.0000    1.0967   
    29. B(H  28,C  11)                1.0904 -0.000002  0.0000    1.0904   
    30. B(H  29,C  10)                1.0985 -0.000000 -0.0000    1.0985   
    31. B(C  30,C  10)                1.5579  0.000003  0.0000    1.5579   
    32. B(H  31,C  30)                1.0962 -0.000000  0.0000    1.0963   
    33. B(H  32,C  30)                1.0978  0.000004 -0.0000    1.0977   
    34. B(C  33,C  30)                1.5073 -0.000013  0.0000    1.5073   
    35. B(H  34,C  33)                1.0917 -0.000002  0.0000    1.0917   
    36. B(C  35,C  33)                1.3450 -0.000000  0.0000    1.3450   
    37. B(C  36,C  35)                1.5110 -0.000001  0.0000    1.5110   
    38. B(H  37,C  36)                1.0996  0.000001 -0.0000    1.0996   
    39. B(H  38,C  36)                1.0930 -0.000001  0.0000    1.0930   
    40. B(H  39,C  36)                1.0995 -0.000000 -0.0000    1.0995   
    41. B(C  40,C  35)                1.5125  0.000007 -0.0000    1.5125   
    42. B(H  41,C  40)                1.0954 -0.000000  0.0000    1.0954   
    43. B(H  42,C  40)                1.0999  0.000000 -0.0000    1.0999   
    44. B(H  43,C  40)                1.0998 -0.000000 -0.0000    1.0998   
    45. A(H  15,C   0,H  17)          108.34 -0.000015   -0.01    108.33   
    46. A(H  15,C   0,H  16)          106.39  0.000006   -0.00    106.39   
    47. A(C   1,C   0,H  15)          111.95  0.000010    0.01    111.95   
    48. A(H  16,C   0,H  17)          108.53 -0.000018    0.01    108.54   
    49. A(C   1,C   0,H  17)          109.58  0.000029   -0.00    109.58   
    50. A(C   1,C   0,H  16)          111.91 -0.000014   -0.00    111.91   
    51. A(C   0,C   1,C   2)          121.37 -0.000023    0.01    121.37   
    52. A(C   2,C   1,C  12)          120.89  0.000012   -0.00    120.89   
    53. A(C   0,C   1,C  12)          117.74  0.000011   -0.00    117.74   
    54. A(C   1,C   2,C   3)          120.77 -0.000009    0.01    120.78   
    55. A(C   1,C   2,C   4)          121.83 -0.000011    0.00    121.83   
    56. A(C   3,C   2,C   4)          117.41  0.000020   -0.01    117.40   
    57. A(H  18,C   3,H  19)          106.35 -0.000001    0.01    106.36   
    58. A(C   2,C   3,H  18)          111.80 -0.000041    0.01    111.82   
    59. A(C   2,C   3,H  20)          109.86  0.000009   -0.00    109.86   
    60. A(H  18,C   3,H  20)          108.36  0.000030   -0.01    108.35   
    61. A(H  19,C   3,H  20)          108.57 -0.000016    0.00    108.58   
    62. A(C   2,C   3,H  19)          111.74  0.000018   -0.01    111.74   
    63. A(C   2,C   4,C   5)          117.20  0.000002    0.00    117.20   
    64. A(C   2,C   4,O  14)          121.34  0.000011   -0.01    121.33   
    65. A(C   5,C   4,O  14)          121.46 -0.000013    0.00    121.46   
    66. A(C   4,C   5,C  11)          120.03  0.000016   -0.00    120.02   
    67. A(C   4,C   5,C   6)          119.15 -0.000006    0.00    119.15   
    68. A(C   6,C   5,C  11)          120.81 -0.000009    0.00    120.81   
    69. A(C   5,C   6,C   7)          112.68  0.000071   -0.02    112.66   
    70. A(C   7,C   6,H  21)          108.30 -0.000010    0.01    108.31   
    71. A(H  21,C   6,H  22)          107.40  0.000010    0.00    107.40   
    72. A(C   5,C   6,H  22)          109.47 -0.000018   -0.00    109.47   
    73. A(C   5,C   6,H  21)          108.12 -0.000033    0.01    108.12   
    74. A(C   7,C   6,H  22)          110.70 -0.000023    0.00    110.70   
    75. A(C   8,C   7,H  23)          117.59  0.000009   -0.00    117.58   
    76. A(C   6,C   7,H  23)          113.98  0.000008    0.00    113.99   
    77. A(C   6,C   7,C   8)          128.42 -0.000017   -0.00    128.42   
    78. A(C   9,C   8,C  10)          115.76  0.000009   -0.00    115.75   
    79. A(C   7,C   8,C  10)          123.91 -0.000007    0.00    123.92   
    80. A(C   7,C   8,C   9)          120.31 -0.000002    0.00    120.31   
    81. A(H  25,C   9,H  26)          106.24 -0.000003    0.00    106.24   
    82. A(H  24,C   9,H  26)          108.30 -0.000001    0.00    108.30   
    83. A(C   8,C   9,H  26)          111.44  0.000015   -0.01    111.43   
    84. A(H  24,C   9,H  25)          108.06  0.000006   -0.00    108.06   
    85. A(C   8,C   9,H  25)          110.73 -0.000008    0.00    110.74   
    86. A(C   8,C   9,H  24)          111.85 -0.000010    0.00    111.85   
    87. A(H  29,C  10,C  30)          108.46  0.000010   -0.00    108.46   
    88. A(H  27,C  10,C  30)          107.31 -0.000006    0.00    107.31   
    89. A(C   8,C  10,C  30)          115.22 -0.000002   -0.01    115.21   
    90. A(H  27,C  10,H  29)          106.48 -0.000001    0.00    106.48   
    91. A(C   8,C  10,H  29)          108.89 -0.000006    0.00    108.89   
    92. A(C   8,C  10,H  27)          110.12  0.000006    0.00    110.12   
    93. A(C  12,C  11,H  28)          116.19  0.000015   -0.00    116.19   
    94. A(C   5,C  11,H  28)          120.19  0.000002   -0.00    120.19   
    95. A(C   5,C  11,C  12)          123.62 -0.000017    0.00    123.62   
    96. A(C  11,C  12,O  13)          121.08 -0.000004   -0.00    121.07   
    97. A(C   1,C  12,O  13)          122.49  0.000006   -0.00    122.49   
    98. A(C   1,C  12,C  11)          116.43 -0.000002    0.00    116.44   
    99. A(H  32,C  30,C  33)          108.63  0.000020    0.01    108.64   
   100. A(H  31,C  30,C  33)          110.87  0.000011   -0.01    110.87   
   101. A(C  10,C  30,C  33)          114.94 -0.000021    0.01    114.95   
   102. A(H  31,C  30,H  32)          107.06 -0.000012    0.00    107.06   
   103. A(C  10,C  30,H  32)          107.42 -0.000005   -0.01    107.42   
   104. A(C  10,C  30,H  31)          107.59  0.000007   -0.00    107.59   
   105. A(H  34,C  33,C  35)          116.84 -0.000002   -0.00    116.84   
   106. A(C  30,C  33,C  35)          128.51 -0.000000   -0.01    128.50   
   107. A(C  30,C  33,H  34)          114.65  0.000002    0.01    114.66   
   108. A(C  36,C  35,C  40)          114.30 -0.000010    0.00    114.30   
   109. A(C  33,C  35,C  40)          120.79 -0.000007    0.00    120.79   
   110. A(C  33,C  35,C  36)          124.91  0.000017   -0.00    124.91   
   111. A(H  38,C  36,H  39)          107.87  0.000005   -0.00    107.87   
   112. A(H  37,C  36,H  39)          106.24  0.000004   -0.00    106.24   
   113. A(C  35,C  36,H  39)          110.45 -0.000004    0.00    110.45   
   114. A(H  37,C  36,H  38)          108.04  0.000001    0.00    108.04   
   115. A(C  35,C  36,H  38)          113.35  0.000003   -0.00    113.35   
   116. A(C  35,C  36,H  37)          110.60 -0.000010    0.00    110.60   
   117. A(H  42,C  40,H  43)          106.26  0.000003   -0.00    106.26   
   118. A(H  41,C  40,H  43)          108.18  0.000005   -0.00    108.18   
   119. A(C  35,C  40,H  43)          111.06 -0.000008    0.00    111.06   
   120. A(H  41,C  40,H  42)          108.16  0.000001   -0.00    108.16   
   121. A(C  35,C  40,H  42)          111.04  0.000002    0.00    111.04   
   122. A(C  35,C  40,H  41)          111.91 -0.000002    0.00    111.91   
   123. D(C   2,C   1,C   0,H  17)   -177.27  0.000003    0.16   -177.12   
   124. D(C   2,C   1,C   0,H  15)     62.50 -0.000005    0.17     62.68   
   125. D(C  12,C   1,C   0,H  17)      2.57  0.000003    0.16      2.73   
   126. D(C  12,C   1,C   0,H  15)   -117.65 -0.000004    0.17   -117.48   
   127. D(C   2,C   1,C   0,H  16)    -56.84 -0.000010    0.17    -56.66   
   128. D(C  12,C   1,C   0,H  16)    123.01 -0.000009    0.17    123.18   
   129. D(C   3,C   2,C   1,C   0)     -0.28 -0.000006    0.01     -0.27   
   130. D(C   4,C   2,C   1,C  12)     -0.29 -0.000009    0.02     -0.27   
   131. D(C   4,C   2,C   1,C   0)    179.56 -0.000008    0.02    179.57   
   132. D(C   3,C   2,C   1,C  12)    179.87 -0.000007    0.01    179.88   
   133. D(H  19,C   3,C   2,C   4)    122.53  0.000005    0.05    122.58   
   134. D(H  20,C   3,C   2,C   1)   -178.20  0.000005    0.06   -178.14   
   135. D(H  19,C   3,C   2,C   1)    -57.63  0.000003    0.06    -57.57   
   136. D(H  18,C   3,C   2,C   4)   -118.40 -0.000011    0.07   -118.33   
   137. D(H  18,C   3,C   2,C   1)     61.45 -0.000013    0.07     61.52   
   138. D(H  20,C   3,C   2,C   4)      1.95  0.000007    0.06      2.01   
   139. D(O  14,C   4,C   2,C   3)      1.05  0.000005   -0.01      1.04   
   140. D(O  14,C   4,C   2,C   1)   -178.79  0.000007   -0.01   -178.81   
   141. D(C   5,C   4,C   2,C   1)      0.48  0.000008   -0.01      0.47   
   142. D(C   5,C   4,C   2,C   3)   -179.67  0.000006   -0.01   -179.68   
   143. D(C  11,C   5,C   4,O  14)    178.71 -0.000001    0.00    178.71   
   144. D(C  11,C   5,C   4,C   2)     -0.56 -0.000003    0.00     -0.56   
   145. D(C   6,C   5,C   4,C   2)    178.28 -0.000003   -0.00    178.28   
   146. D(C   6,C   5,C   4,O  14)     -2.44 -0.000001   -0.00     -2.44   
   147. D(H  22,C   6,C   5,C  11)   -146.73  0.000010   -0.02   -146.74   
   148. D(H  22,C   6,C   5,C   4)     34.43  0.000009   -0.01     34.42   
   149. D(H  21,C   6,C   5,C  11)    -30.02 -0.000007   -0.01    -30.04   
   150. D(H  21,C   6,C   5,C   4)    151.14 -0.000007   -0.01    151.13   
   151. D(C   7,C   6,C   5,C  11)     89.63  0.000003   -0.01     89.62   
   152. D(C   7,C   6,C   5,C   4)    -89.21  0.000002   -0.01    -89.22   
   153. D(C   8,C   7,C   6,C   5)    133.69  0.000008   -0.02    133.67   
   154. D(H  23,C   7,C   6,H  22)   -170.84 -0.000005    0.00   -170.84   
   155. D(H  23,C   7,C   6,H  21)     71.67  0.000002   -0.01     71.66   
   156. D(H  23,C   7,C   6,C   5)    -47.88  0.000007   -0.01    -47.89   
   157. D(C   8,C   7,C   6,H  22)     10.73 -0.000003   -0.01     10.72   
   158. D(C   8,C   7,C   6,H  21)   -106.77  0.000004   -0.02   -106.78   
   159. D(C  10,C   8,C   7,H  23)   -179.34 -0.000002   -0.00   -179.34   
   160. D(C  10,C   8,C   7,C   6)     -0.95 -0.000004    0.01     -0.94   
   161. D(C   9,C   8,C   7,H  23)     -0.91 -0.000002    0.00     -0.90   
   162. D(C   9,C   8,C   7,C   6)    177.48 -0.000004    0.01    177.49   
   163. D(H  26,C   9,C   8,C  10)    -56.20  0.000002    0.03    -56.18   
   164. D(H  26,C   9,C   8,C   7)    125.25  0.000002    0.02    125.27   
   165. D(H  25,C   9,C   8,C  10)     61.82  0.000002    0.03     61.84   
   166. D(H  25,C   9,C   8,C   7)   -116.73  0.000003    0.02   -116.71   
   167. D(H  24,C   9,C   8,C  10)   -177.59 -0.000002    0.03   -177.57   
   168. D(H  24,C   9,C   8,C   7)      3.85 -0.000001    0.02      3.88   
   169. D(C  30,C  10,C   8,C   9)     94.06  0.000008   -0.05     94.02   
   170. D(C  30,C  10,C   8,C   7)    -87.44  0.000007   -0.04    -87.48   
   171. D(H  29,C  10,C   8,C   9)    -28.02  0.000001   -0.04    -28.06   
   172. D(H  29,C  10,C   8,C   7)    150.47  0.000001   -0.03    150.44   
   173. D(H  27,C  10,C   8,C   9)   -144.42  0.000003   -0.05   -144.46   
   174. D(H  27,C  10,C   8,C   7)     34.08  0.000002   -0.04     34.04   
   175. D(H  28,C  11,C   5,C   6)      1.71 -0.000002    0.01      1.72   
   176. D(H  28,C  11,C   5,C   4)   -179.46 -0.000002    0.00   -179.45   
   177. D(C  12,C  11,C   5,C   6)   -178.36 -0.000002    0.01   -178.35   
   178. D(C  12,C  11,C   5,C   4)      0.47 -0.000002    0.00      0.48   
   179. D(C   1,C  12,C  11,H  28)    179.68  0.000001    0.00    179.68   
   180. D(C   1,C  12,C  11,C   5)     -0.25  0.000001   -0.00     -0.25   
   181. D(O  13,C  12,C   1,C   2)   -179.91  0.000003   -0.01   -179.93   
   182. D(O  13,C  12,C   1,C   0)      0.24  0.000003   -0.01      0.23   
   183. D(C  11,C  12,C   1,C   2)      0.16  0.000004   -0.01      0.14   
   184. D(O  13,C  12,C  11,C   5)    179.81  0.000002    0.00    179.81   
   185. D(C  11,C  12,C   1,C   0)   -179.70  0.000004   -0.01   -179.70   
   186. D(O  13,C  12,C  11,H  28)     -0.25  0.000002    0.00     -0.25   
   187. D(C  33,C  30,C  10,H  29)     62.72 -0.000002   -0.03     62.70   
   188. D(C  33,C  30,C  10,H  27)    177.39 -0.000002   -0.02    177.36   
   189. D(C  33,C  30,C  10,C   8)    -59.58  0.000000   -0.02    -59.61   
   190. D(H  32,C  30,C  10,H  29)   -176.26  0.000007   -0.02   -176.28   
   191. D(H  32,C  30,C  10,H  27)    -61.60  0.000007   -0.02    -61.62   
   192. D(H  32,C  30,C  10,C   8)     61.43  0.000009   -0.02     61.41   
   193. D(H  31,C  30,C  10,H  29)    -61.30 -0.000007   -0.02    -61.32   
   194. D(H  31,C  30,C  10,H  27)     53.36 -0.000006   -0.02     53.34   
   195. D(H  31,C  30,C  10,C   8)    176.39 -0.000004   -0.02    176.37   
   196. D(C  35,C  33,C  30,H  32)    131.80 -0.000005    0.22    132.02   
   197. D(C  35,C  33,C  30,H  31)     14.43 -0.000009    0.21     14.64   
   198. D(C  35,C  33,C  30,C  10)   -107.85 -0.000011    0.22   -107.63   
   199. D(H  34,C  33,C  30,H  32)    -47.85 -0.000006    0.20    -47.65   
   200. D(H  34,C  33,C  30,H  31)   -165.22 -0.000010    0.20   -165.03   
   201. D(H  34,C  33,C  30,C  10)     72.50 -0.000012    0.20     72.71   
   202. D(C  40,C  35,C  33,H  34)      0.23 -0.000001    0.01      0.24   
   203. D(C  40,C  35,C  33,C  30)   -179.41 -0.000002   -0.01   -179.42   
   204. D(C  36,C  35,C  33,H  34)   -179.93 -0.000002    0.01   -179.93   
   205. D(C  36,C  35,C  33,C  30)      0.43 -0.000003   -0.01      0.42   
   206. D(H  39,C  36,C  35,C  40)    -59.18  0.000005   -0.04    -59.22   
   207. D(H  39,C  36,C  35,C  33)    120.97  0.000006   -0.04    120.93   
   208. D(H  38,C  36,C  35,C  40)    179.64 -0.000000   -0.04    179.60   
   209. D(H  38,C  36,C  35,C  33)     -0.20  0.000000   -0.04     -0.24   
   210. D(H  37,C  36,C  35,C  40)     58.14  0.000003   -0.04     58.10   
   211. D(H  37,C  36,C  35,C  33)   -121.71  0.000003   -0.04   -121.75   
   212. D(H  43,C  40,C  35,C  36)     58.88  0.000000   -0.00     58.87   
   213. D(H  43,C  40,C  35,C  33)   -121.27 -0.000001   -0.00   -121.28   
   214. D(H  42,C  40,C  35,C  36)    -59.14  0.000001   -0.01    -59.14   
   215. D(H  42,C  40,C  35,C  33)    120.72 -0.000000   -0.01    120.71   
   216. D(H  41,C  40,C  35,C  36)    179.89 -0.000000   -0.01    179.88   
   217. D(H  41,C  40,C  35,C  33)     -0.26 -0.000001   -0.01     -0.27   
    ----------------------------------------------------------------------------

         *************************************************************
         *                GEOMETRY OPTIMIZATION CYCLE  29            *
         *************************************************************
---------------------------------
CARTESIAN COORDINATES (ANGSTROEM)
---------------------------------
  C      5.193048    1.514162    0.723646
  C      3.992403    0.721396    0.264208
  C      2.827820    1.347846   -0.139929
  C      2.716550    2.855184   -0.128942
  C      1.662709    0.590389   -0.595320
  C      1.772101   -0.862643   -0.597439
  C      0.574645   -1.694304   -1.024636
  C     -0.343910   -2.033905    0.133280
  C     -1.684379   -1.946907    0.189545
  C     -2.427458   -2.391340    1.431385
  C     -2.551280   -1.447072   -0.955867
  C      2.939472   -1.464893   -0.193708
  C      4.101710   -0.735016    0.256926
  O      5.159155   -1.343872    0.624083
  O      0.600768    1.178769   -0.987425
  H      4.975953    2.102860    1.626607
  H      5.528387    2.229772   -0.039842
  H      6.017696    0.833008    0.947603
  H      3.450061    3.323937   -0.800523
  H      2.903642    3.269762    0.871403
  H      1.716364    3.155735   -0.448697
  H      0.948198   -2.635565   -1.457359
  H      0.027173   -1.167839   -1.810593
  H      0.175335   -2.418307    1.013956
  H     -1.741731   -2.697784    2.229176
  H     -3.089592   -3.240384    1.206124
  H     -3.073397   -1.592851    1.819712
  H     -2.111512   -1.739120   -1.917163
  H      3.027318   -2.551713   -0.202678
  H     -3.532294   -1.938177   -0.899901
  C     -2.772860    0.094487   -0.996730
  H     -3.353305    0.321876   -1.898486
  H     -1.788684    0.564786   -1.120147
  C     -3.433722    0.674412    0.227569
  H     -2.797096    0.713277    1.113575
  C     -4.686159    1.146882    0.358590
  C     -5.717888    1.179500   -0.744906
  H     -6.062964    2.208488   -0.921717
  H     -5.351013    0.777986   -1.692951
  H     -6.607885    0.602175   -0.455893
  C     -5.168473    1.706584    1.678313
  H     -4.391873    1.662148    2.449509
  H     -5.485182    2.754406    1.570741
  H     -6.047053    1.155304    2.044010

----------------------------
CARTESIAN COORDINATES (A.U.)
----------------------------
  NO LB      ZA    FRAG     MASS         X           Y           Z
   0 C     6.0000    0    12.011    9.813439    2.861351    1.367492
   1 C     6.0000    0    12.011    7.544548    1.363240    0.499281
   2 C     6.0000    0    12.011    5.343805    2.547059   -0.264427
   3 C     6.0000    0    12.011    5.133536    5.395515   -0.243666
   4 C     6.0000    0    12.011    3.142065    1.115673   -1.124991
   5 C     6.0000    0    12.011    3.348785   -1.630159   -1.128996
   6 C     6.0000    0    12.011    1.085922   -3.201770   -1.936281
   7 C     6.0000    0    12.011   -0.649896   -3.843523    0.251862
   8 C     6.0000    0    12.011   -3.183015   -3.679121    0.358188
   9 C     6.0000    0    12.011   -4.587230   -4.518977    2.704925
  10 C     6.0000    0    12.011   -4.821220   -2.734569   -1.806326
  11 C     6.0000    0    12.011    5.554798   -2.768246   -0.366054
  12 C     6.0000    0    12.011    7.751108   -1.388979    0.485519
  13 O     8.0000    0    15.999    9.749390   -2.539549    1.179346
  14 O     8.0000    0    15.999    1.135288    2.227550   -1.865963
  15 H     1.0000    0     1.008    9.403188    3.973830    3.073842
  16 H     1.0000    0     1.008   10.447137    4.213658   -0.075291
  17 H     1.0000    0     1.008   11.371797    1.574157    1.790709
  18 H     1.0000    0     1.008    6.519670    6.281331   -1.512769
  19 H     1.0000    0     1.008    5.487088    6.178955    1.646712
  20 H     1.0000    0     1.008    3.243457    5.963475   -0.847915
  21 H     1.0000    0     1.008    1.791835   -4.980496   -2.754009
  22 H     1.0000    0     1.008    0.051350   -2.206896   -3.421525
  23 H     1.0000    0     1.008    0.331335   -4.569938    1.916098
  24 H     1.0000    0     1.008   -3.291395   -5.098074    4.212532
  25 H     1.0000    0     1.008   -5.838482   -6.123439    2.279245
  26 H     1.0000    0     1.008   -5.807879   -3.010053    3.438757
  27 H     1.0000    0     1.008   -3.990179   -3.286461   -3.622913
  28 H     1.0000    0     1.008    5.720801   -4.822038   -0.383006
  29 H     1.0000    0     1.008   -6.675068   -3.662624   -1.700566
  30 C     6.0000    0    12.011   -5.239946    0.178554   -1.883547
  31 H     1.0000    0     1.008   -6.336828    0.608257   -3.587619
  32 H     1.0000    0     1.008   -3.380123    1.067291   -2.116771
  33 C     6.0000    0    12.011   -6.488794    1.274454    0.430043
  34 H     1.0000    0     1.008   -5.285745    1.347898    2.104352
  35 C     6.0000    0    12.011   -8.855557    2.167294    0.677636
  36 C     6.0000    0    12.011  -10.805242    2.228932   -1.407668
  37 H     1.0000    0     1.008  -11.457342    4.173438   -1.741792
  38 H     1.0000    0     1.008  -10.111948    1.470180   -3.199215
  39 H     1.0000    0     1.008  -12.487094    1.137946   -0.861513
  40 C     6.0000    0    12.011   -9.766998    3.224977    3.171553
  41 H     1.0000    0     1.008   -8.299437    3.141005    4.628901
  42 H     1.0000    0     1.008  -10.365492    5.205072    2.968270
  43 H     1.0000    0     1.008  -11.427274    2.183208    3.862618

--------------------------------
INTERNAL COORDINATES (ANGSTROEM)
--------------------------------
 C      0   0   0     0.000000000000     0.00000000     0.00000000
 C      1   0   0     1.510334654061     0.00000000     0.00000000
 C      2   1   0     1.382758041952   121.37454745     0.00000000
 C      3   2   1     1.511479230374   120.77573964   359.72850975
 C      3   2   1     1.462396758958   121.82734902   179.57091197
 C      5   3   2     1.457145134171   117.20241650     0.47120349
 C      6   5   3     1.519228756479   119.15110754   178.28408775
 C      7   6   5     1.516522834886   112.66219631   270.77949313
 C      8   7   6     1.344466722065   128.41553762   133.67010925
 C      9   8   7     1.513886825998   120.31241625   177.49216356
 C      9   8   7     1.520959963849   123.91922647   359.05821261
 C      6   5   3     1.374212546614   120.02376414   359.43750189
 C     12   6   5     1.444502004703   123.62141676     0.47687094
 O     13  12   6     1.274245393297   121.07488905   179.81455233
 O      5   3   2     1.275796374299   121.33197981   181.19491256
 H      1   2   3     1.099561463691   111.95493680    62.67598102
 H      1   2   3     1.098846356045   111.90516797   303.33600641
 H      1   2   3     1.092781281529   109.57628904   182.88482007
 H      4   3   2     1.099449010978   111.81624573    61.51919948
 H      4   3   2     1.098894367766   111.73523298   302.43183121
 H      4   3   2     1.092221067381   109.85893592   181.85747969
 H      7   6   5     1.101255248272   108.12072566   151.12596662
 H      7   6   5     1.092986488984   109.47097618    34.41838633
 H      8   7   6     1.092232025807   113.98560183   312.11471279
 H     10   9   8     1.095719196428   111.85028457     3.87547034
 H     10   9   8     1.100018506224   110.73609337   243.28726780
 H     10   9   8     1.098006902325   111.43072219   125.26640520
 H     11   9   8     1.096712357485   110.12287367    34.03597176
 H     12   6   5     1.090401164267   120.18747882   180.54635461
 H     11   9   8     1.098501677051   108.88812962   150.44063015
 C     11   9   8     1.557937679943   115.21358659   272.51777855
 H     31  11   9     1.096260148365   107.58518406   176.37050266
 H     31  11   9     1.097731864583   107.41909740    61.41163067
 C     31  11   9     1.507302153911   114.94527605   300.39226262
 H     34  31  11     1.091700967526   114.65950894    72.70559853
 C     34  31  11     1.344988182487   128.50246487   252.36964639
 C     36  34  31     1.511036332460   124.90751142     0.41609554
 H     37  36  34     1.099616492542   110.60339065   238.25278327
 H     37  36  34     1.092978247704   113.34897740   359.75813533
 H     37  36  34     1.099512402739   110.45012805   120.93148838
 C     36  34  31     1.512469356225   120.79332018   180.58210752
 H     41  36  34     1.095364896029   111.91486276   359.73484459
 H     41  36  34     1.099911765622   111.03984468   120.71011947
 H     41  36  34     1.099794034697   111.06293444   238.72106615

---------------------------
INTERNAL COORDINATES (A.U.)
---------------------------
 C      0   0   0     0.000000000000     0.00000000     0.00000000
 C      1   0   0     2.854118866745     0.00000000     0.00000000
 C      2   1   0     2.613034008766   121.37454745     0.00000000
 C      3   2   1     2.856281802518   120.77573964   359.72850975
 C      3   2   1     2.763529373565   121.82734902   179.57091197
 C      5   3   2     2.753605240958   117.20241650     0.47120349
 C      6   5   3     2.870926284522   119.15110754   178.28408775
 C      7   6   5     2.865812833773   112.66219631   270.77949313
 C      8   7   6     2.540673900874   128.41553762   133.67010925
 C      9   8   7     2.860831498888   120.31241625   177.49216356
 C      9   8   7     2.874197792334   123.91922647   359.05821261
 C      6   5   3     2.596885362899   120.02376414   359.43750189
 C     12   6   5     2.729713188790   123.62141676     0.47687094
 O     13  12   6     2.407974820742   121.07488905   179.81455233
 O      5   3   2     2.410905750075   121.33197981   181.19491256
 H      1   2   3     2.077870033790   111.95493680    62.67598102
 H      1   2   3     2.076518676183   111.90516797   303.33600641
 H      1   2   3     2.065057346366   109.57628904   182.88482007
 H      4   3   2     2.077657528960   111.81624573    61.51919948
 H      4   3   2     2.076609405186   111.73523298   302.43183121
 H      4   3   2     2.063998695049   109.85893592   181.85747969
 H      7   6   5     2.081070822778   108.12072566   151.12596662
 H      7   6   5     2.065445132256   109.47097618    34.41838633
 H      8   7   6     2.064019403473   113.98560183   312.11471279
 H     10   9   8     2.070609200930   111.85028457     3.87547034
 H     10   9   8     2.078733719009   110.73609337   243.28726780
 H     10   9   8     2.074932338549   111.43072219   125.26640520
 H     11   9   8     2.072486003335   110.12287367    34.03597176
 H     12   6   5     2.060559576574   120.18747882   180.54635461
 H     11   9   8     2.075867327280   108.88812962   150.44063015
 C     11   9   8     2.944075548809   115.21358659   272.51777855
 H     31  11   9     2.071631451941   107.58518406   176.37050266
 H     31  11   9     2.074412592540   107.41909740    61.41163067
 C     31  11   9     2.848388271962   114.94527605   300.39226262
 H     34  31  11     2.063015848761   114.65950894    72.70559853
 C     34  31  11     2.541659318261   128.50246487   252.36964639
 C     36  34  31     2.855444846753   124.90751142     0.41609554
 H     37  36  34     2.077974023247   110.60339065   238.25278327
 H     37  36  34     2.065429558494   113.34897740   359.75813533
 H     37  36  34     2.077777322026   110.45012805   120.93148838
 C     36  34  31     2.858152869213   120.79332018   180.58210752
 H     41  36  34     2.069939670207   111.91486276   359.73484459
 H     41  36  34     2.078532008504   111.03984468   120.71011947
 H     41  36  34     2.078309529297   111.06293444   238.72106615


           ************************************************************
           *        Program running with 4 parallel MPI-processes     *
           *              working on a common directory               *
           ************************************************************
------------------------------------------------------------------------------
                   ___                                                        
                  /   \      - P O W E R E D   B Y -                         
                 /     \                                                     
                 |  |  |   _    _      __       _____    __    __             
                 |  |  |  | |  | |    /  \     |  _  \  |  |  /  |          
                  \  \/   | |  | |   /    \    | | | |  |  | /  /          
                 / \  \   | |__| |  /  /\  \   | |_| |  |  |/  /          
                |  |  |   |  __  | /  /__\  \  |    /   |      \           
                |  |  |   | |  | | |   __   |  |    \   |  |\   \          
                \     /   | |  | | |  |  |  |  | |\  \  |  | \   \       
                 \___/    |_|  |_| |__|  |__|  |_| \__\ |__|  \__/        
                                                                              
                      - O R C A' S   B I G   F R I E N D -                    
                                      &                                       
                       - I N T E G R A L  F E E D E R -                       
                                                                              
 v1 FN, 2020, v2 2021                                                         
------------------------------------------------------------------------------


Reading SHARK input file PQ2_1e_0H_B3LYP_631Gd_opt.SHARKINP.tmp ... ok
----------------------
SHARK INTEGRAL PACKAGE
----------------------

Number of atoms                             ...     44
Number of basis functions                   ...    328
Number of shells                            ...    168
Maximum angular momentum                    ...      2
Integral batch strategy                     ... SHARK/LIBINT Hybrid
RI-J (if used) integral strategy            ... SPLIT-RIJ (Revised 2003 algorithm where possible)
Printlevel                                  ...      1
Contraction scheme used                     ... SEGMENTED contraction
Coulomb Range Separation                    ... NOT USED
Exchange Range Separation                   ... NOT USED
Finite Nucleus Model                        ... NOT USED
Auxiliary Coulomb fitting basis             ... AVAILABLE
   # of basis functions in Aux-J            ...   1244
   # of shells in Aux-J                     ...    420
   Maximum angular momentum in Aux-J        ...      4
Auxiliary J/K fitting basis                 ... NOT available
Auxiliary Correlation fitting basis         ... NOT available
Auxiliary 'external' fitting basis          ... NOT available
Integral threshold                          ...     2.500000e-11
Primitive cut-off                           ...     2.500000e-12
Primitive pair pre-selection threshold      ...     2.500000e-12

Calculating pre-screening integrals         ... done (  0.0 sec) Dimension = 168
Organizing shell pair data                  ... done (  0.0 sec)
Shell pair information
Total number of shell pairs                 ...     14196
Shell pairs after pre-screening             ...      9703
Total number of primitive shell pairs       ...     79098
Primitive shell pairs kept                  ...     29969
          la=0 lb=0:   3806 shell pairs
          la=1 lb=0:   3216 shell pairs
          la=1 lb=1:    682 shell pairs
          la=2 lb=0:   1296 shell pairs
          la=2 lb=1:    583 shell pairs
          la=2 lb=2:    120 shell pairs

Calculating one electron integrals          ... done (  0.0 sec)
Calculating RI/J V-Matrix + Cholesky decomp.... done (  0.1 sec)
Calculating Nuclear repulsion               ... done (  0.0 sec) ENN=   1478.692209031253 Eh

SHARK setup successfully completed in   0.3 seconds

Maximum memory used throughout the entire GTOINT-calculation: 24.0 MB
[1717817743.908423] [eu-g5-016-2:10465:0]          mpool.c:38   UCX  WARN  object 0x33841c0 was not returned to mpool ucp_requests
[1717817743.908446] [eu-g5-016-2:10465:0]          mpool.c:38   UCX  WARN  object 0x3384380 was not returned to mpool ucp_requests
[1717817743.908450] [eu-g5-016-2:10465:0]          mpool.c:38   UCX  WARN  object 0x3384540 was not returned to mpool ucp_requests
[1717817743.908453] [eu-g5-016-2:10465:0]          mpool.c:38   UCX  WARN  object 0x3384700 was not returned to mpool ucp_requests
[1717817743.908455] [eu-g5-016-2:10465:0]          mpool.c:38   UCX  WARN  object 0x33848c0 was not returned to mpool ucp_requests
[1717817743.908458] [eu-g5-016-2:10465:0]          mpool.c:38   UCX  WARN  object 0x3384a80 was not returned to mpool ucp_requests
[1717817743.908461] [eu-g5-016-2:10465:0]          mpool.c:38   UCX  WARN  object 0x3384e00 was not returned to mpool ucp_requests
[1717817743.908463] [eu-g5-016-2:10465:0]          mpool.c:38   UCX  WARN  object 0x3384fc0 was not returned to mpool ucp_requests
[1717817743.908466] [eu-g5-016-2:10465:0]          mpool.c:38   UCX  WARN  object 0x3385180 was not returned to mpool ucp_requests
[1717817743.908469] [eu-g5-016-2:10465:0]          mpool.c:38   UCX  WARN  object 0x3385340 was not returned to mpool ucp_requests
[1717817743.908471] [eu-g5-016-2:10465:0]          mpool.c:38   UCX  WARN  object 0x3385500 was not returned to mpool ucp_requests
[1717817743.908078] [eu-g5-016-2:10466:0]          mpool.c:38   UCX  WARN  object 0x2afc600 was not returned to mpool ucp_requests
[1717817743.908097] [eu-g5-016-2:10466:0]          mpool.c:38   UCX  WARN  object 0x2afc7c0 was not returned to mpool ucp_requests
[1717817743.908100] [eu-g5-016-2:10466:0]          mpool.c:38   UCX  WARN  object 0x2afc980 was not returned to mpool ucp_requests
[1717817743.908103] [eu-g5-016-2:10466:0]          mpool.c:38   UCX  WARN  object 0x2afcb40 was not returned to mpool ucp_requests
[1717817743.908105] [eu-g5-016-2:10466:0]          mpool.c:38   UCX  WARN  object 0x2afcd00 was not returned to mpool ucp_requests
[1717817743.908108] [eu-g5-016-2:10466:0]          mpool.c:38   UCX  WARN  object 0x2afcec0 was not returned to mpool ucp_requests
[1717817743.908111] [eu-g5-016-2:10466:0]          mpool.c:38   UCX  WARN  object 0x2afd080 was not returned to mpool ucp_requests
[1717817743.908114] [eu-g5-016-2:10466:0]          mpool.c:38   UCX  WARN  object 0x2afd240 was not returned to mpool ucp_requests
[1717817743.908116] [eu-g5-016-2:10466:0]          mpool.c:38   UCX  WARN  object 0x2afd400 was not returned to mpool ucp_requests
[1717817743.908119] [eu-g5-016-2:10466:0]          mpool.c:38   UCX  WARN  object 0x2afd5c0 was not returned to mpool ucp_requests
[1717817743.908121] [eu-g5-016-2:10466:0]          mpool.c:38   UCX  WARN  object 0x2afd780 was not returned to mpool ucp_requests
[1717817743.908124] [eu-g5-016-2:10466:0]          mpool.c:38   UCX  WARN  object 0x2afd940 was not returned to mpool ucp_requests
[1717817743.908127] [eu-g5-016-2:10466:0]          mpool.c:38   UCX  WARN  object 0x2afdb00 was not returned to mpool ucp_requests
[1717817743.908129] [eu-g5-016-2:10466:0]          mpool.c:38   UCX  WARN  object 0x2afdcc0 was not returned to mpool ucp_requests
[1717817743.908132] [eu-g5-016-2:10466:0]          mpool.c:38   UCX  WARN  object 0x2afde80 was not returned to mpool ucp_requests
[1717817743.908134] [eu-g5-016-2:10466:0]          mpool.c:38   UCX  WARN  object 0x2afe040 was not returned to mpool ucp_requests
[1717817743.908137] [eu-g5-016-2:10466:0]          mpool.c:38   UCX  WARN  object 0x2afe200 was not returned to mpool ucp_requests
[1717817743.908140] [eu-g5-016-2:10466:0]          mpool.c:38   UCX  WARN  object 0x2afe3c0 was not returned to mpool ucp_requests
[1717817743.908142] [eu-g5-016-2:10466:0]          mpool.c:38   UCX  WARN  object 0x2afe580 was not returned to mpool ucp_requests
[1717817743.907860] [eu-g5-016-2:10467:0]          mpool.c:38   UCX  WARN  object 0x3b0b580 was not returned to mpool ucp_requests
[1717817743.907880] [eu-g5-016-2:10467:0]          mpool.c:38   UCX  WARN  object 0x3b0b740 was not returned to mpool ucp_requests
[1717817743.907883] [eu-g5-016-2:10467:0]          mpool.c:38   UCX  WARN  object 0x3b0b900 was not returned to mpool ucp_requests
[1717817743.907886] [eu-g5-016-2:10467:0]          mpool.c:38   UCX  WARN  object 0x3b0bac0 was not returned to mpool ucp_requests
[1717817743.907889] [eu-g5-016-2:10467:0]          mpool.c:38   UCX  WARN  object 0x3b0bc80 was not returned to mpool ucp_requests
[1717817743.907892] [eu-g5-016-2:10467:0]          mpool.c:38   UCX  WARN  object 0x3b0be40 was not returned to mpool ucp_requests
[1717817743.907895] [eu-g5-016-2:10467:0]          mpool.c:38   UCX  WARN  object 0x3b0c000 was not returned to mpool ucp_requests
[1717817743.907898] [eu-g5-016-2:10467:0]          mpool.c:38   UCX  WARN  object 0x3b0c1c0 was not returned to mpool ucp_requests
[1717817743.907901] [eu-g5-016-2:10467:0]          mpool.c:38   UCX  WARN  object 0x3b0c380 was not returned to mpool ucp_requests
[1717817743.907903] [eu-g5-016-2:10467:0]          mpool.c:38   UCX  WARN  object 0x3b0c540 was not returned to mpool ucp_requests
[1717817743.907906] [eu-g5-016-2:10467:0]          mpool.c:38   UCX  WARN  object 0x3b0c700 was not returned to mpool ucp_requests
[1717817743.907909] [eu-g5-016-2:10467:0]          mpool.c:38   UCX  WARN  object 0x3b0c8c0 was not returned to mpool ucp_requests
[1717817743.907911] [eu-g5-016-2:10467:0]          mpool.c:38   UCX  WARN  object 0x3b0ca80 was not returned to mpool ucp_requests
[1717817743.907914] [eu-g5-016-2:10467:0]          mpool.c:38   UCX  WARN  object 0x3b0cc40 was not returned to mpool ucp_requests
[1717817743.907917] [eu-g5-016-2:10467:0]          mpool.c:38   UCX  WARN  object 0x3b0ce00 was not returned to mpool ucp_requests
[1717817743.907920] [eu-g5-016-2:10467:0]          mpool.c:38   UCX  WARN  object 0x3b0cfc0 was not returned to mpool ucp_requests
[1717817743.907922] [eu-g5-016-2:10467:0]          mpool.c:38   UCX  WARN  object 0x3b0d180 was not returned to mpool ucp_requests
[1717817743.907926] [eu-g5-016-2:10467:0]          mpool.c:38   UCX  WARN  object 0x3b0d340 was not returned to mpool ucp_requests
[1717817743.907928] [eu-g5-016-2:10467:0]          mpool.c:38   UCX  WARN  object 0x3b0d500 was not returned to mpool ucp_requests


           ************************************************************
           *        Program running with 4 parallel MPI-processes     *
           *              working on a common directory               *
           ************************************************************

Diagonalization of the overlap matrix:
Smallest eigenvalue                        ... 4.604e-04
Time for diagonalization                   ...    0.013 sec
Threshold for overlap eigenvalues          ... 1.000e-08
Number of eigenvalues below threshold      ... 0
Time for construction of square roots      ...    0.008 sec
Total time needed                          ...    0.021 sec

-------------------
DFT GRID GENERATION
-------------------

General Integration Accuracy     IntAcc      ... 4.959
Radial Grid Type                 RadialGrid  ... OptM3 with GC (2021)
Angular Grid (max. ang.)         AngularGrid ... 6 (Lebedev-590)
Angular grid pruning method      GridPruning ... 4 (adaptive)
Weight generation scheme         WeightScheme... Becke
Basis function cutoff            BFCut       ... 1.0000e-11
Integration weight cutoff        WCut        ... 1.0000e-14
Angular grids for H and He will be reduced by one unit
Partially contracted basis set               ... off
Rotationally invariant grid construction     ... off

Total number of grid points                  ...   488428
Total number of batches                      ...     7657
Average number of points per batch           ...       63
Average number of grid points per atom       ...    11101
Time for grid setup =    6.413 sec

--------------------
COSX GRID GENERATION
--------------------

GRIDX 1
-------
General Integration Accuracy     IntAcc      ... 4.020
Radial Grid Type                 RadialGrid  ... OptM3 with GC (2021)
Angular Grid (max. ang.)         AngularGrid ... 2 (Lebedev-110)
Angular grid pruning method      GridPruning ... 4 (adaptive)
Weight generation scheme         WeightScheme... Becke
Basis function cutoff            BFCut       ... 1.0000e-11
Integration weight cutoff        WCut        ... 1.0000e-14
Angular grids for H and He will be reduced by one unit
Partially contracted basis set               ... on
Rotationally invariant grid construction     ... off

Total number of grid points                  ...    52821
Total number of batches                      ...      847
Average number of points per batch           ...       62
Average number of grid points per atom       ...     1200
UseSFitting                                  ... on

GRIDX 2
-------
General Integration Accuracy     IntAcc      ... 4.338
Radial Grid Type                 RadialGrid  ... OptM3 with GC (2021)
Angular Grid (max. ang.)         AngularGrid ... 3 (Lebedev-194)
Angular grid pruning method      GridPruning ... 4 (adaptive)
Weight generation scheme         WeightScheme... Becke
Basis function cutoff            BFCut       ... 1.0000e-11
Integration weight cutoff        WCut        ... 1.0000e-14
Angular grids for H and He will be reduced by one unit
Partially contracted basis set               ... on
Rotationally invariant grid construction     ... off

Total number of grid points                  ...   115000
Total number of batches                      ...     1822
Average number of points per batch           ...       63
Average number of grid points per atom       ...     2614
UseSFitting                                  ... on

GRIDX 3
-------
General Integration Accuracy     IntAcc      ... 4.871
Radial Grid Type                 RadialGrid  ... OptM3 with GC (2021)
Angular Grid (max. ang.)         AngularGrid ... 4 (Lebedev-302)
Angular grid pruning method      GridPruning ... 4 (adaptive)
Weight generation scheme         WeightScheme... Becke
Basis function cutoff            BFCut       ... 1.0000e-11
Integration weight cutoff        WCut        ... 1.0000e-14
Angular grids for H and He will be reduced by one unit
Partially contracted basis set               ... on
Rotationally invariant grid construction     ... off

Total number of grid points                  ...   220311
Total number of batches                      ...     3464
Average number of points per batch           ...       63
Average number of grid points per atom       ...     5007
UseSFitting                                  ... on

Time for X-Grid setup             =    3.541 sec


--------------------
CPCM SOLVATION MODEL
--------------------
CPCM parameters:
  Epsilon                                         ...      80.4000
  Refrac                                          ...       1.3300
  Rsolv                                           ...       1.3000
  Surface type                                    ... GAUSSIAN VDW
  Epsilon function type                           ...         CPCM
Radii:
 Radius for C  used is    3.8550 Bohr (=   2.0400 Ang.)
 Radius for O  used is    3.4469 Bohr (=   1.8240 Ang.)
 Radius for H  used is    2.4944 Bohr (=   1.3200 Ang.)
Calculating surface                               ...        done! (  0.0s)
GEPOL surface points                              ...         2373
GEPOL Volume                                      ...    2459.0958
GEPOL Surface-area                                ...    1283.3893
Calculating surface distance matrix               ...        done! (  0.0s)
Performing Cholesky decomposition & store         ...        done! (  0.2s)
Overall time for CPCM initialization              ...                 0.3s
--------------
SCF ITERATIONS
--------------
ITER       Energy         Delta-E        Max-DP      RMS-DP      [F,P]     Damp
               ***  Starting incremental Fock matrix formation  ***
  0   -850.3533152180   0.000000000000 0.00012587  0.00000193  0.0014654 0.7000
  1   -850.3533187511  -0.000003533046 0.00012077  0.00000191  0.0011710 0.7000
                               ***Turning on DIIS***
  2   -850.3533215795  -0.000002828487 0.00033908  0.00000564  0.0008884 0.0000
               *** Restarting incremental Fock matrix formation ***
                                   *** Resetting DIIS ***
  3   -850.3533289013  -0.000007321788 0.00004020  0.00000076  0.0001018 0.0000
  4   -850.3533289718  -0.000000070512 0.00000753  0.00000015  0.0000133 0.0000
  5   -850.3533289659   0.000000005892 0.00000473  0.00000007  0.0000078 0.0000
  6   -850.3533289773  -0.000000011367 0.00000172  0.00000003  0.0000047 0.0000
  7   -850.3533289528   0.000000024529 0.00000105  0.00000001  0.0000011 0.0000
                            ***DIIS convergence achieved***

               *****************************************************
               *                     SUCCESS                       *
               *           SCF CONVERGED AFTER   8 CYCLES          *
               *****************************************************

Old exchange energy                            =    -23.725244606 Eh
New exchange energy                            =    -23.725250397 Eh
Exchange energy change after final integration =     -0.000005791 Eh
Total energy after final integration           =   -850.353334760 Eh
Final COS-X integration done in                =    22.234 sec
Total Energy       :         -850.35333476 Eh          -23139.29062 eV
  Last Energy change         ...   -1.6226e-08  Tolerance :   1.0000e-08
  Last MAX-Density change    ...    0.0000e+00  Tolerance :   1.0000e-07
             **** THE GBW FILE WAS UPDATED (PQ2_1e_0H_B3LYP_631Gd_opt.gbw) ****
             **** DENSITY PQ2_1e_0H_B3LYP_631Gd_opt.scfp WAS UPDATED ****
             **** ENERGY FILE WAS UPDATED (PQ2_1e_0H_B3LYP_631Gd_opt.en.tmp) ****
----------------------
UHF SPIN CONTAMINATION
----------------------

Warning: in a DFT calculation there is little theoretical justification to 
         calculate <S**2> as in Hartree-Fock theory. We will do it anyways
         but you should keep in mind that the values have only limited relevance

Expectation value of <S**2>     :     0.759877
Ideal value S*(S+1) for S=0.5   :     0.750000
Deviation                       :     0.009877

             **** THE GBW FILE WAS UPDATED (PQ2_1e_0H_B3LYP_631Gd_opt.gbw) ****
             **** DENSITY PQ2_1e_0H_B3LYP_631Gd_opt.scfp WAS UPDATED ****
Total SCF time: 0 days 0 hours 1 min 59 sec 

Maximum memory used throughout the entire SCF-calculation: 164.9 MB

-------------------------   --------------------
FINAL SINGLE POINT ENERGY      -850.353334760255
-------------------------   --------------------


           ************************************************************
           *        Program running with 4 parallel MPI-processes     *
           *              working on a common directory               *
           ************************************************************
------------------------------------------------------------------------------
                         ORCA SCF GRADIENT CALCULATION
------------------------------------------------------------------------------

 ... reading COSX grid (gridx3)
Gradient of the Kohn-Sham DFT energy:
Kohn-Sham wavefunction type      ... UKS
Hartree-Fock exchange scaling    ...    0.200
Number of operators              ...    2
Number of atoms                  ...   44
Basis set dimensions             ...  328
Integral neglect threshold       ... 2.5e-11
Integral primitive cutoff        ... 2.5e-12
SHARK Integral package           ... ON

Nuc. rep. gradient       (SHARK) ... done (  0.0 sec)
HCore & Overlap gradient (SHARK) ... done (  0.4 sec)
RI-J gradient            (SHARK) ... done (  1.6 sec)
COSX-gradient                    ... done ( 33.2 sec)
Exchange-correlation gradient    ... done

------------------
CARTESIAN GRADIENT
------------------

   1   C   :   -0.000042811   -0.000016838    0.000021910
   2   C   :    0.000020295   -0.000015550   -0.000012901
   3   C   :   -0.000004076    0.000013885    0.000016186
   4   C   :   -0.000005722   -0.000012057   -0.000030506
   5   C   :    0.000027203   -0.000000158    0.000010057
   6   C   :    0.000014992   -0.000003208   -0.000011868
   7   C   :   -0.000039484    0.000001314    0.000033771
   8   C   :    0.000027260    0.000000638   -0.000003450
   9   C   :    0.000000376    0.000007347   -0.000007554
  10   C   :   -0.000001319    0.000002533   -0.000004192
  11   C   :   -0.000001821   -0.000009567   -0.000005091
  12   C   :    0.000006559   -0.000020281   -0.000005006
  13   C   :   -0.000004526    0.000016868   -0.000003394
  14   O   :   -0.000000008   -0.000006347   -0.000002474
  15   O   :   -0.000007254    0.000013290   -0.000007287
  16   H   :    0.000021930   -0.000001606    0.000003628
  17   H   :    0.000005173   -0.000010965   -0.000010437
  18   H   :    0.000012630    0.000008232    0.000002035
  19   H   :    0.000007088   -0.000007095    0.000006766
  20   H   :   -0.000004952   -0.000003577    0.000003015
  21   H   :   -0.000001625    0.000004265    0.000013055
  22   H   :    0.000009019   -0.000000861   -0.000002963
  23   H   :    0.000004786    0.000004239   -0.000001446
  24   H   :   -0.000007156    0.000003256    0.000003974
  25   H   :    0.000000492    0.000002986   -0.000001545
  26   H   :    0.000000431   -0.000000041   -0.000001448
  27   H   :   -0.000003819   -0.000000012   -0.000000824
  28   H   :   -0.000006744    0.000002648   -0.000002636
  29   H   :   -0.000009392   -0.000000775   -0.000000385
  30   H   :    0.000002664    0.000001965    0.000001739
  31   C   :   -0.000019996    0.000048377    0.000041163
  32   H   :    0.000008195    0.000001429   -0.000005059
  33   H   :    0.000006364   -0.000009382   -0.000022483
  34   C   :    0.000031076   -0.000017355   -0.000009401
  35   H   :   -0.000010975    0.000003522    0.000008671
  36   C   :    0.000001155   -0.000001837   -0.000011468
  37   C   :   -0.000007937   -0.000004414   -0.000001895
  38   H   :    0.000008915    0.000008754    0.000003251
  39   H   :    0.000000201    0.000006458    0.000001165
  40   H   :    0.000001827    0.000009902    0.000003208
  41   C   :   -0.000000808    0.000009701    0.000008440
  42   H   :    0.000002503    0.000002586    0.000000183
  43   H   :    0.000003620    0.000003096    0.000002526
  44   H   :    0.000002145    0.000001207   -0.000003551

Difference to translation invariance:
           :    0.0000464744    0.0000365743    0.0000154779

Difference to rotation invariance:
           :    0.0001390801    0.0000438504   -0.0010818110

Norm of the cartesian gradient     ...    0.0001425510
RMS gradient                       ...    0.0000124075
MAX gradient                       ...    0.0000483774

-------
TIMINGS
-------

Total SCF gradient time            ...       52.094 sec

One electron gradient       ....       0.375 sec  (  0.7%)
RI-J Coulomb gradient       ....       1.601 sec  (  3.1%)
COSX gradient               ....      33.217 sec  ( 63.8%)
XC gradient                 ....      13.436 sec  ( 25.8%)
CPCM gradient               ....       0.855 sec  (  1.6%)
   A-Matrix (El+Nuc)        ....       0.225 sec  (  0.4%)
   Potential                ....       0.630 sec  (  1.2%)

Maximum memory used throughout the entire SCFGRAD-calculation: 108.3 MB
------------------------------------------------------------------------------
                         ORCA GEOMETRY RELAXATION STEP
------------------------------------------------------------------------------

Reading the OPT-File                    .... done
Getting information on internals        .... done
Copying old internal coords+grads       .... done
Making the new internal coordinates     .... (new redundants).... done
Validating the new internal coordinates .... (new redundants).... done
Calculating the B-matrix                .... done
Calculating the G,G- and P matrices     .... done
Transforming gradient to internals      .... done
Projecting the internal gradient        .... done
Number of atoms                         ....  44
Number of internal coordinates          .... 217
Current Energy                          ....  -850.353334760 Eh
Current gradient norm                   ....     0.000142551 Eh/bohr
Maximum allowed component of the step   ....  0.300
Current trust radius                    ....  0.300
Updating the Hessian (BFGS)             .... done
Forming the augmented Hessian           .... done
Diagonalizing the augmented Hessian     .... done
Last element of RFO vector              ....  0.999978550
Lowest eigenvalues of augmented Hessian:
 -0.000000101  0.000625284  0.001277069  0.001996933  0.003935182
Length of the computed step             ....  0.006549906
The final length of the internal step   ....  0.006549906
Converting the step to cartesian space:
 Initial RMS(Int)=    0.0004446366
Transforming coordinates:
 Iter   0:  RMS(Cart)=    0.0012057563 RMS(Int)=    0.0004446368
 Iter   1:  RMS(Cart)=    0.0000007244 RMS(Int)=    0.0000004428
 Iter   2:  RMS(Cart)=    0.0000000009 RMS(Int)=    0.0000000005
done
Storing new coordinates                 .... done

                                .--------------------.
          ----------------------|Geometry convergence|-------------------------
          Item                value                   Tolerance       Converged
          ---------------------------------------------------------------------
          Energy change      -0.0000004724            0.0000002000      NO
          RMS gradient        0.0000077324            0.0000080000      YES
          MAX gradient        0.0000293559            0.0000300000      YES
          RMS step            0.0004446366            0.0001000000      NO
          MAX step            0.0019554718            0.0002000000      NO
          ........................................................
          Max(Bonds)      0.0000      Max(Angles)    0.01
          Max(Dihed)        0.11      Max(Improp)    0.00
          ---------------------------------------------------------------------

The optimization has not yet converged - more geometry cycles are needed


    ---------------------------------------------------------------------------
                         Redundant Internal Coordinates
                            (Angstroem and degrees)

        Definition                    Value    dE/dq     Step     New-Value
    ----------------------------------------------------------------------------
     1. B(C   1,C   0)                1.5103 -0.000008  0.0000    1.5103   
     2. B(C   2,C   1)                1.3828  0.000010 -0.0000    1.3827   
     3. B(C   3,C   2)                1.5115 -0.000011  0.0000    1.5115   
     4. B(C   4,C   2)                1.4624 -0.000023  0.0000    1.4624   
     5. B(C   5,C   4)                1.4571  0.000000 -0.0000    1.4571   
     6. B(C   6,C   5)                1.5192 -0.000003  0.0000    1.5192   
     7. B(C   7,C   6)                1.5165 -0.000021  0.0000    1.5165   
     8. B(C   8,C   7)                1.3445  0.000003 -0.0000    1.3445   
     9. B(C   9,C   8)                1.5139 -0.000004  0.0000    1.5139   
    10. B(C  10,C   8)                1.5210  0.000002 -0.0000    1.5210   
    11. B(C  11,C   5)                1.3742 -0.000004  0.0000    1.3742   
    12. B(C  12,C  11)                1.4445  0.000004 -0.0000    1.4445   
    13. B(C  12,C   1)                1.4605 -0.000003  0.0000    1.4605   
    14. B(O  13,C  12)                1.2742  0.000001  0.0000    1.2742   
    15. B(O  14,C   4)                1.2758  0.000016 -0.0000    1.2758   
    16. B(H  15,C   0)                1.0996 -0.000000  0.0000    1.0996   
    17. B(H  16,C   0)                1.0988  0.000004 -0.0000    1.0988   
    18. B(H  17,C   0)                1.0928  0.000001 -0.0000    1.0928   
    19. B(H  18,C   3)                1.0994 -0.000003  0.0000    1.0995   
    20. B(H  19,C   3)                1.0989 -0.000001 -0.0000    1.0989   
    21. B(H  20,C   3)                1.0922  0.000002 -0.0000    1.0922   
    22. B(H  21,C   6)                1.1013  0.000005 -0.0000    1.1012   
    23. B(H  22,C   6)                1.0930  0.000000 -0.0000    1.0930   
    24. B(H  23,C   7)                1.0922 -0.000001 -0.0000    1.0922   
    25. B(H  24,C   9)                1.0957 -0.000000  0.0000    1.0957   
    26. B(H  25,C   9)                1.1000  0.000001 -0.0000    1.1000   
    27. B(H  26,C   9)                1.0980  0.000000 -0.0000    1.0980   
    28. B(H  27,C  10)                1.0967 -0.000001 -0.0000    1.0967   
    29. B(H  28,C  11)                1.0904 -0.000002  0.0000    1.0904   
    30. B(H  29,C  10)                1.0985 -0.000002  0.0000    1.0985   
    31. B(C  30,C  10)                1.5579  0.000009 -0.0000    1.5579   
    32. B(H  31,C  30)                1.0963  0.000000  0.0000    1.0963   
    33. B(H  32,C  30)                1.0977  0.000002 -0.0000    1.0977   
    34. B(C  33,C  30)                1.5073 -0.000020  0.0000    1.5073   
    35. B(H  34,C  33)                1.0917 -0.000001  0.0000    1.0917   
    36. B(C  35,C  33)                1.3450  0.000005 -0.0000    1.3450   
    37. B(C  36,C  35)                1.5110  0.000001 -0.0000    1.5110   
    38. B(H  37,C  36)                1.0996  0.000001 -0.0000    1.0996   
    39. B(H  38,C  36)                1.0930 -0.000001  0.0000    1.0930   
    40. B(H  39,C  36)                1.0995 -0.000002  0.0000    1.0995   
    41. B(C  40,C  35)                1.5125  0.000004 -0.0000    1.5125   
    42. B(H  41,C  40)                1.0954 -0.000000  0.0000    1.0954   
    43. B(H  42,C  40)                1.0999 -0.000001  0.0000    1.0999   
    44. B(H  43,C  40)                1.0998 -0.000000  0.0000    1.0998   
    45. A(H  15,C   0,H  17)          108.33 -0.000019   -0.00    108.32   
    46. A(H  15,C   0,H  16)          106.39 -0.000001   -0.00    106.39   
    47. A(C   1,C   0,H  15)          111.95  0.000029   -0.01    111.95   
    48. A(H  16,C   0,H  17)          108.54 -0.000010    0.01    108.55   
    49. A(C   1,C   0,H  17)          109.58  0.000019   -0.00    109.57   
    50. A(C   1,C   0,H  16)          111.91 -0.000021    0.00    111.91   
    51. A(C   0,C   1,C   2)          121.37 -0.000004    0.00    121.38   
    52. A(C   2,C   1,C  12)          120.89 -0.000001   -0.00    120.89   
    53. A(C   0,C   1,C  12)          117.74  0.000005   -0.00    117.74   
    54. A(C   1,C   2,C   3)          120.78  0.000027   -0.00    120.77   
    55. A(C   1,C   2,C   4)          121.83 -0.000004    0.00    121.83   
    56. A(C   3,C   2,C   4)          117.40 -0.000023    0.00    117.40   
    57. A(H  18,C   3,H  19)          106.36  0.000004    0.00    106.36   
    58. A(C   2,C   3,H  18)          111.82 -0.000005    0.00    111.82   
    59. A(C   2,C   3,H  20)          109.86  0.000008   -0.00    109.86   
    60. A(H  18,C   3,H  20)          108.35  0.000006   -0.01    108.34   
    61. A(H  19,C   3,H  20)          108.58 -0.000009    0.01    108.59   
    62. A(C   2,C   3,H  19)          111.74 -0.000005    0.00    111.74   
    63. A(C   2,C   4,C   5)          117.20  0.000006   -0.00    117.20   
    64. A(C   2,C   4,O  14)          121.33 -0.000010   -0.00    121.33   
    65. A(C   5,C   4,O  14)          121.46  0.000005    0.00    121.46   
    66. A(C   4,C   5,C  11)          120.02  0.000006   -0.00    120.02   
    67. A(C   4,C   5,C   6)          119.15 -0.000004    0.00    119.15   
    68. A(C   6,C   5,C  11)          120.81 -0.000002    0.00    120.81   
    69. A(C   5,C   6,C   7)          112.66  0.000027   -0.01    112.65   
    70. A(C   7,C   6,H  21)          108.31 -0.000001    0.00    108.31   
    71. A(H  21,C   6,H  22)          107.40  0.000004    0.00    107.40   
    72. A(C   5,C   6,H  22)          109.47 -0.000010    0.00    109.47   
    73. A(C   5,C   6,H  21)          108.12 -0.000016    0.01    108.13   
    74. A(C   7,C   6,H  22)          110.70 -0.000004    0.00    110.70   
    75. A(C   8,C   7,H  23)          117.58  0.000001   -0.00    117.58   
    76. A(C   6,C   7,H  23)          113.99  0.000016   -0.00    113.98   
    77. A(C   6,C   7,C   8)          128.42 -0.000017    0.00    128.42   
    78. A(C   9,C   8,C  10)          115.75 -0.000009    0.00    115.75   
    79. A(C   7,C   8,C  10)          123.92  0.000013   -0.00    123.92   
    80. A(C   7,C   8,C   9)          120.31 -0.000005    0.00    120.31   
    81. A(H  25,C   9,H  26)          106.24 -0.000001    0.00    106.24   
    82. A(H  24,C   9,H  26)          108.30  0.000001   -0.00    108.30   
    83. A(C   8,C   9,H  26)          111.43  0.000004   -0.00    111.43   
    84. A(H  24,C   9,H  25)          108.06  0.000001   -0.00    108.05   
    85. A(C   8,C   9,H  25)          110.74 -0.000002    0.00    110.74   
    86. A(C   8,C   9,H  24)          111.85 -0.000003    0.00    111.85   
    87. A(H  29,C  10,C  30)          108.46  0.000009   -0.00    108.46   
    88. A(H  27,C  10,C  30)          107.31  0.000004   -0.00    107.31   
    89. A(C   8,C  10,C  30)          115.21 -0.000023    0.00    115.22   
    90. A(H  27,C  10,H  29)          106.48 -0.000004    0.00    106.48   
    91. A(C   8,C  10,H  29)          108.89  0.000003    0.00    108.89   
    92. A(C   8,C  10,H  27)          110.12  0.000012   -0.00    110.12   
    93. A(C  12,C  11,H  28)          116.19  0.000014   -0.00    116.19   
    94. A(C   5,C  11,H  28)          120.19 -0.000002    0.00    120.19   
    95. A(C   5,C  11,C  12)          123.62 -0.000012    0.00    123.62   
    96. A(C  11,C  12,O  13)          121.07 -0.000006    0.00    121.08   
    97. A(C   1,C  12,O  13)          122.49  0.000001   -0.00    122.49   
    98. A(C   1,C  12,C  11)          116.44  0.000005   -0.00    116.44   
    99. A(H  32,C  30,C  33)          108.64  0.000025   -0.01    108.63   
   100. A(H  31,C  30,C  33)          110.87  0.000008   -0.00    110.86   
   101. A(C  10,C  30,C  33)          114.95 -0.000020    0.01    114.95   
   102. A(H  31,C  30,H  32)          107.06 -0.000008    0.00    107.06   
   103. A(C  10,C  30,H  32)          107.42 -0.000010    0.00    107.42   
   104. A(C  10,C  30,H  31)          107.59  0.000005   -0.00    107.58   
   105. A(H  34,C  33,C  35)          116.84 -0.000009    0.00    116.84   
   106. A(C  30,C  33,C  35)          128.50 -0.000011   -0.00    128.50   
   107. A(C  30,C  33,H  34)          114.66  0.000020   -0.00    114.66   
   108. A(C  36,C  35,C  40)          114.30 -0.000010    0.00    114.30   
   109. A(C  33,C  35,C  40)          120.79 -0.000005    0.00    120.79   
   110. A(C  33,C  35,C  36)          124.91  0.000014   -0.00    124.90   
   111. A(H  38,C  36,H  39)          107.87  0.000002   -0.00    107.87   
   112. A(H  37,C  36,H  39)          106.24  0.000004   -0.00    106.24   
   113. A(C  35,C  36,H  39)          110.45 -0.000000    0.00    110.45   
   114. A(H  37,C  36,H  38)          108.04  0.000001    0.00    108.04   
   115. A(C  35,C  36,H  38)          113.35  0.000004   -0.00    113.35   
   116. A(C  35,C  36,H  37)          110.60 -0.000011    0.00    110.61   
   117. A(H  42,C  40,H  43)          106.26  0.000002   -0.00    106.26   
   118. A(H  41,C  40,H  43)          108.18  0.000003   -0.00    108.18   
   119. A(C  35,C  40,H  43)          111.06 -0.000008    0.00    111.06   
   120. A(H  41,C  40,H  42)          108.16 -0.000000   -0.00    108.16   
   121. A(C  35,C  40,H  42)          111.04  0.000003   -0.00    111.04   
   122. A(C  35,C  40,H  41)          111.91  0.000000    0.00    111.92   
   123. D(C   2,C   1,C   0,H  17)   -177.12  0.000007    0.08   -177.03   
   124. D(C   2,C   1,C   0,H  15)     62.68 -0.000001    0.09     62.77   
   125. D(C  12,C   1,C   0,H  17)      2.73  0.000006    0.08      2.82   
   126. D(C  12,C   1,C   0,H  15)   -117.48 -0.000002    0.09   -117.38   
   127. D(C   2,C   1,C   0,H  16)    -56.66 -0.000007    0.09    -56.57   
   128. D(C  12,C   1,C   0,H  16)    123.18 -0.000007    0.10    123.28   
   129. D(C   3,C   2,C   1,C   0)     -0.27  0.000001   -0.00     -0.28   
   130. D(C   4,C   2,C   1,C  12)     -0.27 -0.000001    0.00     -0.27   
   131. D(C   4,C   2,C   1,C   0)    179.57 -0.000001    0.00    179.57   
   132. D(C   3,C   2,C   1,C  12)    179.89  0.000002   -0.01    179.88   
   133. D(H  19,C   3,C   2,C   4)    122.58 -0.000002    0.10    122.68   
   134. D(H  20,C   3,C   2,C   1)   -178.14  0.000004    0.10   -178.04   
   135. D(H  19,C   3,C   2,C   1)    -57.57 -0.000005    0.11    -57.46   
   136. D(H  18,C   3,C   2,C   4)   -118.33 -0.000003    0.11   -118.22   
   137. D(H  18,C   3,C   2,C   1)     61.52 -0.000006    0.11     61.63   
   138. D(H  20,C   3,C   2,C   4)      2.01  0.000007    0.09      2.10   
   139. D(O  14,C   4,C   2,C   3)      1.04  0.000000    0.00      1.04   
   140. D(O  14,C   4,C   2,C   1)   -178.81  0.000003   -0.00   -178.81   
   141. D(C   5,C   4,C   2,C   1)      0.47  0.000002   -0.00      0.47   
   142. D(C   5,C   4,C   2,C   3)   -179.68 -0.000000    0.00   -179.68   
   143. D(C  11,C   5,C   4,O  14)    178.71 -0.000003    0.01    178.72   
   144. D(C  11,C   5,C   4,C   2)     -0.56 -0.000003    0.01     -0.56   
   145. D(C   6,C   5,C   4,C   2)    178.28 -0.000003    0.01    178.29   
   146. D(C   6,C   5,C   4,O  14)     -2.44 -0.000003    0.01     -2.44   
   147. D(H  22,C   6,C   5,C  11)   -146.74  0.000006   -0.01   -146.75   
   148. D(H  22,C   6,C   5,C   4)     34.42  0.000006   -0.01     34.41   
   149. D(H  21,C   6,C   5,C  11)    -30.04 -0.000004   -0.00    -30.04   
   150. D(H  21,C   6,C   5,C   4)    151.13 -0.000004   -0.00    151.12   
   151. D(C   7,C   6,C   5,C  11)     89.62 -0.000001   -0.01     89.61   
   152. D(C   7,C   6,C   5,C   4)    -89.22 -0.000000   -0.01    -89.23   
   153. D(C   8,C   7,C   6,C   5)    133.67  0.000006   -0.02    133.65   
   154. D(H  23,C   7,C   6,H  22)   -170.84 -0.000001   -0.00   -170.84   
   155. D(H  23,C   7,C   6,H  21)     71.66 -0.000002   -0.01     71.66   
   156. D(H  23,C   7,C   6,C   5)    -47.89  0.000003   -0.01    -47.89   
   157. D(C   8,C   7,C   6,H  22)     10.72  0.000002   -0.01     10.71   
   158. D(C   8,C   7,C   6,H  21)   -106.78  0.000001   -0.01   -106.80   
   159. D(C  10,C   8,C   7,H  23)   -179.34 -0.000003    0.01   -179.33   
   160. D(C  10,C   8,C   7,C   6)     -0.94 -0.000006    0.01     -0.93   
   161. D(C   9,C   8,C   7,H  23)     -0.90 -0.000004    0.01     -0.90   
   162. D(C   9,C   8,C   7,C   6)    177.49 -0.000007    0.02    177.51   
   163. D(H  26,C   9,C   8,C  10)    -56.18  0.000003   -0.01    -56.19   
   164. D(H  26,C   9,C   8,C   7)    125.27  0.000003   -0.01    125.26   
   165. D(H  25,C   9,C   8,C  10)     61.84  0.000003   -0.01     61.83   
   166. D(H  25,C   9,C   8,C   7)   -116.71  0.000003   -0.01   -116.72   
   167. D(H  24,C   9,C   8,C  10)   -177.57  0.000001   -0.01   -177.58   
   168. D(H  24,C   9,C   8,C   7)      3.88  0.000001   -0.01      3.87   
   169. D(C  30,C  10,C   8,C   9)     94.02  0.000001   -0.02     94.00   
   170. D(C  30,C  10,C   8,C   7)    -87.48  0.000001   -0.02    -87.50   
   171. D(H  29,C  10,C   8,C   9)    -28.06  0.000003   -0.02    -28.08   
   172. D(H  29,C  10,C   8,C   7)    150.44  0.000002   -0.02    150.42   
   173. D(H  27,C  10,C   8,C   9)   -144.46 -0.000001   -0.02   -144.48   
   174. D(H  27,C  10,C   8,C   7)     34.04 -0.000001   -0.02     34.02   
   175. D(H  28,C  11,C   5,C   6)      1.72 -0.000000    0.00      1.72   
   176. D(H  28,C  11,C   5,C   4)   -179.45 -0.000001    0.00   -179.45   
   177. D(C  12,C  11,C   5,C   6)   -178.35  0.000001   -0.00   -178.35   
   178. D(C  12,C  11,C   5,C   4)      0.48  0.000001   -0.00      0.48   
   179. D(C   1,C  12,C  11,H  28)    179.68  0.000003   -0.01    179.67   
   180. D(C   1,C  12,C  11,C   5)     -0.25  0.000001   -0.00     -0.26   
   181. D(O  13,C  12,C   1,C   2)   -179.93 -0.000001    0.00   -179.92   
   182. D(O  13,C  12,C   1,C   0)      0.23  0.000000    0.00      0.23   
   183. D(C  11,C  12,C   1,C   2)      0.14 -0.000001    0.00      0.15   
   184. D(O  13,C  12,C  11,C   5)    179.81  0.000001   -0.00    179.81   
   185. D(C  11,C  12,C   1,C   0)   -179.70 -0.000000    0.00   -179.70   
   186. D(O  13,C  12,C  11,H  28)     -0.25  0.000002   -0.01     -0.26   
   187. D(C  33,C  30,C  10,H  29)     62.70 -0.000006    0.00     62.70   
   188. D(C  33,C  30,C  10,H  27)    177.36 -0.000004    0.00    177.37   
   189. D(C  33,C  30,C  10,C   8)    -59.61 -0.000001   -0.00    -59.61   
   190. D(H  32,C  30,C  10,H  29)   -176.28  0.000005   -0.00   -176.29   
   191. D(H  32,C  30,C  10,H  27)    -61.62  0.000007   -0.00    -61.62   
   192. D(H  32,C  30,C  10,C   8)     61.41  0.000010   -0.00     61.41   
   193. D(H  31,C  30,C  10,H  29)    -61.32 -0.000006    0.00    -61.32   
   194. D(H  31,C  30,C  10,H  27)     53.34 -0.000004    0.00     53.35   
   195. D(H  31,C  30,C  10,C   8)    176.37 -0.000001    0.00    176.37   
   196. D(C  35,C  33,C  30,H  32)    132.02  0.000004    0.06    132.07   
   197. D(C  35,C  33,C  30,H  31)     14.64 -0.000006    0.06     14.70   
   198. D(C  35,C  33,C  30,C  10)   -107.63 -0.000004    0.06   -107.57   
   199. D(H  34,C  33,C  30,H  32)    -47.65  0.000002    0.06    -47.59   
   200. D(H  34,C  33,C  30,H  31)   -165.03 -0.000007    0.06   -164.97   
   201. D(H  34,C  33,C  30,C  10)     72.71 -0.000006    0.06     72.76   
   202. D(C  40,C  35,C  33,H  34)      0.24 -0.000000    0.00      0.24   
   203. D(C  40,C  35,C  33,C  30)   -179.42 -0.000002    0.00   -179.42   
   204. D(C  36,C  35,C  33,H  34)   -179.93 -0.000001    0.00   -179.92   
   205. D(C  36,C  35,C  33,C  30)      0.42 -0.000003    0.00      0.42   
   206. D(H  39,C  36,C  35,C  40)    -59.22  0.000005   -0.02    -59.25   
   207. D(H  39,C  36,C  35,C  33)    120.93  0.000005   -0.02    120.91   
   208. D(H  38,C  36,C  35,C  40)    179.60 -0.000001   -0.02    179.58   
   209. D(H  38,C  36,C  35,C  33)     -0.24 -0.000000   -0.02     -0.26   
   210. D(H  37,C  36,C  35,C  40)     58.10  0.000002   -0.02     58.08   
   211. D(H  37,C  36,C  35,C  33)   -121.75  0.000003   -0.02   -121.77   
   212. D(H  43,C  40,C  35,C  36)     58.87  0.000000   -0.00     58.87   
   213. D(H  43,C  40,C  35,C  33)   -121.28 -0.000000    0.00   -121.28   
   214. D(H  42,C  40,C  35,C  36)    -59.14  0.000001   -0.00    -59.14   
   215. D(H  42,C  40,C  35,C  33)    120.71  0.000000    0.00    120.71   
   216. D(H  41,C  40,C  35,C  36)    179.88 -0.000001    0.00    179.88   
   217. D(H  41,C  40,C  35,C  33)     -0.27 -0.000001    0.00     -0.26   
    ----------------------------------------------------------------------------

         *************************************************************
         *                GEOMETRY OPTIMIZATION CYCLE  30            *
         *************************************************************
---------------------------------
CARTESIAN COORDINATES (ANGSTROEM)
---------------------------------
  C      5.193171    1.513763    0.724047
  C      3.992493    0.721146    0.264410
  C      2.828054    1.347700   -0.139943
  C      2.716958    2.855061   -0.128909
  C      1.662883    0.590359   -0.595482
  C      1.772130   -0.862678   -0.597598
  C      0.574698   -1.694254   -1.025045
  C     -0.343906   -2.033776    0.132891
  C     -1.684344   -1.946434    0.189316
  C     -2.427393   -2.390535    1.431299
  C     -2.551248   -1.446502   -0.956043
  C      2.939381   -1.465015   -0.193626
  C      4.101614   -0.735281    0.257220
  O      5.158896   -1.344251    0.624661
  O      0.601060    1.178864   -0.987701
  H      4.976357    2.101227    1.627895
  H      5.527775    2.230496   -0.038681
  H      6.018103    0.832542    0.946748
  H      3.449328    3.323750   -0.801804
  H      2.905771    3.269713    0.871068
  H      1.716302    3.155628   -0.447173
  H      0.948168   -2.635532   -1.457778
  H      0.027304   -1.167699   -1.810994
  H      0.175331   -2.418307    1.013514
  H     -1.741676   -2.697227    2.229005
  H     -3.089923   -3.239310    1.206199
  H     -3.072921   -1.591742    1.819680
  H     -2.111481   -1.738539   -1.917342
  H      3.027167   -2.551842   -0.202620
  H     -3.532292   -1.937557   -0.900102
  C     -2.772787    0.095054   -0.996889
  H     -3.353264    0.322449   -1.898625
  H     -1.788617    0.565359   -1.120234
  C     -3.433629    0.675118    0.227394
  H     -2.796672    0.714926    1.113122
  C     -4.686365    1.146729    0.358650
  C     -5.718507    1.177893   -0.744501
  H     -6.064768    2.206438   -0.921567
  H     -5.351520    0.776424   -1.692525
  H     -6.607786    0.599698   -0.455009
  C     -5.168601    1.706797    1.678233
  H     -4.391671    1.663409    2.449157
  H     -5.486162    2.754313    1.570183
  H     -6.046613    1.155062    2.044610

----------------------------
CARTESIAN COORDINATES (A.U.)
----------------------------
  NO LB      ZA    FRAG     MASS         X           Y           Z
   0 C     6.0000    0    12.011    9.813671    2.860598    1.368251
   1 C     6.0000    0    12.011    7.544719    1.362769    0.499662
   2 C     6.0000    0    12.011    5.344248    2.546784   -0.264455
   3 C     6.0000    0    12.011    5.134307    5.395284   -0.243604
   4 C     6.0000    0    12.011    3.142394    1.115617   -1.125298
   5 C     6.0000    0    12.011    3.348841   -1.630226   -1.129296
   6 C     6.0000    0    12.011    1.086021   -3.201676   -1.937054
   7 C     6.0000    0    12.011   -0.649888   -3.843279    0.251127
   8 C     6.0000    0    12.011   -3.182949   -3.678228    0.357755
   9 C     6.0000    0    12.011   -4.587107   -4.517457    2.704763
  10 C     6.0000    0    12.011   -4.821159   -2.733492   -1.806660
  11 C     6.0000    0    12.011    5.554625   -2.768477   -0.365899
  12 C     6.0000    0    12.011    7.750927   -1.389480    0.486075
  13 O     8.0000    0    15.999    9.748900   -2.540266    1.180438
  14 O     8.0000    0    15.999    1.135838    2.227730   -1.866485
  15 H     1.0000    0     1.008    9.403952    3.970744    3.076276
  16 H     1.0000    0     1.008   10.445980    4.215027   -0.073097
  17 H     1.0000    0     1.008   11.372567    1.573277    1.789094
  18 H     1.0000    0     1.008    6.518286    6.280977   -1.515190
  19 H     1.0000    0     1.008    5.491111    6.178863    1.646081
  20 H     1.0000    0     1.008    3.243341    5.963273   -0.845035
  21 H     1.0000    0     1.008    1.791777   -4.980434   -2.754801
  22 H     1.0000    0     1.008    0.051597   -2.206631   -3.422283
  23 H     1.0000    0     1.008    0.331328   -4.569938    1.915263
  24 H     1.0000    0     1.008   -3.291290   -5.097021    4.212209
  25 H     1.0000    0     1.008   -5.839109   -6.121409    2.279385
  26 H     1.0000    0     1.008   -5.806979   -3.007956    3.438697
  27 H     1.0000    0     1.008   -3.990121   -3.285364   -3.623251
  28 H     1.0000    0     1.008    5.720517   -4.822283   -0.382896
  29 H     1.0000    0     1.008   -6.675064   -3.661452   -1.700947
  30 C     6.0000    0    12.011   -5.239809    0.179626   -1.883848
  31 H     1.0000    0     1.008   -6.336750    0.609341   -3.587881
  32 H     1.0000    0     1.008   -3.379996    1.068374   -2.116935
  33 C     6.0000    0    12.011   -6.488619    1.275789    0.429712
  34 H     1.0000    0     1.008   -5.284944    1.351014    2.103496
  35 C     6.0000    0    12.011   -8.855947    2.167003    0.677749
  36 C     6.0000    0    12.011  -10.806411    2.225896   -1.406903
  37 H     1.0000    0     1.008  -11.460750    4.169563   -1.741509
  38 H     1.0000    0     1.008  -10.112908    1.467229   -3.198409
  39 H     1.0000    0     1.008  -12.486907    1.133265   -0.859842
  40 C     6.0000    0    12.011   -9.767241    3.225379    3.171402
  41 H     1.0000    0     1.008   -8.299055    3.143387    4.628235
  42 H     1.0000    0     1.008  -10.367344    5.204897    2.967215
  43 H     1.0000    0     1.008  -11.426442    2.182751    3.863754

--------------------------------
INTERNAL COORDINATES (ANGSTROEM)
--------------------------------
 C      0   0   0     0.000000000000     0.00000000     0.00000000
 C      1   0   0     1.510342797264     0.00000000     0.00000000
 C      2   1   0     1.382747100393   121.37644396     0.00000000
 C      3   2   1     1.511489979162   120.77355027   359.72447021
 C      3   2   1     1.462430636073   121.82865170   179.57345403
 C      5   3   2     1.457139982012   117.20171328     0.46648192
 C      6   5   3     1.519234958496   119.15274606   178.28941955
 C      7   6   5     1.516549290793   112.65206348   270.77408735
 C      8   7   6     1.344465608186   128.41884747   133.65461618
 C      9   8   7     1.513891807332   120.31298587   177.50764852
 C      9   8   7     1.520954031079   123.91862628   359.07315270
 C      6   5   3     1.374218579684   120.02203658   359.44291603
 C     12   6   5     1.444492267739   123.62397298     0.47502285
 O     13  12   6     1.274245853297   121.07565042   179.81045683
 O      5   3   2     1.275791301383   121.33169974   181.19042891
 H      1   2   3     1.099574093291   111.94904765    62.76684495
 H      1   2   3     1.098826907331   111.90948269   303.43033062
 H      1   2   3     1.092781215105   109.57191833   182.96645144
 H      4   3   2     1.099464432031   111.82024842    61.63122701
 H      4   3   2     1.098882259675   111.73554829   302.54014699
 H      4   3   2     1.092220301274   109.85548698   181.95670694
 H      7   6   5     1.101245666660   108.12637355   151.12182184
 H      7   6   5     1.092984984377   109.47295529    34.40886512
 H      8   7   6     1.092230880781   113.98339188   312.10814364
 H     10   9   8     1.095719970889   111.85184401     3.86592537
 H     10   9   8     1.100016660880   110.73749503   243.27623365
 H     10   9   8     1.098005802308   111.42798395   125.25556680
 H     11   9   8     1.096711188758   110.12037870    34.01990108
 H     12   6   5     1.090404107566   120.18756674   180.54891142
 H     11   9   8     1.098504327235   108.88949682   150.42441445
 C     11   9   8     1.557929234990   115.21630631   272.50240444
 H     31  11   9     1.096261076718   107.58439167   176.37147782
 H     31  11   9     1.097721484594   107.42090837    61.40666286
 C     31  11   9     1.507333912154   114.95032425   300.39150388
 H     34  31  11     1.091702307401   114.65860240    72.76430209
 C     34  31  11     1.344987429078   128.50240879   252.42618292
 C     36  34  31     1.511035675555   124.90404012     0.42106166
 H     37  36  34     1.099614597627   110.60627485   238.22952974
 H     37  36  34     1.092980428950   113.34774326   359.73683088
 H     37  36  34     1.099515421649   110.45040524   120.90682607
 C     36  34  31     1.512458304577   120.79458774   180.58490230
 H     41  36  34     1.095365714335   111.91514846   359.73702887
 H     41  36  34     1.099913087606   111.03934924   120.71175996
 H     41  36  34     1.099794500074   111.06486776   238.72293346

---------------------------
INTERNAL COORDINATES (A.U.)
---------------------------
 C      0   0   0     0.000000000000     0.00000000     0.00000000
 C      1   0   0     2.854134255170     0.00000000     0.00000000
 C      2   1   0     2.613013332217   121.37644396     0.00000000
 C      3   2   1     2.856302114782   120.77355027   359.72447021
 C      3   2   1     2.763593392034   121.82865170   179.57345403
 C      5   3   2     2.753595504790   117.20171328     0.46648192
 C      6   5   3     2.870938004637   119.15274606   178.28941955
 C      7   6   5     2.865862828192   112.65206348   270.77408735
 C      8   7   6     2.540671795948   128.41884747   133.65461618
 C      9   8   7     2.860840912245   120.31298587   177.50764852
 C      9   8   7     2.874186581024   123.91862628   359.07315270
 C      6   5   3     2.596896763749   120.02203658   359.44291603
 C     12   6   5     2.729694788593   123.62397298     0.47502285
 O     13  12   6     2.407975690016   121.07565042   179.81045683
 O      5   3   2     2.410896163653   121.33169974   181.19042891
 H      1   2   3     2.077893900275   111.94904765    62.76684495
 H      1   2   3     2.076481923440   111.90948269   303.43033062
 H      1   2   3     2.065057220843   109.57191833   182.96645144
 H      4   3   2     2.077686670525   111.82024842    61.63122701
 H      4   3   2     2.076586524210   111.73554829   302.54014699
 H      4   3   2     2.063997247317   109.85548698   181.95670694
 H      7   6   5     2.081052716154   108.12637355   151.12182184
 H      7   6   5     2.065442288960   109.47295529    34.40886512
 H      8   7   6     2.064017239688   113.98339188   312.10814364
 H     10   9   8     2.070610664447   111.85184401     3.86592537
 H     10   9   8     2.078730231813   110.73749503   243.27623365
 H     10   9   8     2.074930259820   111.42798395   125.25556680
 H     11   9   8     2.072483794759   110.12037870    34.01990108
 H     12   6   5     2.060565138602   120.18756674   180.54891142
 H     11   9   8     2.075872335401   108.88949682   150.42441445
 C     11   9   8     2.944059590161   115.21630631   272.50240444
 H     31  11   9     2.071633206275   107.58439167   176.37147782
 H     31  11   9     2.074392977204   107.42090837    61.40666286
 C     31  11   9     2.848448286343   114.95032425   300.39150388
 H     34  31  11     2.063018380758   114.65860240    72.76430209
 C     34  31  11     2.541657894524   128.50240879   252.42618292
 C     36  34  31     2.855443605383   124.90404012     0.42106166
 H     37  36  34     2.077970442377   110.60627485   238.22952974
 H     37  36  34     2.065433680451   113.34774326   359.73683088
 H     37  36  34     2.077783026940   110.45040524   120.90682607
 C     36  34  31     2.858131984626   120.79458774   180.58490230
 H     41  36  34     2.069941216581   111.91514846   359.73702887
 H     41  36  34     2.078534506691   111.03934924   120.71175996
 H     41  36  34     2.078310408733   111.06486776   238.72293346


           ************************************************************
           *        Program running with 4 parallel MPI-processes     *
           *              working on a common directory               *
           ************************************************************
------------------------------------------------------------------------------
                   ___                                                        
                  /   \      - P O W E R E D   B Y -                         
                 /     \                                                     
                 |  |  |   _    _      __       _____    __    __             
                 |  |  |  | |  | |    /  \     |  _  \  |  |  /  |          
                  \  \/   | |  | |   /    \    | | | |  |  | /  /          
                 / \  \   | |__| |  /  /\  \   | |_| |  |  |/  /          
                |  |  |   |  __  | /  /__\  \  |    /   |      \           
                |  |  |   | |  | | |   __   |  |    \   |  |\   \          
                \     /   | |  | | |  |  |  |  | |\  \  |  | \   \       
                 \___/    |_|  |_| |__|  |__|  |_| \__\ |__|  \__/        
                                                                              
                      - O R C A' S   B I G   F R I E N D -                    
                                      &                                       
                       - I N T E G R A L  F E E D E R -                       
                                                                              
 v1 FN, 2020, v2 2021                                                         
------------------------------------------------------------------------------


Reading SHARK input file PQ2_1e_0H_B3LYP_631Gd_opt.SHARKINP.tmp ... ok
----------------------
SHARK INTEGRAL PACKAGE
----------------------

Number of atoms                             ...     44
Number of basis functions                   ...    328
Number of shells                            ...    168
Maximum angular momentum                    ...      2
Integral batch strategy                     ... SHARK/LIBINT Hybrid
RI-J (if used) integral strategy            ... SPLIT-RIJ (Revised 2003 algorithm where possible)
Printlevel                                  ...      1
Contraction scheme used                     ... SEGMENTED contraction
Coulomb Range Separation                    ... NOT USED
Exchange Range Separation                   ... NOT USED
Finite Nucleus Model                        ... NOT USED
Auxiliary Coulomb fitting basis             ... AVAILABLE
   # of basis functions in Aux-J            ...   1244
   # of shells in Aux-J                     ...    420
   Maximum angular momentum in Aux-J        ...      4
Auxiliary J/K fitting basis                 ... NOT available
Auxiliary Correlation fitting basis         ... NOT available
Auxiliary 'external' fitting basis          ... NOT available
Integral threshold                          ...     2.500000e-11
Primitive cut-off                           ...     2.500000e-12
Primitive pair pre-selection threshold      ...     2.500000e-12

Calculating pre-screening integrals         ... done (  0.0 sec) Dimension = 168
Organizing shell pair data                  ... done (  0.0 sec)
Shell pair information
Total number of shell pairs                 ...     14196
Shell pairs after pre-screening             ...      9704
Total number of primitive shell pairs       ...     79098
Primitive shell pairs kept                  ...     29971
          la=0 lb=0:   3806 shell pairs
          la=1 lb=0:   3217 shell pairs
          la=1 lb=1:    682 shell pairs
          la=2 lb=0:   1296 shell pairs
          la=2 lb=1:    583 shell pairs
          la=2 lb=2:    120 shell pairs

Calculating one electron integrals          ... done (  0.0 sec)
Calculating RI/J V-Matrix + Cholesky decomp.... done (  0.1 sec)
Calculating Nuclear repulsion               ... done (  0.0 sec) ENN=   1478.695625632060 Eh

SHARK setup successfully completed in   0.3 seconds

Maximum memory used throughout the entire GTOINT-calculation: 24.0 MB
[1717817917.703453] [eu-g5-016-2:11664:0]          mpool.c:38   UCX  WARN  object 0x413b380 was not returned to mpool ucp_requests
[1717817917.703478] [eu-g5-016-2:11664:0]          mpool.c:38   UCX  WARN  object 0x413b540 was not returned to mpool ucp_requests
[1717817917.703482] [eu-g5-016-2:11664:0]          mpool.c:38   UCX  WARN  object 0x413b700 was not returned to mpool ucp_requests
[1717817917.703485] [eu-g5-016-2:11664:0]          mpool.c:38   UCX  WARN  object 0x413b8c0 was not returned to mpool ucp_requests
[1717817917.703488] [eu-g5-016-2:11664:0]          mpool.c:38   UCX  WARN  object 0x413ba80 was not returned to mpool ucp_requests
[1717817917.703491] [eu-g5-016-2:11664:0]          mpool.c:38   UCX  WARN  object 0x413bc40 was not returned to mpool ucp_requests
[1717817917.703494] [eu-g5-016-2:11664:0]          mpool.c:38   UCX  WARN  object 0x413be00 was not returned to mpool ucp_requests
[1717817917.703497] [eu-g5-016-2:11664:0]          mpool.c:38   UCX  WARN  object 0x413c180 was not returned to mpool ucp_requests
[1717817917.703499] [eu-g5-016-2:11664:0]          mpool.c:38   UCX  WARN  object 0x413c340 was not returned to mpool ucp_requests
[1717817917.703502] [eu-g5-016-2:11664:0]          mpool.c:38   UCX  WARN  object 0x413c500 was not returned to mpool ucp_requests
[1717817917.715167] [eu-g5-016-2:11666:0]          mpool.c:38   UCX  WARN  object 0x40c6600 was not returned to mpool ucp_requests
[1717817917.715186] [eu-g5-016-2:11666:0]          mpool.c:38   UCX  WARN  object 0x40c67c0 was not returned to mpool ucp_requests
[1717817917.715190] [eu-g5-016-2:11666:0]          mpool.c:38   UCX  WARN  object 0x40c6980 was not returned to mpool ucp_requests
[1717817917.715193] [eu-g5-016-2:11666:0]          mpool.c:38   UCX  WARN  object 0x40c6b40 was not returned to mpool ucp_requests
[1717817917.715195] [eu-g5-016-2:11666:0]          mpool.c:38   UCX  WARN  object 0x40c6d00 was not returned to mpool ucp_requests
[1717817917.715198] [eu-g5-016-2:11666:0]          mpool.c:38   UCX  WARN  object 0x40c6ec0 was not returned to mpool ucp_requests
[1717817917.715201] [eu-g5-016-2:11666:0]          mpool.c:38   UCX  WARN  object 0x40c7080 was not returned to mpool ucp_requests
[1717817917.715203] [eu-g5-016-2:11666:0]          mpool.c:38   UCX  WARN  object 0x40c7240 was not returned to mpool ucp_requests
[1717817917.715206] [eu-g5-016-2:11666:0]          mpool.c:38   UCX  WARN  object 0x40c7400 was not returned to mpool ucp_requests
[1717817917.715209] [eu-g5-016-2:11666:0]          mpool.c:38   UCX  WARN  object 0x40c75c0 was not returned to mpool ucp_requests
[1717817917.715211] [eu-g5-016-2:11666:0]          mpool.c:38   UCX  WARN  object 0x40c7780 was not returned to mpool ucp_requests
[1717817917.715214] [eu-g5-016-2:11666:0]          mpool.c:38   UCX  WARN  object 0x40c7940 was not returned to mpool ucp_requests
[1717817917.715217] [eu-g5-016-2:11666:0]          mpool.c:38   UCX  WARN  object 0x40c7b00 was not returned to mpool ucp_requests
[1717817917.715219] [eu-g5-016-2:11666:0]          mpool.c:38   UCX  WARN  object 0x40c7cc0 was not returned to mpool ucp_requests
[1717817917.715222] [eu-g5-016-2:11666:0]          mpool.c:38   UCX  WARN  object 0x40c7e80 was not returned to mpool ucp_requests
[1717817917.715224] [eu-g5-016-2:11666:0]          mpool.c:38   UCX  WARN  object 0x40c8040 was not returned to mpool ucp_requests
[1717817917.715227] [eu-g5-016-2:11666:0]          mpool.c:38   UCX  WARN  object 0x40c8200 was not returned to mpool ucp_requests
[1717817917.715230] [eu-g5-016-2:11666:0]          mpool.c:38   UCX  WARN  object 0x40c83c0 was not returned to mpool ucp_requests
[1717817917.715232] [eu-g5-016-2:11666:0]          mpool.c:38   UCX  WARN  object 0x40c8580 was not returned to mpool ucp_requests
[1717817917.715610] [eu-g5-016-2:11665:0]          mpool.c:38   UCX  WARN  object 0x2623600 was not returned to mpool ucp_requests
[1717817917.715629] [eu-g5-016-2:11665:0]          mpool.c:38   UCX  WARN  object 0x26237c0 was not returned to mpool ucp_requests
[1717817917.715632] [eu-g5-016-2:11665:0]          mpool.c:38   UCX  WARN  object 0x2623980 was not returned to mpool ucp_requests
[1717817917.715635] [eu-g5-016-2:11665:0]          mpool.c:38   UCX  WARN  object 0x2623b40 was not returned to mpool ucp_requests
[1717817917.715638] [eu-g5-016-2:11665:0]          mpool.c:38   UCX  WARN  object 0x2623d00 was not returned to mpool ucp_requests
[1717817917.715641] [eu-g5-016-2:11665:0]          mpool.c:38   UCX  WARN  object 0x2623ec0 was not returned to mpool ucp_requests
[1717817917.715643] [eu-g5-016-2:11665:0]          mpool.c:38   UCX  WARN  object 0x2624080 was not returned to mpool ucp_requests
[1717817917.715646] [eu-g5-016-2:11665:0]          mpool.c:38   UCX  WARN  object 0x2624240 was not returned to mpool ucp_requests
[1717817917.715649] [eu-g5-016-2:11665:0]          mpool.c:38   UCX  WARN  object 0x2624400 was not returned to mpool ucp_requests
[1717817917.715652] [eu-g5-016-2:11665:0]          mpool.c:38   UCX  WARN  object 0x26245c0 was not returned to mpool ucp_requests
[1717817917.715655] [eu-g5-016-2:11665:0]          mpool.c:38   UCX  WARN  object 0x2624780 was not returned to mpool ucp_requests
[1717817917.715658] [eu-g5-016-2:11665:0]          mpool.c:38   UCX  WARN  object 0x2624940 was not returned to mpool ucp_requests
[1717817917.715661] [eu-g5-016-2:11665:0]          mpool.c:38   UCX  WARN  object 0x2624b00 was not returned to mpool ucp_requests
[1717817917.715664] [eu-g5-016-2:11665:0]          mpool.c:38   UCX  WARN  object 0x2624cc0 was not returned to mpool ucp_requests
[1717817917.715667] [eu-g5-016-2:11665:0]          mpool.c:38   UCX  WARN  object 0x2624e80 was not returned to mpool ucp_requests
[1717817917.715670] [eu-g5-016-2:11665:0]          mpool.c:38   UCX  WARN  object 0x2625040 was not returned to mpool ucp_requests
[1717817917.715673] [eu-g5-016-2:11665:0]          mpool.c:38   UCX  WARN  object 0x2625200 was not returned to mpool ucp_requests
[1717817917.715675] [eu-g5-016-2:11665:0]          mpool.c:38   UCX  WARN  object 0x26253c0 was not returned to mpool ucp_requests
[1717817917.715678] [eu-g5-016-2:11665:0]          mpool.c:38   UCX  WARN  object 0x2625580 was not returned to mpool ucp_requests


           ************************************************************
           *        Program running with 4 parallel MPI-processes     *
           *              working on a common directory               *
           ************************************************************

Diagonalization of the overlap matrix:
Smallest eigenvalue                        ... 4.604e-04
Time for diagonalization                   ...    0.013 sec
Threshold for overlap eigenvalues          ... 1.000e-08
Number of eigenvalues below threshold      ... 0
Time for construction of square roots      ...    0.009 sec
Total time needed                          ...    0.022 sec

-------------------
DFT GRID GENERATION
-------------------

General Integration Accuracy     IntAcc      ... 4.959
Radial Grid Type                 RadialGrid  ... OptM3 with GC (2021)
Angular Grid (max. ang.)         AngularGrid ... 6 (Lebedev-590)
Angular grid pruning method      GridPruning ... 4 (adaptive)
Weight generation scheme         WeightScheme... Becke
Basis function cutoff            BFCut       ... 1.0000e-11
Integration weight cutoff        WCut        ... 1.0000e-14
Angular grids for H and He will be reduced by one unit
Partially contracted basis set               ... off
Rotationally invariant grid construction     ... off

Total number of grid points                  ...   488430
Total number of batches                      ...     7658
Average number of points per batch           ...       63
Average number of grid points per atom       ...    11101
Time for grid setup =    6.452 sec

--------------------
COSX GRID GENERATION
--------------------

GRIDX 1
-------
General Integration Accuracy     IntAcc      ... 4.020
Radial Grid Type                 RadialGrid  ... OptM3 with GC (2021)
Angular Grid (max. ang.)         AngularGrid ... 2 (Lebedev-110)
Angular grid pruning method      GridPruning ... 4 (adaptive)
Weight generation scheme         WeightScheme... Becke
Basis function cutoff            BFCut       ... 1.0000e-11
Integration weight cutoff        WCut        ... 1.0000e-14
Angular grids for H and He will be reduced by one unit
Partially contracted basis set               ... on
Rotationally invariant grid construction     ... off

Total number of grid points                  ...    52819
Total number of batches                      ...      847
Average number of points per batch           ...       62
Average number of grid points per atom       ...     1200
UseSFitting                                  ... on

GRIDX 2
-------
General Integration Accuracy     IntAcc      ... 4.338
Radial Grid Type                 RadialGrid  ... OptM3 with GC (2021)
Angular Grid (max. ang.)         AngularGrid ... 3 (Lebedev-194)
Angular grid pruning method      GridPruning ... 4 (adaptive)
Weight generation scheme         WeightScheme... Becke
Basis function cutoff            BFCut       ... 1.0000e-11
Integration weight cutoff        WCut        ... 1.0000e-14
Angular grids for H and He will be reduced by one unit
Partially contracted basis set               ... on
Rotationally invariant grid construction     ... off

Total number of grid points                  ...   115003
Total number of batches                      ...     1822
Average number of points per batch           ...       63
Average number of grid points per atom       ...     2614
UseSFitting                                  ... on

GRIDX 3
-------
General Integration Accuracy     IntAcc      ... 4.871
Radial Grid Type                 RadialGrid  ... OptM3 with GC (2021)
Angular Grid (max. ang.)         AngularGrid ... 4 (Lebedev-302)
Angular grid pruning method      GridPruning ... 4 (adaptive)
Weight generation scheme         WeightScheme... Becke
Basis function cutoff            BFCut       ... 1.0000e-11
Integration weight cutoff        WCut        ... 1.0000e-14
Angular grids for H and He will be reduced by one unit
Partially contracted basis set               ... on
Rotationally invariant grid construction     ... off

Total number of grid points                  ...   220312
Total number of batches                      ...     3466
Average number of points per batch           ...       63
Average number of grid points per atom       ...     5007
UseSFitting                                  ... on

Time for X-Grid setup             =    3.562 sec


--------------------
CPCM SOLVATION MODEL
--------------------
CPCM parameters:
  Epsilon                                         ...      80.4000
  Refrac                                          ...       1.3300
  Rsolv                                           ...       1.3000
  Surface type                                    ... GAUSSIAN VDW
  Epsilon function type                           ...         CPCM
Radii:
 Radius for C  used is    3.8550 Bohr (=   2.0400 Ang.)
 Radius for O  used is    3.4469 Bohr (=   1.8240 Ang.)
 Radius for H  used is    2.4944 Bohr (=   1.3200 Ang.)
Calculating surface                               ...        done! (  0.0s)
GEPOL surface points                              ...         2373
GEPOL Volume                                      ...    2459.1534
GEPOL Surface-area                                ...    1283.4295
Calculating surface distance matrix               ...        done! (  0.0s)
Performing Cholesky decomposition & store         ...        done! (  0.2s)
Overall time for CPCM initialization              ...                 0.3s
--------------
SCF ITERATIONS
--------------
ITER       Energy         Delta-E        Max-DP      RMS-DP      [F,P]     Damp
               ***  Starting incremental Fock matrix formation  ***
  0   -850.3533267742   0.000000000000 0.00004621  0.00000081  0.0005194 0.7000
  1   -850.3533273616  -0.000000587421 0.00004249  0.00000081  0.0004110 0.7000
                               ***Turning on DIIS***
  2   -850.3533278324  -0.000000470733 0.00011303  0.00000238  0.0003089 0.0000
               *** Restarting incremental Fock matrix formation ***
                                   *** Resetting DIIS ***
  3   -850.3533290755  -0.000001243185 0.00001749  0.00000032  0.0000317 0.0000
  4   -850.3533290902  -0.000000014699 0.00000257  0.00000006  0.0000035 0.0000
  5   -850.3533290819   0.000000008339 0.00000168  0.00000002  0.0000016 0.0000
  6   -850.3533291052  -0.000000023294 0.00000116  0.00000001  0.0000014 0.0000
                 **** Energy Check signals convergence ****

               *****************************************************
               *                     SUCCESS                       *
               *           SCF CONVERGED AFTER   7 CYCLES          *
               *****************************************************

Old exchange energy                            =    -23.725239789 Eh
New exchange energy                            =    -23.725245581 Eh
Exchange energy change after final integration =     -0.000005791 Eh
Total energy after final integration           =   -850.353334893 Eh
Final COS-X integration done in                =    22.283 sec
Total Energy       :         -850.35333489 Eh          -23139.29062 eV
  Last Energy change         ...    3.4026e-09  Tolerance :   1.0000e-08
  Last MAX-Density change    ...    0.0000e+00  Tolerance :   1.0000e-07
             **** THE GBW FILE WAS UPDATED (PQ2_1e_0H_B3LYP_631Gd_opt.gbw) ****
             **** DENSITY PQ2_1e_0H_B3LYP_631Gd_opt.scfp WAS UPDATED ****
             **** ENERGY FILE WAS UPDATED (PQ2_1e_0H_B3LYP_631Gd_opt.en.tmp) ****
----------------------
UHF SPIN CONTAMINATION
----------------------

Warning: in a DFT calculation there is little theoretical justification to 
         calculate <S**2> as in Hartree-Fock theory. We will do it anyways
         but you should keep in mind that the values have only limited relevance

Expectation value of <S**2>     :     0.759876
Ideal value S*(S+1) for S=0.5   :     0.750000
Deviation                       :     0.009876

             **** THE GBW FILE WAS UPDATED (PQ2_1e_0H_B3LYP_631Gd_opt.gbw) ****
             **** DENSITY PQ2_1e_0H_B3LYP_631Gd_opt.scfp WAS UPDATED ****
Total SCF time: 0 days 0 hours 1 min 59 sec 

Maximum memory used throughout the entire SCF-calculation: 164.9 MB

-------------------------   --------------------
FINAL SINGLE POINT ENERGY      -850.353334893200
-------------------------   --------------------


           ************************************************************
           *        Program running with 4 parallel MPI-processes     *
           *              working on a common directory               *
           ************************************************************
------------------------------------------------------------------------------
                         ORCA SCF GRADIENT CALCULATION
------------------------------------------------------------------------------

 ... reading COSX grid (gridx3)
Gradient of the Kohn-Sham DFT energy:
Kohn-Sham wavefunction type      ... UKS
Hartree-Fock exchange scaling    ...    0.200
Number of operators              ...    2
Number of atoms                  ...   44
Basis set dimensions             ...  328
Integral neglect threshold       ... 2.5e-11
Integral primitive cutoff        ... 2.5e-12
SHARK Integral package           ... ON

Nuc. rep. gradient       (SHARK) ... done (  0.0 sec)
HCore & Overlap gradient (SHARK) ... done (  0.4 sec)
RI-J gradient            (SHARK) ... done (  1.6 sec)
COSX-gradient                    ... done ( 33.4 sec)
Exchange-correlation gradient    ... done

------------------
CARTESIAN GRADIENT
------------------

   1   C   :   -0.000024533   -0.000012709    0.000013483
   2   C   :    0.000014271   -0.000010221   -0.000000991
   3   C   :    0.000005973    0.000009123    0.000009050
   4   C   :    0.000002855   -0.000007273   -0.000020491
   5   C   :    0.000012462   -0.000008869    0.000007234
   6   C   :    0.000001813   -0.000000794   -0.000002083
   7   C   :   -0.000025444   -0.000002423    0.000008036
   8   C   :    0.000024897    0.000000566    0.000001524
   9   C   :    0.000002952    0.000009924   -0.000007963
  10   C   :   -0.000002397    0.000002507   -0.000001809
  11   C   :   -0.000001673   -0.000010339   -0.000004312
  12   C   :    0.000006979   -0.000007413    0.000001861
  13   C   :   -0.000002757    0.000009293   -0.000008867
  14   O   :   -0.000001208   -0.000004821    0.000000302
  15   O   :   -0.000006050    0.000007291   -0.000005449
  16   H   :    0.000014475   -0.000000546    0.000001165
  17   H   :    0.000001480   -0.000004961   -0.000003632
  18   H   :    0.000006814   -0.000000039    0.000000859
  19   H   :    0.000001810    0.000000570    0.000003964
  20   H   :    0.000001453   -0.000004111    0.000005503
  21   H   :    0.000002360   -0.000000101    0.000007071
  22   H   :    0.000001467   -0.000000334   -0.000002092
  23   H   :    0.000004473    0.000002650   -0.000001813
  24   H   :   -0.000007752    0.000001514    0.000002864
  25   H   :   -0.000001526    0.000001632    0.000000335
  26   H   :    0.000001143   -0.000000150   -0.000000278
  27   H   :   -0.000001915    0.000000299   -0.000002061
  28   H   :   -0.000004581    0.000002022   -0.000000817
  29   H   :   -0.000005745   -0.000001386   -0.000001843
  30   H   :    0.000000205    0.000004036   -0.000000059
  31   C   :   -0.000009816    0.000034578    0.000023903
  32   H   :    0.000002646    0.000001401   -0.000001036
  33   H   :    0.000003566   -0.000007243   -0.000010371
  34   C   :    0.000022645   -0.000010375   -0.000008229
  35   H   :   -0.000008043    0.000006023    0.000006026
  36   C   :    0.000000149    0.000001476   -0.000003720
  37   C   :   -0.000003174   -0.000000287    0.000000379
  38   H   :    0.000006523    0.000007482    0.000001676
  39   H   :   -0.000000094    0.000005329    0.000000764
  40   H   :    0.000001363    0.000008511    0.000001536
  41   C   :    0.000000874    0.000005873    0.000003113
  42   H   :    0.000001977    0.000003154    0.000001098
  43   H   :    0.000003194    0.000003544    0.000002490
  44   H   :    0.000002131    0.000002476   -0.000001122

Difference to translation invariance:
           :    0.0000462421    0.0000368803    0.0000151993

Difference to rotation invariance:
           :    0.0001410833    0.0000417310   -0.0010900848

Norm of the cartesian gradient     ...    0.0000902207
RMS gradient                       ...    0.0000078527
MAX gradient                       ...    0.0000345777

-------
TIMINGS
-------

Total SCF gradient time            ...       52.306 sec

One electron gradient       ....       0.406 sec  (  0.8%)
RI-J Coulomb gradient       ....       1.608 sec  (  3.1%)
COSX gradient               ....      33.439 sec  ( 63.9%)
XC gradient                 ....      13.432 sec  ( 25.7%)
CPCM gradient               ....       0.860 sec  (  1.6%)
   A-Matrix (El+Nuc)        ....       0.226 sec  (  0.4%)
   Potential                ....       0.633 sec  (  1.2%)

Maximum memory used throughout the entire SCFGRAD-calculation: 108.2 MB
------------------------------------------------------------------------------
                         ORCA GEOMETRY RELAXATION STEP
------------------------------------------------------------------------------

Reading the OPT-File                    .... done
Getting information on internals        .... done
Copying old internal coords+grads       .... done
Making the new internal coordinates     .... (new redundants).... done
Validating the new internal coordinates .... (new redundants).... done
Calculating the B-matrix                .... done
Calculating the G,G- and P matrices     .... done
Transforming gradient to internals      .... done
Projecting the internal gradient        .... done
Number of atoms                         ....  44
Number of internal coordinates          .... 217
Current Energy                          ....  -850.353334893 Eh
Current gradient norm                   ....     0.000090221 Eh/bohr
Maximum allowed component of the step   ....  0.300
Current trust radius                    ....  0.300
Updating the Hessian (BFGS)             .... done
Forming the augmented Hessian           .... done
Diagonalizing the augmented Hessian     .... done
Last element of RFO vector              ....  0.999997710
Lowest eigenvalues of augmented Hessian:
 -0.000000041  0.000752435  0.001288151  0.001907029  0.003876204
Length of the computed step             ....  0.002140275
The final length of the internal step   ....  0.002140275
Converting the step to cartesian space:
 Initial RMS(Int)=    0.0001452913
Transforming coordinates:
 Iter   0:  RMS(Cart)=    0.0006093093 RMS(Int)=    0.0001452909
 Iter   1:  RMS(Cart)=    0.0000001572 RMS(Int)=    0.0000000810
 Iter   2:  RMS(Cart)=    0.0000000001 RMS(Int)=    0.0000000000
done
Storing new coordinates                 .... done

                                .--------------------.
          ----------------------|Geometry convergence|-------------------------
          Item                value                   Tolerance       Converged
          ---------------------------------------------------------------------
          Energy change      -0.0000001329            0.0000002000      YES
          RMS gradient        0.0000042469            0.0000080000      YES
          MAX gradient        0.0000190848            0.0000300000      YES
          RMS step            0.0001452913            0.0001000000      NO
          MAX step            0.0005413578            0.0002000000      NO
          ........................................................
          Max(Bonds)      0.0000      Max(Angles)    0.01
          Max(Dihed)        0.03      Max(Improp)    0.00
          ---------------------------------------------------------------------

       The energies and gradients are converged
       and the convergence on bond distances, angles, dihedrals and impropers
       is acceptable.
       Convergence will therefore be signaled now


                    ***********************HURRAY********************
                    ***        THE OPTIMIZATION HAS CONVERGED     ***
                    *************************************************


    ---------------------------------------------------------------------------
                         Redundant Internal Coordinates

                          --- Optimized Parameters ---  
                            (Angstroem and degrees)

        Definition                    OldVal   dE/dq     Step     FinalVal
    ----------------------------------------------------------------------------
     1. B(C   1,C   0)                1.5103 -0.000007  0.0000    1.5104   
     2. B(C   2,C   1)                1.3827  0.000003 -0.0000    1.3827   
     3. B(C   3,C   2)                1.5115 -0.000005  0.0000    1.5115   
     4. B(C   4,C   2)                1.4624 -0.000001  0.0000    1.4624   
     5. B(C   5,C   4)                1.4571 -0.000002  0.0000    1.4571   
     6. B(C   6,C   5)                1.5192  0.000002 -0.0000    1.5192   
     7. B(C   7,C   6)                1.5165 -0.000011  0.0000    1.5166   
     8. B(C   8,C   7)                1.3445  0.000004 -0.0000    1.3445   
     9. B(C   9,C   8)                1.5139  0.000000  0.0000    1.5139   
    10. B(C  10,C   8)                1.5210  0.000002 -0.0000    1.5209   
    11. B(C  11,C   5)                1.3742 -0.000000  0.0000    1.3742   
    12. B(C  12,C  11)                1.4445  0.000001 -0.0000    1.4445   
    13. B(C  12,C   1)                1.4605 -0.000004  0.0000    1.4605   
    14. B(O  13,C  12)                1.2742 -0.000000  0.0000    1.2742   
    15. B(O  14,C   4)                1.2758  0.000012 -0.0000    1.2758   
    16. B(H  15,C   0)                1.0996 -0.000000  0.0000    1.0996   
    17. B(H  16,C   0)                1.0988  0.000002 -0.0000    1.0988   
    18. B(H  17,C   0)                1.0928  0.000001 -0.0000    1.0928   
    19. B(H  18,C   3)                1.0995 -0.000002  0.0000    1.0995   
    20. B(H  19,C   3)                1.0989  0.000003 -0.0000    1.0989   
    21. B(H  20,C   3)                1.0922 -0.000001  0.0000    1.0922   
    22. B(H  21,C   6)                1.1012  0.000002 -0.0000    1.1012   
    23. B(H  22,C   6)                1.0930 -0.000000 -0.0000    1.0930   
    24. B(H  23,C   7)                1.0922 -0.000001  0.0000    1.0922   
    25. B(H  24,C   9)                1.0957  0.000000 -0.0000    1.0957   
    26. B(H  25,C   9)                1.1000  0.000000 -0.0000    1.1000   
    27. B(H  26,C   9)                1.0980 -0.000001  0.0000    1.0980   
    28. B(H  27,C  10)                1.0967 -0.000001  0.0000    1.0967   
    29. B(H  28,C  11)                1.0904 -0.000001  0.0000    1.0904   
    30. B(H  29,C  10)                1.0985 -0.000001  0.0000    1.0985   
    31. B(C  30,C  10)                1.5579  0.000009 -0.0000    1.5579   
    32. B(H  31,C  30)                1.0963  0.000000  0.0000    1.0963   
    33. B(H  32,C  30)                1.0977 -0.000001 -0.0000    1.0977   
    34. B(C  33,C  30)                1.5073 -0.000011  0.0000    1.5074   
    35. B(H  34,C  33)                1.0917 -0.000001  0.0000    1.0917   
    36. B(C  35,C  33)                1.3450  0.000004 -0.0000    1.3450   
    37. B(C  36,C  35)                1.5110  0.000001 -0.0000    1.5110   
    38. B(H  37,C  36)                1.0996  0.000001 -0.0000    1.0996   
    39. B(H  38,C  36)                1.0930 -0.000001  0.0000    1.0930   
    40. B(H  39,C  36)                1.0995 -0.000001  0.0000    1.0995   
    41. B(C  40,C  35)                1.5125  0.000002 -0.0000    1.5125   
    42. B(H  41,C  40)                1.0954 -0.000000  0.0000    1.0954   
    43. B(H  42,C  40)                1.0999 -0.000001  0.0000    1.0999   
    44. B(H  43,C  40)                1.0998 -0.000000  0.0000    1.0998   
    45. A(H  15,C   0,H  17)          108.32 -0.000009    0.00    108.33   
    46. A(H  15,C   0,H  16)          106.39 -0.000003    0.00    106.39   
    47. A(C   1,C   0,H  15)          111.95  0.000019   -0.01    111.94   
    48. A(H  16,C   0,H  17)          108.55 -0.000003    0.00    108.56   
    49. A(C   1,C   0,H  17)          109.57  0.000007   -0.00    109.57   
    50. A(C   1,C   0,H  16)          111.91 -0.000012    0.00    111.91   
    51. A(C   0,C   1,C   2)          121.38 -0.000003    0.00    121.38   
    52. A(C   2,C   1,C  12)          120.89 -0.000002   -0.00    120.89   
    53. A(C   0,C   1,C  12)          117.74  0.000005   -0.00    117.74   
    54. A(C   1,C   2,C   3)          120.77  0.000012   -0.00    120.77   
    55. A(C   1,C   2,C   4)          121.83 -0.000002    0.00    121.83   
    56. A(C   3,C   2,C   4)          117.40 -0.000010    0.00    117.40   
    57. A(H  18,C   3,H  19)          106.36  0.000001    0.00    106.36   
    58. A(C   2,C   3,H  18)          111.82  0.000007    0.00    111.82   
    59. A(C   2,C   3,H  20)          109.86  0.000001   -0.00    109.85   
    60. A(H  18,C   3,H  20)          108.34  0.000000   -0.00    108.33   
    61. A(H  19,C   3,H  20)          108.59 -0.000002    0.00    108.59   
    62. A(C   2,C   3,H  19)          111.74 -0.000007    0.00    111.74   
    63. A(C   2,C   4,C   5)          117.20  0.000004   -0.00    117.20   
    64. A(C   2,C   4,O  14)          121.33 -0.000004   -0.00    121.33   
    65. A(C   5,C   4,O  14)          121.46  0.000000    0.00    121.46   
    66. A(C   4,C   5,C  11)          120.02 -0.000001   -0.00    120.02   
    67. A(C   4,C   5,C   6)          119.15  0.000000    0.00    119.15   
    68. A(C   6,C   5,C  11)          120.81  0.000001   -0.00    120.81   
    69. A(C   5,C   6,C   7)          112.65  0.000001   -0.01    112.65   
    70. A(C   7,C   6,H  21)          108.31  0.000001    0.00    108.31   
    71. A(H  21,C   6,H  22)          107.40 -0.000000    0.00    107.40   
    72. A(C   5,C   6,H  22)          109.47 -0.000002    0.00    109.47   
    73. A(C   5,C   6,H  21)          108.13 -0.000003    0.00    108.13   
    74. A(C   7,C   6,H  22)          110.70  0.000004   -0.00    110.70   
    75. A(C   8,C   7,H  23)          117.58 -0.000004    0.00    117.58   
    76. A(C   6,C   7,H  23)          113.98  0.000011   -0.00    113.98   
    77. A(C   6,C   7,C   8)          128.42 -0.000007    0.00    128.42   
    78. A(C   9,C   8,C  10)          115.75 -0.000009    0.00    115.75   
    79. A(C   7,C   8,C  10)          123.92  0.000014   -0.00    123.92   
    80. A(C   7,C   8,C   9)          120.31 -0.000005    0.00    120.31   
    81. A(H  25,C   9,H  26)          106.24  0.000000    0.00    106.24   
    82. A(H  24,C   9,H  26)          108.30  0.000000   -0.00    108.30   
    83. A(C   8,C   9,H  26)          111.43  0.000001   -0.00    111.43   
    84. A(H  24,C   9,H  25)          108.05 -0.000001    0.00    108.06   
    85. A(C   8,C   9,H  25)          110.74 -0.000001    0.00    110.74   
    86. A(C   8,C   9,H  24)          111.85  0.000001    0.00    111.85   
    87. A(H  29,C  10,C  30)          108.46  0.000004   -0.00    108.46   
    88. A(H  27,C  10,C  30)          107.31  0.000003   -0.00    107.31   
    89. A(C   8,C  10,C  30)          115.22 -0.000014    0.00    115.22   
    90. A(H  27,C  10,H  29)          106.48 -0.000003    0.00    106.48   
    91. A(C   8,C  10,H  29)          108.89  0.000003    0.00    108.89   
    92. A(C   8,C  10,H  27)          110.12  0.000006   -0.00    110.12   
    93. A(C  12,C  11,H  28)          116.19  0.000007   -0.00    116.19   
    94. A(C   5,C  11,H  28)          120.19 -0.000004    0.00    120.19   
    95. A(C   5,C  11,C  12)          123.62 -0.000003    0.00    123.63   
    96. A(C  11,C  12,O  13)          121.08 -0.000004    0.00    121.08   
    97. A(C   1,C  12,O  13)          122.49 -0.000000   -0.00    122.49   
    98. A(C   1,C  12,C  11)          116.44  0.000005   -0.00    116.43   
    99. A(H  32,C  30,C  33)          108.63  0.000013   -0.01    108.62   
   100. A(H  31,C  30,C  33)          110.86  0.000001   -0.00    110.86   
   101. A(C  10,C  30,C  33)          114.95 -0.000004    0.00    114.95   
   102. A(H  31,C  30,H  32)          107.06 -0.000002    0.00    107.07   
   103. A(C  10,C  30,H  32)          107.42 -0.000009    0.00    107.42   
   104. A(C  10,C  30,H  31)          107.58  0.000001    0.00    107.58   
   105. A(H  34,C  33,C  35)          116.84 -0.000008    0.00    116.84   
   106. A(C  30,C  33,C  35)          128.50 -0.000007    0.00    128.50   
   107. A(C  30,C  33,H  34)          114.66  0.000016   -0.00    114.65   
   108. A(C  36,C  35,C  40)          114.30 -0.000006    0.00    114.30   
   109. A(C  33,C  35,C  40)          120.79 -0.000002    0.00    120.80   
   110. A(C  33,C  35,C  36)          124.90  0.000008   -0.00    124.90   
   111. A(H  38,C  36,H  39)          107.87  0.000000   -0.00    107.86   
   112. A(H  37,C  36,H  39)          106.24  0.000002   -0.00    106.24   
   113. A(C  35,C  36,H  39)          110.45  0.000001   -0.00    110.45   
   114. A(H  37,C  36,H  38)          108.04  0.000000    0.00    108.04   
   115. A(C  35,C  36,H  38)          113.35  0.000003   -0.00    113.35   
   116. A(C  35,C  36,H  37)          110.61 -0.000006    0.00    110.61   
   117. A(H  42,C  40,H  43)          106.26  0.000001   -0.00    106.26   
   118. A(H  41,C  40,H  43)          108.18  0.000001   -0.00    108.17   
   119. A(C  35,C  40,H  43)          111.06 -0.000004    0.00    111.07   
   120. A(H  41,C  40,H  42)          108.16 -0.000001   -0.00    108.16   
   121. A(C  35,C  40,H  42)          111.04  0.000002   -0.00    111.04   
   122. A(C  35,C  40,H  41)          111.92  0.000001   -0.00    111.92   
   123. D(C   2,C   1,C   0,H  17)   -177.03  0.000004   -0.00   -177.04   
   124. D(C   2,C   1,C   0,H  15)     62.77 -0.000001    0.00     62.77   
   125. D(C  12,C   1,C   0,H  17)      2.82  0.000004    0.00      2.82   
   126. D(C  12,C   1,C   0,H  15)   -117.38 -0.000002    0.00   -117.38   
   127. D(C   2,C   1,C   0,H  16)    -56.57 -0.000002    0.00    -56.57   
   128. D(C  12,C   1,C   0,H  16)    123.28 -0.000003    0.01    123.29   
   129. D(C   3,C   2,C   1,C   0)     -0.28  0.000001    0.00     -0.27   
   130. D(C   4,C   2,C   1,C  12)     -0.27  0.000002    0.00     -0.27   
   131. D(C   4,C   2,C   1,C   0)    179.57  0.000001    0.01    179.58   
   132. D(C   3,C   2,C   1,C  12)    179.88  0.000002   -0.00    179.88   
   133. D(H  19,C   3,C   2,C   4)    122.68 -0.000002   -0.01    122.67   
   134. D(H  20,C   3,C   2,C   1)   -178.04  0.000004   -0.01   -178.06   
   135. D(H  19,C   3,C   2,C   1)    -57.46 -0.000002   -0.01    -57.47   
   136. D(H  18,C   3,C   2,C   4)   -118.22 -0.000001   -0.01   -118.24   
   137. D(H  18,C   3,C   2,C   1)     61.63 -0.000001   -0.01     61.62   
   138. D(H  20,C   3,C   2,C   4)      2.10  0.000005   -0.02      2.08   
   139. D(O  14,C   4,C   2,C   3)      1.04  0.000001   -0.00      1.04   
   140. D(O  14,C   4,C   2,C   1)   -178.81  0.000001   -0.01   -178.82   
   141. D(C   5,C   4,C   2,C   1)      0.47  0.000000   -0.01      0.46   
   142. D(C   5,C   4,C   2,C   3)   -179.68  0.000000   -0.00   -179.68   
   143. D(C  11,C   5,C   4,O  14)    178.72 -0.000002    0.01    178.73   
   144. D(C  11,C   5,C   4,C   2)     -0.56 -0.000001    0.01     -0.55   
   145. D(C   6,C   5,C   4,C   2)    178.29 -0.000002    0.01    178.30   
   146. D(C   6,C   5,C   4,O  14)     -2.44 -0.000002    0.01     -2.43   
   147. D(H  22,C   6,C   5,C  11)   -146.75  0.000002   -0.01   -146.76   
   148. D(H  22,C   6,C   5,C   4)     34.41  0.000003   -0.01     34.40   
   149. D(H  21,C   6,C   5,C  11)    -30.04 -0.000001   -0.00    -30.05   
   150. D(H  21,C   6,C   5,C   4)    151.12 -0.000001   -0.00    151.12   
   151. D(C   7,C   6,C   5,C  11)     89.61 -0.000001   -0.01     89.61   
   152. D(C   7,C   6,C   5,C   4)    -89.23 -0.000001   -0.01    -89.23   
   153. D(C   8,C   7,C   6,C   5)    133.65  0.000003   -0.02    133.64   
   154. D(H  23,C   7,C   6,H  22)   -170.84  0.000001   -0.01   -170.85   
   155. D(H  23,C   7,C   6,H  21)     71.66 -0.000001   -0.01     71.65   
   156. D(H  23,C   7,C   6,C   5)    -47.89  0.000001   -0.01    -47.90   
   157. D(C   8,C   7,C   6,H  22)     10.71  0.000003   -0.01     10.69   
   158. D(C   8,C   7,C   6,H  21)   -106.80  0.000001   -0.01   -106.81   
   159. D(C  10,C   8,C   7,H  23)   -179.33 -0.000001    0.00   -179.33   
   160. D(C  10,C   8,C   7,C   6)     -0.93 -0.000002    0.01     -0.92   
   161. D(C   9,C   8,C   7,H  23)     -0.90 -0.000002    0.01     -0.89   
   162. D(C   9,C   8,C   7,C   6)    177.51 -0.000003    0.01    177.52   
   163. D(H  26,C   9,C   8,C  10)    -56.19  0.000003   -0.02    -56.21   
   164. D(H  26,C   9,C   8,C   7)    125.26  0.000003   -0.02    125.23   
   165. D(H  25,C   9,C   8,C  10)     61.83  0.000003   -0.02     61.81   
   166. D(H  25,C   9,C   8,C   7)   -116.72  0.000003   -0.02   -116.74   
   167. D(H  24,C   9,C   8,C  10)   -177.58  0.000001   -0.02   -177.59   
   168. D(H  24,C   9,C   8,C   7)      3.87  0.000002   -0.02      3.85   
   169. D(C  30,C  10,C   8,C   9)     94.00  0.000001   -0.01     93.99   
   170. D(C  30,C  10,C   8,C   7)    -87.50 -0.000000   -0.01    -87.51   
   171. D(H  29,C  10,C   8,C   9)    -28.08  0.000003   -0.02    -28.09   
   172. D(H  29,C  10,C   8,C   7)    150.42  0.000002   -0.02    150.41   
   173. D(H  27,C  10,C   8,C   9)   -144.48  0.000000   -0.02   -144.49   
   174. D(H  27,C  10,C   8,C   7)     34.02 -0.000000   -0.01     34.01   
   175. D(H  28,C  11,C   5,C   6)      1.72  0.000000    0.00      1.72   
   176. D(H  28,C  11,C   5,C   4)   -179.45  0.000000    0.00   -179.45   
   177. D(C  12,C  11,C   5,C   6)   -178.35  0.000001   -0.00   -178.35   
   178. D(C  12,C  11,C   5,C   4)      0.48  0.000001   -0.00      0.47   
   179. D(C   1,C  12,C  11,H  28)    179.67  0.000002   -0.01    179.67   
   180. D(C   1,C  12,C  11,C   5)     -0.26  0.000001   -0.00     -0.26   
   181. D(O  13,C  12,C   1,C   2)   -179.92 -0.000000    0.00   -179.92   
   182. D(O  13,C  12,C   1,C   0)      0.23  0.000001   -0.00      0.23   
   183. D(C  11,C  12,C   1,C   2)      0.15 -0.000003    0.00      0.15   
   184. D(O  13,C  12,C  11,C   5)    179.81 -0.000001   -0.00    179.81   
   185. D(C  11,C  12,C   1,C   0)   -179.70 -0.000002    0.00   -179.70   
   186. D(O  13,C  12,C  11,H  28)     -0.26 -0.000001   -0.00     -0.26   
   187. D(C  33,C  30,C  10,H  29)     62.70 -0.000004    0.00     62.70   
   188. D(C  33,C  30,C  10,H  27)    177.37 -0.000003    0.00    177.37   
   189. D(C  33,C  30,C  10,C   8)    -59.61 -0.000002   -0.00    -59.61   
   190. D(H  32,C  30,C  10,H  29)   -176.29  0.000003   -0.00   -176.29   
   191. D(H  32,C  30,C  10,H  27)    -61.62  0.000004   -0.00    -61.62   
   192. D(H  32,C  30,C  10,C   8)     61.41  0.000006   -0.01     61.40   
   193. D(H  31,C  30,C  10,H  29)    -61.32 -0.000003    0.00    -61.32   
   194. D(H  31,C  30,C  10,H  27)     53.35 -0.000002    0.00     53.35   
   195. D(H  31,C  30,C  10,C   8)    176.37 -0.000001   -0.00    176.37   
   196. D(C  35,C  33,C  30,H  32)    132.07  0.000003    0.03    132.10   
   197. D(C  35,C  33,C  30,H  31)     14.70 -0.000003    0.03     14.72   
   198. D(C  35,C  33,C  30,C  10)   -107.57 -0.000002    0.03   -107.55   
   199. D(H  34,C  33,C  30,H  32)    -47.59  0.000003    0.03    -47.56   
   200. D(H  34,C  33,C  30,H  31)   -164.97 -0.000004    0.03   -164.94   
   201. D(H  34,C  33,C  30,C  10)     72.76 -0.000002    0.03     72.79   
   202. D(C  40,C  35,C  33,H  34)      0.24 -0.000001    0.00      0.24   
   203. D(C  40,C  35,C  33,C  30)   -179.42 -0.000001    0.00   -179.41   
   204. D(C  36,C  35,C  33,H  34)   -179.92 -0.000001    0.00   -179.92   
   205. D(C  36,C  35,C  33,C  30)      0.42 -0.000001    0.01      0.43   
   206. D(H  39,C  36,C  35,C  40)    -59.25  0.000003   -0.02    -59.27   
   207. D(H  39,C  36,C  35,C  33)    120.91  0.000004   -0.02    120.88   
   208. D(H  38,C  36,C  35,C  40)    179.58  0.000000   -0.02    179.56   
   209. D(H  38,C  36,C  35,C  33)     -0.26  0.000000   -0.02     -0.28   
   210. D(H  37,C  36,C  35,C  40)     58.08  0.000002   -0.02     58.05   
   211. D(H  37,C  36,C  35,C  33)   -121.77  0.000002   -0.02   -121.79   
   212. D(H  43,C  40,C  35,C  36)     58.87  0.000000   -0.00     58.87   
   213. D(H  43,C  40,C  35,C  33)   -121.28  0.000000    0.00   -121.28   
   214. D(H  42,C  40,C  35,C  36)    -59.14  0.000001   -0.00    -59.14   
   215. D(H  42,C  40,C  35,C  33)    120.71  0.000000    0.00    120.71   
   216. D(H  41,C  40,C  35,C  36)    179.88 -0.000000   -0.00    179.88   
   217. D(H  41,C  40,C  35,C  33)     -0.26 -0.000001    0.00     -0.26   
    ----------------------------------------------------------------------------
                 *******************************************************
                 *** FINAL ENERGY EVALUATION AT THE STATIONARY POINT ***
                 ***               (AFTER   30 CYCLES)               ***
                 *******************************************************
---------------------------------
CARTESIAN COORDINATES (ANGSTROEM)
---------------------------------
  C      5.193215    1.513565    0.724274
  C      3.992516    0.721026    0.264507
  C      2.828173    1.347616   -0.140038
  C      2.717212    2.854999   -0.129116
  C      1.662959    0.590325   -0.595594
  C      1.772151   -0.862718   -0.597687
  C      0.574766   -1.694267   -1.025313
  C     -0.343896   -2.033798    0.132608
  C     -1.684309   -1.946192    0.189160
  C     -2.427339   -2.390101    1.431224
  C     -2.551175   -1.446098   -0.956150
  C      2.939324   -1.465083   -0.193530
  C      4.101536   -0.735416    0.257459
  O      5.158730   -1.344427    0.625088
  O      0.601180    1.178878   -0.987829
  H      4.976219    2.101015    1.628090
  H      5.528010    2.230300   -0.038358
  H      6.018003    0.832225    0.947133
  H      3.449800    3.323588   -0.801844
  H      2.905755    3.269713    0.870883
  H      1.716689    3.155623   -0.447756
  H      0.948213   -2.635539   -1.458062
  H      0.027402   -1.167661   -1.811248
  H      0.175352   -2.418483    1.013159
  H     -1.741626   -2.697226    2.228766
  H     -3.090340   -3.238513    1.206147
  H     -3.072388   -1.591025    1.819822
  H     -2.111358   -1.738055   -1.917451
  H      3.027100   -2.551915   -0.202503
  H     -3.532230   -1.937147   -0.900304
  C     -2.772729    0.095435   -0.996905
  H     -3.353182    0.322890   -1.898641
  H     -1.788582    0.565823   -1.120092
  C     -3.433628    0.675489    0.227391
  H     -2.796490    0.715715    1.112973
  C     -4.686519    1.146639    0.358774
  C     -5.718848    1.177062   -0.744219
  H     -6.065886    2.205341   -0.921292
  H     -5.351713    0.775794   -1.692273
  H     -6.607674    0.598233   -0.454584
  C     -5.168741    1.706827    1.678304
  H     -4.391649    1.663947    2.449093
  H     -5.486740    2.754189    1.570044
  H     -6.046464    1.154845    2.045001

----------------------------
CARTESIAN COORDINATES (A.U.)
----------------------------
  NO LB      ZA    FRAG     MASS         X           Y           Z
   0 C     6.0000    0    12.011    9.813755    2.860223    1.368680
   1 C     6.0000    0    12.011    7.544762    1.362543    0.499845
   2 C     6.0000    0    12.011    5.344472    2.546625   -0.264634
   3 C     6.0000    0    12.011    5.134786    5.395167   -0.243994
   4 C     6.0000    0    12.011    3.142538    1.115552   -1.125509
   5 C     6.0000    0    12.011    3.348880   -1.630300   -1.129466
   6 C     6.0000    0    12.011    1.086151   -3.201700   -1.937560
   7 C     6.0000    0    12.011   -0.649869   -3.843321    0.250593
   8 C     6.0000    0    12.011   -3.182882   -3.677770    0.357461
   9 C     6.0000    0    12.011   -4.587006   -4.516636    2.704621
  10 C     6.0000    0    12.011   -4.821022   -2.732730   -1.806862
  11 C     6.0000    0    12.011    5.554518   -2.768606   -0.365719
  12 C     6.0000    0    12.011    7.750779   -1.389735    0.486527
  13 O     8.0000    0    15.999    9.748586   -2.540598    1.181246
  14 O     8.0000    0    15.999    1.136066    2.227757   -1.866726
  15 H     1.0000    0     1.008    9.403692    3.970343    3.076644
  16 H     1.0000    0     1.008   10.446424    4.214656   -0.072487
  17 H     1.0000    0     1.008   11.372377    1.572677    1.789821
  18 H     1.0000    0     1.008    6.519176    6.280671   -1.515266
  19 H     1.0000    0     1.008    5.491081    6.178862    1.645729
  20 H     1.0000    0     1.008    3.244073    5.963262   -0.846136
  21 H     1.0000    0     1.008    1.791863   -4.980447   -2.755339
  22 H     1.0000    0     1.008    0.051783   -2.206559   -3.422763
  23 H     1.0000    0     1.008    0.331367   -4.570271    1.914593
  24 H     1.0000    0     1.008   -3.291197   -5.097019    4.211757
  25 H     1.0000    0     1.008   -5.839897   -6.119903    2.279287
  26 H     1.0000    0     1.008   -5.805972   -3.006601    3.438965
  27 H     1.0000    0     1.008   -3.989889   -3.284448   -3.623458
  28 H     1.0000    0     1.008    5.720390   -4.822420   -0.382676
  29 H     1.0000    0     1.008   -6.674948   -3.660678   -1.701329
  30 C     6.0000    0    12.011   -5.239699    0.180346   -1.883877
  31 H     1.0000    0     1.008   -6.336596    0.610173   -3.587911
  32 H     1.0000    0     1.008   -3.379930    1.069250   -2.116667
  33 C     6.0000    0    12.011   -6.488617    1.276489    0.429706
  34 H     1.0000    0     1.008   -5.284600    1.352505    2.103214
  35 C     6.0000    0    12.011   -8.856237    2.166833    0.677985
  36 C     6.0000    0    12.011  -10.807057    2.224325   -1.406371
  37 H     1.0000    0     1.008  -11.462863    4.167491   -1.740989
  38 H     1.0000    0     1.008  -10.113273    1.466038   -3.197932
  39 H     1.0000    0     1.008  -12.486693    1.130497   -0.859040
  40 C     6.0000    0    12.011   -9.767505    3.225435    3.171535
  41 H     1.0000    0     1.008   -8.299013    3.144404    4.628115
  42 H     1.0000    0     1.008  -10.368435    5.204663    2.966954
  43 H     1.0000    0     1.008  -11.426161    2.182341    3.864491

--------------------------------
INTERNAL COORDINATES (ANGSTROEM)
--------------------------------
 C      0   0   0     0.000000000000     0.00000000     0.00000000
 C      1   0   0     1.510358365474     0.00000000     0.00000000
 C      2   1   0     1.382738662785   121.37859868     0.00000000
 C      3   2   1     1.511501337266   120.77170605   359.72567326
 C      3   2   1     1.462444209259   121.82973988   179.57861342
 C      5   3   2     1.457140661893   117.20085764     0.45793972
 C      6   5   3     1.519232735027   119.15358731   178.29730671
 C      7   6   5     1.516575729803   112.64699796   270.76905823
 C      8   7   6     1.344462121654   128.42215239   133.63885328
 C      9   8   7     1.513892488360   120.31366055   177.52026507
 C      9   8   7     1.520949704708   123.91652519   359.08462531
 C      6   5   3     1.374220284566   120.02136206   359.45078032
 C     12   6   5     1.444486205796   123.62566329     0.47327434
 O     13  12   6     1.274246409009   121.07663634   179.80926760
 O      5   3   2     1.275781743638   121.33163233   181.18165854
 H      1   2   3     1.099576098202   111.94217036    62.76896439
 H      1   2   3     1.098819721259   111.91409321   303.43391849
 H      1   2   3     1.092778425263   109.56823588   182.96446115
 H      4   3   2     1.099465598010   111.82046946    61.62339230
 H      4   3   2     1.098877891633   111.73715465   302.52999890
 H      4   3   2     1.092222797303   109.85431510   181.94330191
 H      7   6   5     1.101239241149   108.13011194   151.11738740
 H      7   6   5     1.092984693922   109.47461466    34.40051250
 H      8   7   6     1.092232238542   113.97983982   312.09959992
 H     10   9   8     1.095719525080   111.85219889     3.84658311
 H     10   9   8     1.100015220654   110.73842115   243.25544421
 H     10   9   8     1.098007141541   111.42650337   125.23488959
 H     11   9   8     1.096712047951   110.11758821    34.00598435
 H     12   6   5     1.090406802788   120.18839112   180.54935122
 H     11   9   8     1.098506799573   108.88984368   150.40934149
 C     11   9   8     1.557906313294   115.22037707   272.48862968
 H     31  11   9     1.096261547108   107.58491924   176.37123274
 H     31  11   9     1.097718238716   107.42439790    61.40098425
 C     31  11   9     1.507365060524   114.95298796   300.39106319
 H     34  31  11     1.091704908585   114.65488495    72.79412418
 C     34  31  11     1.344982922827   128.50378470   252.45435549
 C     36  34  31     1.511034282511   124.90117761     0.42647504
 H     37  36  34     1.099612334995   110.60912547   238.20687820
 H     37  36  34     1.092982025864   113.34639769   359.71607833
 H     37  36  34     1.099518760057   110.45019522   120.88301671
 C     36  34  31     1.512450773854   120.79542782   180.58774655
 H     41  36  34     1.095366015566   111.91503014   359.73828183
 H     41  36  34     1.099914184414   111.03858509   120.71228458
 H     41  36  34     1.099794614055   111.06669115   238.72358710

---------------------------
INTERNAL COORDINATES (A.U.)
---------------------------
 C      0   0   0     0.000000000000     0.00000000     0.00000000
 C      1   0   0     2.854163674823     0.00000000     0.00000000
 C      2   1   0     2.612997387448   121.37859868     0.00000000
 C      3   2   1     2.856323578488   120.77170605   359.72567326
 C      3   2   1     2.763619041638   121.82973988   179.57861342
 C      5   3   2     2.753596789578   117.20085764     0.45793972
 C      6   5   3     2.870933802889   119.15358731   178.29730671
 C      7   6   5     2.865912790680   112.64699796   270.76905823
 C      8   7   6     2.540665207357   128.42215239   133.63885328
 C      9   8   7     2.860842199200   120.31366055   177.52026507
 C      9   8   7     2.874178405367   123.91652519   359.08462531
 C      6   5   3     2.596899985509   120.02136206   359.45078032
 C     12   6   5     2.729683333181   123.62566329     0.47327434
 O     13  12   6     2.407976740160   121.07663634   179.80926760
 O      5   3   2     2.410878102132   121.33163233   181.18165854
 H      1   2   3     2.077897689007   111.94217036    62.76896439
 H      1   2   3     2.076468343731   111.91409321   303.43391849
 H      1   2   3     2.065051948806   109.56823588   182.96446115
 H      4   3   2     2.077688873907   111.82046946    61.62339230
 H      4   3   2     2.076578269808   111.73715465   302.52999890
 H      4   3   2     2.064001964128   109.85431510   181.94330191
 H      7   6   5     2.081040573698   108.13011194   151.11738740
 H      7   6   5     2.065441740081   109.47461466    34.40051250
 H      8   7   6     2.064019805483   113.97983982   312.09959992
 H     10   9   8     2.070609821992   111.85219889     3.84658311
 H     10   9   8     2.078727510180   110.73842115   243.25544421
 H     10   9   8     2.074932790602   111.42650337   125.23488959
 H     11   9   8     2.072485418399   110.11758821    34.00598435
 H     12   6   5     2.060570231835   120.18839112   180.54935122
 H     11   9   8     2.075877007444   108.88984368   150.40934149
 C     11   9   8     2.944016274433   115.22037707   272.48862968
 H     31  11   9     2.071634095182   107.58491924   176.37123274
 H     31  11   9     2.074386843384   107.42439790    61.40098425
 C     31  11   9     2.848507148232   114.95298796   300.39106319
 H     34  31  11     2.063023296282   114.65488495    72.79412418
 C     34  31  11     2.541649378943   128.50378470   252.45435549
 C     36  34  31     2.855440972911   124.90117761     0.42647504
 H     37  36  34     2.077966166622   110.60912547   238.20687820
 H     37  36  34     2.065436698182   113.34639769   359.71607833
 H     37  36  34     2.077789335617   110.45019522   120.88301671
 C     36  34  31     2.858117753621   120.79542782   180.58774655
 H     41  36  34     2.069941785825   111.91503014   359.73828183
 H     41  36  34     2.078536579358   111.03858509   120.71228458
 H     41  36  34     2.078310624125   111.06669115   238.72358710

---------------------
BASIS SET INFORMATION
---------------------
There are 3 groups of distinct atoms

 Group   1 Type C   : 10s4p1d contracted to 3s2p1d pattern {631/31/1}
 Group   2 Type O   : 10s4p1d contracted to 3s2p1d pattern {631/31/1}
 Group   3 Type H   : 4s contracted to 2s pattern {31}

Atom   0C    basis set group =>   1
Atom   1C    basis set group =>   1
Atom   2C    basis set group =>   1
Atom   3C    basis set group =>   1
Atom   4C    basis set group =>   1
Atom   5C    basis set group =>   1
Atom   6C    basis set group =>   1
Atom   7C    basis set group =>   1
Atom   8C    basis set group =>   1
Atom   9C    basis set group =>   1
Atom  10C    basis set group =>   1
Atom  11C    basis set group =>   1
Atom  12C    basis set group =>   1
Atom  13O    basis set group =>   2
Atom  14O    basis set group =>   2
Atom  15H    basis set group =>   3
Atom  16H    basis set group =>   3
Atom  17H    basis set group =>   3
Atom  18H    basis set group =>   3
Atom  19H    basis set group =>   3
Atom  20H    basis set group =>   3
Atom  21H    basis set group =>   3
Atom  22H    basis set group =>   3
Atom  23H    basis set group =>   3
Atom  24H    basis set group =>   3
Atom  25H    basis set group =>   3
Atom  26H    basis set group =>   3
Atom  27H    basis set group =>   3
Atom  28H    basis set group =>   3
Atom  29H    basis set group =>   3
Atom  30C    basis set group =>   1
Atom  31H    basis set group =>   3
Atom  32H    basis set group =>   3
Atom  33C    basis set group =>   1
Atom  34H    basis set group =>   3
Atom  35C    basis set group =>   1
Atom  36C    basis set group =>   1
Atom  37H    basis set group =>   3
Atom  38H    basis set group =>   3
Atom  39H    basis set group =>   3
Atom  40C    basis set group =>   1
Atom  41H    basis set group =>   3
Atom  42H    basis set group =>   3
Atom  43H    basis set group =>   3
---------------------------------
AUXILIARY/J BASIS SET INFORMATION
---------------------------------
There are 3 groups of distinct atoms

 Group   1 Type C   : 12s5p4d2f1g contracted to 6s4p3d1f1g pattern {711111/2111/211/2/1}
 Group   2 Type O   : 12s5p4d2f1g contracted to 6s4p3d1f1g pattern {711111/2111/211/2/1}
 Group   3 Type H   : 5s2p1d contracted to 3s1p1d pattern {311/2/1}

Atom   0C    basis set group =>   1
Atom   1C    basis set group =>   1
Atom   2C    basis set group =>   1
Atom   3C    basis set group =>   1
Atom   4C    basis set group =>   1
Atom   5C    basis set group =>   1
Atom   6C    basis set group =>   1
Atom   7C    basis set group =>   1
Atom   8C    basis set group =>   1
Atom   9C    basis set group =>   1
Atom  10C    basis set group =>   1
Atom  11C    basis set group =>   1
Atom  12C    basis set group =>   1
Atom  13O    basis set group =>   2
Atom  14O    basis set group =>   2
Atom  15H    basis set group =>   3
Atom  16H    basis set group =>   3
Atom  17H    basis set group =>   3
Atom  18H    basis set group =>   3
Atom  19H    basis set group =>   3
Atom  20H    basis set group =>   3
Atom  21H    basis set group =>   3
Atom  22H    basis set group =>   3
Atom  23H    basis set group =>   3
Atom  24H    basis set group =>   3
Atom  25H    basis set group =>   3
Atom  26H    basis set group =>   3
Atom  27H    basis set group =>   3
Atom  28H    basis set group =>   3
Atom  29H    basis set group =>   3
Atom  30C    basis set group =>   1
Atom  31H    basis set group =>   3
Atom  32H    basis set group =>   3
Atom  33C    basis set group =>   1
Atom  34H    basis set group =>   3
Atom  35C    basis set group =>   1
Atom  36C    basis set group =>   1
Atom  37H    basis set group =>   3
Atom  38H    basis set group =>   3
Atom  39H    basis set group =>   3
Atom  40C    basis set group =>   1
Atom  41H    basis set group =>   3
Atom  42H    basis set group =>   3
Atom  43H    basis set group =>   3


           ************************************************************
           *        Program running with 4 parallel MPI-processes     *
           *              working on a common directory               *
           ************************************************************
------------------------------------------------------------------------------
                           ORCA GTO INTEGRAL CALCULATION
                           -- RI-GTO INTEGRALS CHOSEN --
------------------------------------------------------------------------------
------------------------------------------------------------------------------
                   ___                                                        
                  /   \      - P O W E R E D   B Y -                         
                 /     \                                                     
                 |  |  |   _    _      __       _____    __    __             
                 |  |  |  | |  | |    /  \     |  _  \  |  |  /  |          
                  \  \/   | |  | |   /    \    | | | |  |  | /  /          
                 / \  \   | |__| |  /  /\  \   | |_| |  |  |/  /          
                |  |  |   |  __  | /  /__\  \  |    /   |      \           
                |  |  |   | |  | | |   __   |  |    \   |  |\   \          
                \     /   | |  | | |  |  |  |  | |\  \  |  | \   \       
                 \___/    |_|  |_| |__|  |__|  |_| \__\ |__|  \__/        
                                                                              
                      - O R C A' S   B I G   F R I E N D -                    
                                      &                                       
                       - I N T E G R A L  F E E D E R -                       
                                                                              
 v1 FN, 2020, v2 2021                                                         
------------------------------------------------------------------------------


Reading SHARK input file PQ2_1e_0H_B3LYP_631Gd_opt.SHARKINP.tmp ... ok
----------------------
SHARK INTEGRAL PACKAGE
----------------------

Number of atoms                             ...     44
Number of basis functions                   ...    328
Number of shells                            ...    168
Maximum angular momentum                    ...      2
Integral batch strategy                     ... SHARK/LIBINT Hybrid
RI-J (if used) integral strategy            ... SPLIT-RIJ (Revised 2003 algorithm where possible)
Printlevel                                  ...      1
Contraction scheme used                     ... SEGMENTED contraction
Coulomb Range Separation                    ... NOT USED
Exchange Range Separation                   ... NOT USED
Finite Nucleus Model                        ... NOT USED
Auxiliary Coulomb fitting basis             ... AVAILABLE
   # of basis functions in Aux-J            ...   1244
   # of shells in Aux-J                     ...    420
   Maximum angular momentum in Aux-J        ...      4
Auxiliary J/K fitting basis                 ... NOT available
Auxiliary Correlation fitting basis         ... NOT available
Auxiliary 'external' fitting basis          ... NOT available
Integral threshold                          ...     2.500000e-11
Primitive cut-off                           ...     2.500000e-12
Primitive pair pre-selection threshold      ...     2.500000e-12

Calculating pre-screening integrals         ... done (  0.0 sec) Dimension = 168
Organizing shell pair data                  ... done (  0.0 sec)
Shell pair information
Total number of shell pairs                 ...     14196
Shell pairs after pre-screening             ...      9704
Total number of primitive shell pairs       ...     79098
Primitive shell pairs kept                  ...     29971
          la=0 lb=0:   3806 shell pairs
          la=1 lb=0:   3217 shell pairs
          la=1 lb=1:    682 shell pairs
          la=2 lb=0:   1296 shell pairs
          la=2 lb=1:    583 shell pairs
          la=2 lb=2:    120 shell pairs

Calculating one electron integrals          ... done (  0.0 sec)
Calculating RI/J V-Matrix + Cholesky decomp.... done (  0.1 sec)
Calculating Nuclear repulsion               ... done (  0.0 sec) ENN=   1478.696999086384 Eh

SHARK setup successfully completed in   0.3 seconds

Maximum memory used throughout the entire GTOINT-calculation: 24.0 MB
[1717818091.593872] [eu-g5-016-2:12745:0]          mpool.c:38   UCX  WARN  object 0x41b41c0 was not returned to mpool ucp_requests
[1717818091.593907] [eu-g5-016-2:12745:0]          mpool.c:38   UCX  WARN  object 0x41b4380 was not returned to mpool ucp_requests
[1717818091.593911] [eu-g5-016-2:12745:0]          mpool.c:38   UCX  WARN  object 0x41b4540 was not returned to mpool ucp_requests
[1717818091.593914] [eu-g5-016-2:12745:0]          mpool.c:38   UCX  WARN  object 0x41b4700 was not returned to mpool ucp_requests
[1717818091.593916] [eu-g5-016-2:12745:0]          mpool.c:38   UCX  WARN  object 0x41b48c0 was not returned to mpool ucp_requests
[1717818091.593919] [eu-g5-016-2:12745:0]          mpool.c:38   UCX  WARN  object 0x41b4a80 was not returned to mpool ucp_requests
[1717818091.593922] [eu-g5-016-2:12745:0]          mpool.c:38   UCX  WARN  object 0x41b4c40 was not returned to mpool ucp_requests
[1717818091.593926] [eu-g5-016-2:12745:0]          mpool.c:38   UCX  WARN  object 0x41b4e00 was not returned to mpool ucp_requests
[1717818091.593930] [eu-g5-016-2:12745:0]          mpool.c:38   UCX  WARN  object 0x41b5180 was not returned to mpool ucp_requests
[1717818091.593933] [eu-g5-016-2:12745:0]          mpool.c:38   UCX  WARN  object 0x41b5340 was not returned to mpool ucp_requests
[1717818091.593935] [eu-g5-016-2:12745:0]          mpool.c:38   UCX  WARN  object 0x41b5500 was not returned to mpool ucp_requests
[1717818091.605199] [eu-g5-016-2:12747:0]          mpool.c:38   UCX  WARN  object 0x2faf580 was not returned to mpool ucp_requests
[1717818091.605218] [eu-g5-016-2:12747:0]          mpool.c:38   UCX  WARN  object 0x2faf740 was not returned to mpool ucp_requests
[1717818091.605221] [eu-g5-016-2:12747:0]          mpool.c:38   UCX  WARN  object 0x2faf900 was not returned to mpool ucp_requests
[1717818091.605224] [eu-g5-016-2:12747:0]          mpool.c:38   UCX  WARN  object 0x2fafac0 was not returned to mpool ucp_requests
[1717818091.605227] [eu-g5-016-2:12747:0]          mpool.c:38   UCX  WARN  object 0x2fafc80 was not returned to mpool ucp_requests
[1717818091.605229] [eu-g5-016-2:12747:0]          mpool.c:38   UCX  WARN  object 0x2fafe40 was not returned to mpool ucp_requests
[1717818091.605232] [eu-g5-016-2:12747:0]          mpool.c:38   UCX  WARN  object 0x2fb0000 was not returned to mpool ucp_requests
[1717818091.605235] [eu-g5-016-2:12747:0]          mpool.c:38   UCX  WARN  object 0x2fb01c0 was not returned to mpool ucp_requests
[1717818091.605237] [eu-g5-016-2:12747:0]          mpool.c:38   UCX  WARN  object 0x2fb0380 was not returned to mpool ucp_requests
[1717818091.605240] [eu-g5-016-2:12747:0]          mpool.c:38   UCX  WARN  object 0x2fb0540 was not returned to mpool ucp_requests
[1717818091.605242] [eu-g5-016-2:12747:0]          mpool.c:38   UCX  WARN  object 0x2fb0700 was not returned to mpool ucp_requests
[1717818091.605245] [eu-g5-016-2:12747:0]          mpool.c:38   UCX  WARN  object 0x2fb08c0 was not returned to mpool ucp_requests
[1717818091.605247] [eu-g5-016-2:12747:0]          mpool.c:38   UCX  WARN  object 0x2fb0a80 was not returned to mpool ucp_requests
[1717818091.605250] [eu-g5-016-2:12747:0]          mpool.c:38   UCX  WARN  object 0x2fb0c40 was not returned to mpool ucp_requests
[1717818091.605253] [eu-g5-016-2:12747:0]          mpool.c:38   UCX  WARN  object 0x2fb0e00 was not returned to mpool ucp_requests
[1717818091.605256] [eu-g5-016-2:12747:0]          mpool.c:38   UCX  WARN  object 0x2fb0fc0 was not returned to mpool ucp_requests
[1717818091.605259] [eu-g5-016-2:12747:0]          mpool.c:38   UCX  WARN  object 0x2fb1180 was not returned to mpool ucp_requests
[1717818091.605262] [eu-g5-016-2:12747:0]          mpool.c:38   UCX  WARN  object 0x2fb1340 was not returned to mpool ucp_requests
[1717818091.605264] [eu-g5-016-2:12747:0]          mpool.c:38   UCX  WARN  object 0x2fb1500 was not returned to mpool ucp_requests
[1717818091.605647] [eu-g5-016-2:12746:0]          mpool.c:38   UCX  WARN  object 0x29fb600 was not returned to mpool ucp_requests
[1717818091.605666] [eu-g5-016-2:12746:0]          mpool.c:38   UCX  WARN  object 0x29fb7c0 was not returned to mpool ucp_requests
[1717818091.605669] [eu-g5-016-2:12746:0]          mpool.c:38   UCX  WARN  object 0x29fb980 was not returned to mpool ucp_requests
[1717818091.605672] [eu-g5-016-2:12746:0]          mpool.c:38   UCX  WARN  object 0x29fbb40 was not returned to mpool ucp_requests
[1717818091.605675] [eu-g5-016-2:12746:0]          mpool.c:38   UCX  WARN  object 0x29fbd00 was not returned to mpool ucp_requests
[1717818091.605678] [eu-g5-016-2:12746:0]          mpool.c:38   UCX  WARN  object 0x29fbec0 was not returned to mpool ucp_requests
[1717818091.605680] [eu-g5-016-2:12746:0]          mpool.c:38   UCX  WARN  object 0x29fc080 was not returned to mpool ucp_requests
[1717818091.605683] [eu-g5-016-2:12746:0]          mpool.c:38   UCX  WARN  object 0x29fc240 was not returned to mpool ucp_requests
[1717818091.605686] [eu-g5-016-2:12746:0]          mpool.c:38   UCX  WARN  object 0x29fc400 was not returned to mpool ucp_requests
[1717818091.605688] [eu-g5-016-2:12746:0]          mpool.c:38   UCX  WARN  object 0x29fc5c0 was not returned to mpool ucp_requests
[1717818091.605691] [eu-g5-016-2:12746:0]          mpool.c:38   UCX  WARN  object 0x29fc780 was not returned to mpool ucp_requests
[1717818091.605695] [eu-g5-016-2:12746:0]          mpool.c:38   UCX  WARN  object 0x29fc940 was not returned to mpool ucp_requests
[1717818091.605698] [eu-g5-016-2:12746:0]          mpool.c:38   UCX  WARN  object 0x29fcb00 was not returned to mpool ucp_requests
[1717818091.605701] [eu-g5-016-2:12746:0]          mpool.c:38   UCX  WARN  object 0x29fccc0 was not returned to mpool ucp_requests
[1717818091.605704] [eu-g5-016-2:12746:0]          mpool.c:38   UCX  WARN  object 0x29fce80 was not returned to mpool ucp_requests
[1717818091.605707] [eu-g5-016-2:12746:0]          mpool.c:38   UCX  WARN  object 0x29fd040 was not returned to mpool ucp_requests
[1717818091.605709] [eu-g5-016-2:12746:0]          mpool.c:38   UCX  WARN  object 0x29fd200 was not returned to mpool ucp_requests
[1717818091.605712] [eu-g5-016-2:12746:0]          mpool.c:38   UCX  WARN  object 0x29fd3c0 was not returned to mpool ucp_requests
[1717818091.605714] [eu-g5-016-2:12746:0]          mpool.c:38   UCX  WARN  object 0x29fd580 was not returned to mpool ucp_requests


           ************************************************************
           *        Program running with 4 parallel MPI-processes     *
           *              working on a common directory               *
           ************************************************************
-------------------------------------------------------------------------------
                                 ORCA SCF
-------------------------------------------------------------------------------

------------
SCF SETTINGS
------------
Hamiltonian:
 Density Functional     Method          .... DFT(GTOs)
 Exchange Functional    Exchange        .... B88
   X-Alpha parameter    XAlpha          ....  0.666667
   Becke's b parameter  XBeta           ....  0.004200
 Correlation Functional Correlation     .... LYP
 LDA part of GGA corr.  LDAOpt          .... VWN-5
 Gradients option       PostSCFGGA      .... off
 Hybrid DFT is turned on
   Fraction HF Exchange ScalHFX         ....  0.200000
   Scaling of DF-GGA-X  ScalDFX         ....  0.720000
   Scaling of DF-GGA-C  ScalDFC         ....  0.810000
   Scaling of DF-LDA-C  ScalLDAC        ....  1.000000
   Perturbative correction              ....  0.000000
   Density functional embedding theory  .... OFF
   NL short-range parameter             ....  4.800000
 RI-approximation to the Coulomb term is turned on
   Number of AuxJ basis functions       .... 1244
   RIJ-COSX (HFX calculated with COS-X)).... on


General Settings:
 Integral files         IntName         .... PQ2_1e_0H_B3LYP_631Gd_opt
 Hartree-Fock type      HFTyp           .... UHF
 Total Charge           Charge          ....   -1
 Multiplicity           Mult            ....    2
 Number of Electrons    NEL             ....  149
 Basis Dimension        Dim             ....  328
 Nuclear Repulsion      ENuc            ....   1478.6969990864 Eh

Convergence Acceleration:
 DIIS                   CNVDIIS         .... on
   Start iteration      DIISMaxIt       ....    12
   Startup error        DIISStart       ....  0.200000
   # of expansion vecs  DIISMaxEq       ....     5
   Bias factor          DIISBfac        ....   1.050
   Max. coefficient     DIISMaxC        ....  10.000
 Trust-Rad. Augm. Hess. CNVTRAH         .... auto
   Auto Start mean grad. ratio tolernc. ....  1.125000
   Auto Start start iteration           ....     1
   Auto Start num. interpolation iter.  ....    10
   Max. Number of Micro iterations      ....    16
   Max. Number of Macro iterations      .... Maxiter - #DIIS iter
   Number of Davidson start vectors     ....     2
   Converg. threshold I  (grad. norm)   ....   1.000e-05
   Converg. threshold II (energy diff.) ....   1.000e-08
   Grad. Scal. Fac. for Micro threshold ....   0.100
   Minimum threshold for Micro iter.    ....   0.010
   NR start threshold (gradient norm)   ....   0.001
   Initial trust radius                 ....   0.400
   Minimum AH scaling param. (alpha)    ....   1.000
   Maximum AH scaling param. (alpha)    .... 1000.000
   Orbital update algorithm             .... Taylor
   White noise on init. David. guess    .... on
   Maximum white noise                  ....   0.010
   Quad. conv. algorithm                .... NR
 SOSCF                  CNVSOSCF        .... off
 Level Shifting         CNVShift        .... on
   Level shift para.    LevelShift      ....    0.2500
   Turn off err/grad.   ShiftErr        ....    0.0010
 Zerner damping         CNVZerner       .... off
 Static damping         CNVDamp         .... on
   Fraction old density DampFac         ....    0.7000
   Max. Damping (<1)    DampMax         ....    0.9800
   Min. Damping (>=0)   DampMin         ....    0.0000
   Turn off err/grad.   DampErr         ....    0.1000
 Fernandez-Rico         CNVRico         .... off

SCF Procedure:
 Maximum # iterations   MaxIter         ....   125
 SCF integral mode      SCFMode         .... Direct
   Integral package                     .... SHARK and LIBINT hybrid scheme
 Reset frequency        DirectResetFreq ....    20
 Integral Threshold     Thresh          ....  2.500e-11 Eh
 Primitive CutOff       TCut            ....  2.500e-12 Eh

Convergence Tolerance:
 Convergence Check Mode ConvCheckMode   .... Total+1el-Energy
 Convergence forced     ConvForced      .... 0
 Energy Change          TolE            ....  1.000e-08 Eh
 1-El. energy change                    ....  1.000e-05 Eh
 DIIS Error             TolErr          ....  5.000e-07


Diagonalization of the overlap matrix:
Smallest eigenvalue                        ... 4.604e-04
Time for diagonalization                   ...    0.015 sec
Threshold for overlap eigenvalues          ... 1.000e-08
Number of eigenvalues below threshold      ... 0
Time for construction of square roots      ...    0.010 sec
Total time needed                          ...    0.025 sec

---------------------
INITIAL GUESS: MOREAD
---------------------
Guess MOs are being read from file: PQ2_1e_0H_B3LYP_631Gd_opt.gbw
Input Geometry matches current geometry (good)
Input basis set matches current basis set (good)
MOs were renormalized
MOs were reorthogonalized (Cholesky)
                      ------------------
                      INITIAL GUESS DONE (   0.0 sec)
                      ------------------
-------------------
DFT GRID GENERATION
-------------------

General Integration Accuracy     IntAcc      ... 4.959
Radial Grid Type                 RadialGrid  ... OptM3 with GC (2021)
Angular Grid (max. ang.)         AngularGrid ... 6 (Lebedev-590)
Angular grid pruning method      GridPruning ... 4 (adaptive)
Weight generation scheme         WeightScheme... Becke
Basis function cutoff            BFCut       ... 1.0000e-11
Integration weight cutoff        WCut        ... 1.0000e-14
Angular grids for H and He will be reduced by one unit
Partially contracted basis set               ... off
Rotationally invariant grid construction     ... off

Total number of grid points                  ...   488427
Total number of batches                      ...     7658
Average number of points per batch           ...       63
Average number of grid points per atom       ...    11101
Time for grid setup =    6.474 sec

--------------------
COSX GRID GENERATION
--------------------

GRIDX 1
-------
General Integration Accuracy     IntAcc      ... 4.020
Radial Grid Type                 RadialGrid  ... OptM3 with GC (2021)
Angular Grid (max. ang.)         AngularGrid ... 2 (Lebedev-110)
Angular grid pruning method      GridPruning ... 4 (adaptive)
Weight generation scheme         WeightScheme... Becke
Basis function cutoff            BFCut       ... 1.0000e-11
Integration weight cutoff        WCut        ... 1.0000e-14
Angular grids for H and He will be reduced by one unit
Partially contracted basis set               ... on
Rotationally invariant grid construction     ... off

Total number of grid points                  ...    52819
Total number of batches                      ...      848
Average number of points per batch           ...       62
Average number of grid points per atom       ...     1200
UseSFitting                                  ... on

GRIDX 2
-------
General Integration Accuracy     IntAcc      ... 4.338
Radial Grid Type                 RadialGrid  ... OptM3 with GC (2021)
Angular Grid (max. ang.)         AngularGrid ... 3 (Lebedev-194)
Angular grid pruning method      GridPruning ... 4 (adaptive)
Weight generation scheme         WeightScheme... Becke
Basis function cutoff            BFCut       ... 1.0000e-11
Integration weight cutoff        WCut        ... 1.0000e-14
Angular grids for H and He will be reduced by one unit
Partially contracted basis set               ... on
Rotationally invariant grid construction     ... off

Total number of grid points                  ...   115003
Total number of batches                      ...     1822
Average number of points per batch           ...       63
Average number of grid points per atom       ...     2614
UseSFitting                                  ... on

GRIDX 3
-------
General Integration Accuracy     IntAcc      ... 4.871
Radial Grid Type                 RadialGrid  ... OptM3 with GC (2021)
Angular Grid (max. ang.)         AngularGrid ... 4 (Lebedev-302)
Angular grid pruning method      GridPruning ... 4 (adaptive)
Weight generation scheme         WeightScheme... Becke
Basis function cutoff            BFCut       ... 1.0000e-11
Integration weight cutoff        WCut        ... 1.0000e-14
Angular grids for H and He will be reduced by one unit
Partially contracted basis set               ... on
Rotationally invariant grid construction     ... off

Total number of grid points                  ...   220312
Total number of batches                      ...     3467
Average number of points per batch           ...       63
Average number of grid points per atom       ...     5007
UseSFitting                                  ... on

Time for X-Grid setup             =    3.584 sec


--------------------
CPCM SOLVATION MODEL
--------------------
CPCM parameters:
  Epsilon                                         ...      80.4000
  Refrac                                          ...       1.3300
  Rsolv                                           ...       1.3000
  Surface type                                    ... GAUSSIAN VDW
  Epsilon function type                           ...         CPCM
Radii:
 Radius for C  used is    3.8550 Bohr (=   2.0400 Ang.)
 Radius for O  used is    3.4469 Bohr (=   1.8240 Ang.)
 Radius for H  used is    2.4944 Bohr (=   1.3200 Ang.)
Calculating surface                               ...        done! (  0.0s)
GEPOL surface points                              ...         2373
GEPOL Volume                                      ...    2459.1683
GEPOL Surface-area                                ...    1283.4379
Calculating surface distance matrix               ...        done! (  0.0s)
Performing Cholesky decomposition & store         ...        done! (  0.2s)
Overall time for CPCM initialization              ...                 0.3s
--------------
SCF ITERATIONS
--------------
ITER       Energy         Delta-E        Max-DP      RMS-DP      [F,P]     Damp
               ***  Starting incremental Fock matrix formation  ***
  0   -850.3533286352   0.000000000000 0.00002053  0.00000036  0.0002492 0.7000
  1   -850.3533287570  -0.000000121773 0.00001866  0.00000035  0.0001969 0.7000
                               ***Turning on DIIS***
  2   -850.3533288527  -0.000000095651 0.00004879  0.00000104  0.0001476 0.0000
               *** Restarting incremental Fock matrix formation ***
                                   *** Resetting DIIS ***
  3   -850.3533291248  -0.000000272122 0.00000690  0.00000015  0.0000145 0.0000
  4   -850.3533291345  -0.000000009731 0.00000134  0.00000003  0.0000019 0.0000
  5   -850.3533291279   0.000000006583 0.00000132  0.00000002  0.0000019 0.0000
                 **** Energy Check signals convergence ****

               *****************************************************
               *                     SUCCESS                       *
               *           SCF CONVERGED AFTER   6 CYCLES          *
               *****************************************************

Old exchange energy                            =    -23.725237215 Eh
New exchange energy                            =    -23.725243016 Eh
Exchange energy change after final integration =     -0.000005801 Eh
Total energy after final integration           =   -850.353334929 Eh
Final COS-X integration done in                =    22.231 sec

----------------
TOTAL SCF ENERGY
----------------

Total Energy       :         -850.35333493 Eh          -23139.29062 eV

Components:
Nuclear Repulsion  :         1478.69699909 Eh           40237.39097 eV
Electronic Energy  :        -2329.05033402 Eh          -63376.68160 eV
One Electron Energy:        -4110.93297989 Eh         -111864.17345 eV
Two Electron Energy:         1781.88264588 Eh           48487.49185 eV
Max COSX asymmetry :            0.00000010 Eh               0.00000 eV
CPCM Dielectric    :           -0.08898325 Eh              -2.42136 eV

Virial components:
Potential Energy   :        -1695.62094452 Eh          -46140.19162 eV
Kinetic Energy     :          845.26760960 Eh           23000.90100 eV
Virial Ratio       :            2.00601670


DFT components:
N(Alpha)           :       75.000019384988 electrons
N(Beta)            :       74.000019593281 electrons
N(Total)           :      149.000038978269 electrons
E(X)               :      -94.133845384871 Eh       
E(C)               :       -5.835052453420 Eh       
E(XC)              :      -99.968897838291 Eh       
DFET-embed. en.    :        0.000000000000 Eh       
CPCM Solvation Model Properties:
Surface-charge          :            0.96840922
Charge-correction       :           -0.00363532 Eh              -0.09892 eV
Free-energy (cav+disp)  :  This term is not implemented in the current solvation scheme

---------------
SCF CONVERGENCE
---------------

  Last Energy change         ...    2.7376e-10  Tolerance :   1.0000e-08
  Last MAX-Density change    ...    0.0000e+00  Tolerance :   1.0000e-07
  Last RMS-Density change    ...    0.0000e+00  Tolerance :   5.0000e-09
  Last DIIS Error            ...    9.2604e-07  Tolerance :   5.0000e-07

             **** THE GBW FILE WAS UPDATED (PQ2_1e_0H_B3LYP_631Gd_opt.gbw) ****
             **** DENSITY PQ2_1e_0H_B3LYP_631Gd_opt.scfp WAS UPDATED ****
             **** ENERGY FILE WAS UPDATED (PQ2_1e_0H_B3LYP_631Gd_opt.en.tmp) ****
----------------------
UHF SPIN CONTAMINATION
----------------------

Warning: in a DFT calculation there is little theoretical justification to 
         calculate <S**2> as in Hartree-Fock theory. We will do it anyways
         but you should keep in mind that the values have only limited relevance

Expectation value of <S**2>     :     0.759876
Ideal value S*(S+1) for S=0.5   :     0.750000
Deviation                       :     0.009876

             **** THE GBW FILE WAS UPDATED (PQ2_1e_0H_B3LYP_631Gd_opt.gbw) ****
             **** DENSITY PQ2_1e_0H_B3LYP_631Gd_opt.scfp WAS UPDATED ****
----------------
ORBITAL ENERGIES
----------------
                 SPIN UP ORBITALS
  NO   OCC          E(Eh)            E(eV) 
   0   1.0000     -19.078155      -519.1430 
   1   1.0000     -19.074569      -519.0454 
   2   1.0000     -10.207522      -277.7608 
   3   1.0000     -10.205985      -277.7190 
   4   1.0000     -10.174594      -276.8648 
   5   1.0000     -10.170024      -276.7404 
   6   1.0000     -10.163910      -276.5741 
   7   1.0000     -10.161685      -276.5135 
   8   1.0000     -10.160965      -276.4939 
   9   1.0000     -10.160952      -276.4936 
  10   1.0000     -10.159046      -276.4417 
  11   1.0000     -10.158533      -276.4277 
  12   1.0000     -10.158353      -276.4228 
  13   1.0000     -10.158120      -276.4165 
  14   1.0000     -10.157618      -276.4028 
  15   1.0000     -10.157196      -276.3914 
  16   1.0000     -10.156686      -276.3775 
  17   1.0000     -10.149510      -276.1822 
  18   1.0000     -10.149135      -276.1720 
  19   1.0000     -10.147730      -276.1338 
  20   1.0000      -0.967572       -26.3290 
  21   1.0000      -0.963504       -26.2183 
  22   1.0000      -0.811483       -22.0816 
  23   1.0000      -0.804293       -21.8859 
  24   1.0000      -0.790432       -21.5087 
  25   1.0000      -0.766045       -20.8451 
  26   1.0000      -0.733063       -19.9477 
  27   1.0000      -0.706444       -19.2233 
  28   1.0000      -0.703958       -19.1557 
  29   1.0000      -0.677899       -18.4466 
  30   1.0000      -0.666200       -18.1282 
  31   1.0000      -0.646893       -17.6028 
  32   1.0000      -0.640926       -17.4405 
  33   1.0000      -0.608672       -16.5628 
  34   1.0000      -0.592279       -16.1167 
  35   1.0000      -0.542103       -14.7514 
  36   1.0000      -0.519830       -14.1453 
  37   1.0000      -0.509627       -13.8676 
  38   1.0000      -0.489705       -13.3255 
  39   1.0000      -0.469898       -12.7866 
  40   1.0000      -0.453344       -12.3361 
  41   1.0000      -0.447067       -12.1653 
  42   1.0000      -0.431056       -11.7296 
  43   1.0000      -0.420914       -11.4536 
  44   1.0000      -0.418390       -11.3850 
  45   1.0000      -0.414327       -11.2744 
  46   1.0000      -0.411004       -11.1840 
  47   1.0000      -0.404044       -10.9946 
  48   1.0000      -0.399543       -10.8721 
  49   1.0000      -0.388667       -10.5762 
  50   1.0000      -0.381741       -10.3877 
  51   1.0000      -0.378220       -10.2919 
  52   1.0000      -0.372678       -10.1411 
  53   1.0000      -0.371260       -10.1025 
  54   1.0000      -0.369910       -10.0658 
  55   1.0000      -0.368059       -10.0154 
  56   1.0000      -0.366698        -9.9784 
  57   1.0000      -0.361619        -9.8401 
  58   1.0000      -0.354801        -9.6546 
  59   1.0000      -0.349630        -9.5139 
  60   1.0000      -0.348137        -9.4733 
  61   1.0000      -0.344964        -9.3869 
  62   1.0000      -0.338793        -9.2190 
  63   1.0000      -0.326022        -8.8715 
  64   1.0000      -0.321374        -8.7450 
  65   1.0000      -0.317764        -8.6468 
  66   1.0000      -0.313884        -8.5412 
  67   1.0000      -0.297579        -8.0975 
  68   1.0000      -0.247909        -6.7459 
  69   1.0000      -0.230021        -6.2592 
  70   1.0000      -0.219314        -5.9678 
  71   1.0000      -0.215938        -5.8760 
  72   1.0000      -0.211790        -5.7631 
  73   1.0000      -0.204059        -5.5527 
  74   1.0000      -0.134585        -3.6623 
  75   0.0000       0.017651         0.4803 
  76   0.0000       0.037955         1.0328 
  77   0.0000       0.044475         1.2102 
  78   0.0000       0.061984         1.6867 
  79   0.0000       0.104504         2.8437 
  80   0.0000       0.116210         3.1622 
  81   0.0000       0.125332         3.4105 
  82   0.0000       0.127302         3.4641 
  83   0.0000       0.138387         3.7657 
  84   0.0000       0.145997         3.9728 
  85   0.0000       0.151428         4.1206 
  86   0.0000       0.157590         4.2882 
  87   0.0000       0.159321         4.3353 
  88   0.0000       0.162127         4.4117 
  89   0.0000       0.171418         4.6645 
  90   0.0000       0.173041         4.7087 
  91   0.0000       0.179485         4.8840 
  92   0.0000       0.183434         4.9915 
  93   0.0000       0.187087         5.0909 
  94   0.0000       0.187927         5.1138 
  95   0.0000       0.190305         5.1785 
  96   0.0000       0.195403         5.3172 
  97   0.0000       0.203016         5.5243 
  98   0.0000       0.206932         5.6309 
  99   0.0000       0.211101         5.7444 
 100   0.0000       0.219850         5.9824 
 101   0.0000       0.228860         6.2276 
 102   0.0000       0.232200         6.3185 
 103   0.0000       0.245439         6.6787 
 104   0.0000       0.248842         6.7713 
 105   0.0000       0.255119         6.9421 
 106   0.0000       0.262892         7.1537 
 107   0.0000       0.267318         7.2741 
 108   0.0000       0.278461         7.5773 
 109   0.0000       0.283483         7.7140 
 110   0.0000       0.299169         8.1408 
 111   0.0000       0.305792         8.3210 
 112   0.0000       0.308280         8.3887 
 113   0.0000       0.317446         8.6382 
 114   0.0000       0.345605         9.4044 
 115   0.0000       0.362055         9.8520 
 116   0.0000       0.368384        10.0242 
 117   0.0000       0.389111        10.5882 
 118   0.0000       0.416246        11.3266 
 119   0.0000       0.426719        11.6116 
 120   0.0000       0.447520        12.1777 
 121   0.0000       0.455855        12.4044 
 122   0.0000       0.492064        13.3897 
 123   0.0000       0.505268        13.7490 
 124   0.0000       0.519321        14.1315 
 125   0.0000       0.529275        14.4023 
 126   0.0000       0.532336        14.4856 
 127   0.0000       0.538960        14.6658 
 128   0.0000       0.543399        14.7866 
 129   0.0000       0.547113        14.8877 
 130   0.0000       0.551982        15.0202 
 131   0.0000       0.559612        15.2278 
 132   0.0000       0.566565        15.4170 
 133   0.0000       0.571606        15.5542 
 134   0.0000       0.575158        15.6509 
 135   0.0000       0.577066        15.7028 
 136   0.0000       0.581301        15.8180 
 137   0.0000       0.584274        15.8989 
 138   0.0000       0.590080        16.0569 
 139   0.0000       0.606068        16.4920 
 140   0.0000       0.627307        17.0699 
 141   0.0000       0.639918        17.4131 
 142   0.0000       0.642720        17.4893 
 143   0.0000       0.651273        17.7221 
 144   0.0000       0.655890        17.8477 
 145   0.0000       0.661294        17.9947 
 146   0.0000       0.666782        18.1441 
 147   0.0000       0.679914        18.5014 
 148   0.0000       0.686968        18.6933 
 149   0.0000       0.693805        18.8794 
 150   0.0000       0.703016        19.1300 
 151   0.0000       0.719461        19.5775 
 152   0.0000       0.727557        19.7978 
 153   0.0000       0.729818        19.8594 
 154   0.0000       0.743946        20.2438 
 155   0.0000       0.748185        20.3591 
 156   0.0000       0.754479        20.5304 
 157   0.0000       0.758589        20.6423 
 158   0.0000       0.759723        20.6731 
 159   0.0000       0.772344        21.0166 
 160   0.0000       0.784160        21.3381 
 161   0.0000       0.799606        21.7584 
 162   0.0000       0.801875        21.8201 
 163   0.0000       0.808312        21.9953 
 164   0.0000       0.815409        22.1884 
 165   0.0000       0.830167        22.5900 
 166   0.0000       0.838287        22.8109 
 167   0.0000       0.842349        22.9215 
 168   0.0000       0.845035        22.9946 
 169   0.0000       0.857912        23.3450 
 170   0.0000       0.864410        23.5218 
 171   0.0000       0.867529        23.6067 
 172   0.0000       0.876224        23.8433 
 173   0.0000       0.884251        24.0617 
 174   0.0000       0.885056        24.0836 
 175   0.0000       0.898143        24.4397 
 176   0.0000       0.900556        24.5054 
 177   0.0000       0.907481        24.6938 
 178   0.0000       0.913425        24.8555 
 179   0.0000       0.916718        24.9452 
 180   0.0000       0.923790        25.1376 
 181   0.0000       0.926640        25.2152 
 182   0.0000       0.937306        25.5054 
 183   0.0000       0.940578        25.5944 
 184   0.0000       0.950258        25.8578 
 185   0.0000       0.955564        26.0022 
 186   0.0000       0.961001        26.1502 
 187   0.0000       0.964400        26.2427 
 188   0.0000       0.965534        26.2735 
 189   0.0000       0.974751        26.5243 
 190   0.0000       0.979673        26.6583 
 191   0.0000       0.985994        26.8303 
 192   0.0000       1.001679        27.2571 
 193   0.0000       1.012752        27.5584 
 194   0.0000       1.014710        27.6117 
 195   0.0000       1.023958        27.8633 
 196   0.0000       1.025571        27.9072 
 197   0.0000       1.032627        28.0992 
 198   0.0000       1.042466        28.3669 
 199   0.0000       1.047308        28.4987 
 200   0.0000       1.071820        29.1657 
 201   0.0000       1.094571        29.7848 
 202   0.0000       1.132733        30.8232 
 203   0.0000       1.147569        31.2269 
 204   0.0000       1.166742        31.7487 
 205   0.0000       1.175225        31.9795 
 206   0.0000       1.189489        32.3677 
 207   0.0000       1.205294        32.7977 
 208   0.0000       1.236258        33.6403 
 209   0.0000       1.260066        34.2881 
 210   0.0000       1.262948        34.3666 
 211   0.0000       1.272387        34.6234 
 212   0.0000       1.277861        34.7724 
 213   0.0000       1.284946        34.9652 
 214   0.0000       1.299362        35.3574 
 215   0.0000       1.327464        36.1221 
 216   0.0000       1.336924        36.3796 
 217   0.0000       1.354270        36.8516 
 218   0.0000       1.366366        37.1807 
 219   0.0000       1.396868        38.0107 
 220   0.0000       1.402926        38.1756 
 221   0.0000       1.414607        38.4934 
 222   0.0000       1.427796        38.8523 
 223   0.0000       1.449884        39.4533 
 224   0.0000       1.454253        39.5722 
 225   0.0000       1.465002        39.8647 
 226   0.0000       1.483169        40.3591 
 227   0.0000       1.488623        40.5075 
 228   0.0000       1.523474        41.4558 
 229   0.0000       1.533519        41.7292 
 230   0.0000       1.545753        42.0621 
 231   0.0000       1.575978        42.8845 
 232   0.0000       1.606330        43.7105 
 233   0.0000       1.643176        44.7131 
 234   0.0000       1.659997        45.1708 
 235   0.0000       1.716089        46.6971 
 236   0.0000       1.721782        46.8521 
 237   0.0000       1.741262        47.3821 
 238   0.0000       1.749792        47.6143 
 239   0.0000       1.767845        48.1055 
 240   0.0000       1.786527        48.6139 
 241   0.0000       1.789113        48.6842 
 242   0.0000       1.803227        49.0683 
 243   0.0000       1.806701        49.1628 
 244   0.0000       1.816091        49.4184 
 245   0.0000       1.819791        49.5190 
 246   0.0000       1.836868        49.9837 
 247   0.0000       1.847013        50.2598 
 248   0.0000       1.862352        50.6772 
 249   0.0000       1.869209        50.8638 
 250   0.0000       1.871602        50.9289 
 251   0.0000       1.882653        51.2296 
 252   0.0000       1.898125        51.6506 
 253   0.0000       1.901687        51.7475 
 254   0.0000       1.904484        51.8237 
 255   0.0000       1.916500        52.1506 
 256   0.0000       1.932062        52.5741 
 257   0.0000       1.941803        52.8391 
 258   0.0000       1.952216        53.1225 
 259   0.0000       1.964355        53.4528 
 260   0.0000       1.971648        53.6513 
 261   0.0000       1.978524        53.8384 
 262   0.0000       2.004472        54.5445 
 263   0.0000       2.006866        54.6096 
 264   0.0000       2.029815        55.2341 
 265   0.0000       2.043570        55.6084 
 266   0.0000       2.048784        55.7503 
 267   0.0000       2.051775        55.8316 
 268   0.0000       2.066970        56.2451 
 269   0.0000       2.084437        56.7204 
 270   0.0000       2.097509        57.0761 
 271   0.0000       2.106558        57.3224 
 272   0.0000       2.131950        58.0133 
 273   0.0000       2.139273        58.2126 
 274   0.0000       2.149323        58.4860 
 275   0.0000       2.157697        58.7139 
 276   0.0000       2.172640        59.1206 
 277   0.0000       2.193294        59.6826 
 278   0.0000       2.205703        60.0202 
 279   0.0000       2.217712        60.3470 
 280   0.0000       2.233207        60.7687 
 281   0.0000       2.242588        61.0239 
 282   0.0000       2.249132        61.2020 
 283   0.0000       2.285098        62.1807 
 284   0.0000       2.292615        62.3852 
 285   0.0000       2.296857        62.5007 
 286   0.0000       2.303226        62.6740 
 287   0.0000       2.321421        63.1691 
 288   0.0000       2.322200        63.1903 
 289   0.0000       2.349947        63.9453 
 290   0.0000       2.367917        64.4343 
 291   0.0000       2.373847        64.5957 
 292   0.0000       2.391740        65.0826 
 293   0.0000       2.398523        65.2671 
 294   0.0000       2.409107        65.5551 
 295   0.0000       2.421414        65.8900 
 296   0.0000       2.443091        66.4799 
 297   0.0000       2.449343        66.6500 
 298   0.0000       2.466446        67.1154 
 299   0.0000       2.481132        67.5150 
 300   0.0000       2.485467        67.6330 
 301   0.0000       2.504056        68.1388 
 302   0.0000       2.506804        68.2136 
 303   0.0000       2.527488        68.7764 
 304   0.0000       2.532119        68.9025 
 305   0.0000       2.550624        69.4060 
 306   0.0000       2.596998        70.6679 
 307   0.0000       2.606269        70.9202 
 308   0.0000       2.656012        72.2738 
 309   0.0000       2.671056        72.6831 
 310   0.0000       2.680255        72.9334 
 311   0.0000       2.699040        73.4446 
 312   0.0000       2.714088        73.8541 
 313   0.0000       2.727322        74.2142 
 314   0.0000       2.738261        74.5119 
 315   0.0000       2.789040        75.8936 
 316   0.0000       2.840349        77.2898 
 317   0.0000       2.892842        78.7182 
 318   0.0000       2.904503        79.0355 
 319   0.0000       2.919430        79.4417 
 320   0.0000       2.957183        80.4690 
 321   0.0000       3.018150        82.1280 
 322   0.0000       3.037632        82.6582 
 323   0.0000       3.056491        83.1713 
 324   0.0000       3.071300        83.5743 
 325   0.0000       3.126684        85.0814 
 326   0.0000       3.280006        89.2535 
 327   0.0000       3.403722        92.6200 

                 SPIN DOWN ORBITALS
  NO   OCC          E(Eh)            E(eV) 
   0   1.0000     -19.071187      -518.9534 
   1   1.0000     -19.067582      -518.8553 
   2   1.0000     -10.205969      -277.7185 
   3   1.0000     -10.204739      -277.6851 
   4   1.0000     -10.174594      -276.8648 
   5   1.0000     -10.169991      -276.7395 
   6   1.0000     -10.163910      -276.5741 
   7   1.0000     -10.161777      -276.5160 
   8   1.0000     -10.160963      -276.4939 
   9   1.0000     -10.159752      -276.4609 
  10   1.0000     -10.159046      -276.4417 
  11   1.0000     -10.158533      -276.4277 
  12   1.0000     -10.158049      -276.4146 
  13   1.0000     -10.157618      -276.4028 
  14   1.0000     -10.157564      -276.4014 
  15   1.0000     -10.156682      -276.3774 
  16   1.0000     -10.156172      -276.3635 
  17   1.0000     -10.149605      -276.1848 
  18   1.0000     -10.149216      -276.1742 
  19   1.0000     -10.146666      -276.1048 
  20   1.0000      -0.954948       -25.9854 
  21   1.0000      -0.950599       -25.8671 
  22   1.0000      -0.809877       -22.0379 
  23   1.0000      -0.800853       -21.7923 
  24   1.0000      -0.789784       -21.4911 
  25   1.0000      -0.764544       -20.8043 
  26   1.0000      -0.732624       -19.9357 
  27   1.0000      -0.704582       -19.1726 
  28   1.0000      -0.701733       -19.0951 
  29   1.0000      -0.677898       -18.4465 
  30   1.0000      -0.666109       -18.1257 
  31   1.0000      -0.645475       -17.5643 
  32   1.0000      -0.634696       -17.2710 
  33   1.0000      -0.605852       -16.4861 
  34   1.0000      -0.591667       -16.1001 
  35   1.0000      -0.538646       -14.6573 
  36   1.0000      -0.516277       -14.0486 
  37   1.0000      -0.509239       -13.8571 
  38   1.0000      -0.489456       -13.3188 
  39   1.0000      -0.468416       -12.7463 
  40   1.0000      -0.453043       -12.3279 
  41   1.0000      -0.446564       -12.1516 
  42   1.0000      -0.427814       -11.6414 
  43   1.0000      -0.418927       -11.3996 
  44   1.0000      -0.418356       -11.3841 
  45   1.0000      -0.412258       -11.2181 
  46   1.0000      -0.409064       -11.1312 
  47   1.0000      -0.403140       -10.9700 
  48   1.0000      -0.397382       -10.8133 
  49   1.0000      -0.387050       -10.5322 
  50   1.0000      -0.381089       -10.3700 
  51   1.0000      -0.375392       -10.2149 
  52   1.0000      -0.372256       -10.1296 
  53   1.0000      -0.370583       -10.0841 
  54   1.0000      -0.367748       -10.0069 
  55   1.0000      -0.364757        -9.9256 
  56   1.0000      -0.364299        -9.9131 
  57   1.0000      -0.355855        -9.6833 
  58   1.0000      -0.353038        -9.6067 
  59   1.0000      -0.349206        -9.5024 
  60   1.0000      -0.345687        -9.4066 
  61   1.0000      -0.338534        -9.2120 
  62   1.0000      -0.324889        -8.8407 
  63   1.0000      -0.318789        -8.6747 
  64   1.0000      -0.316195        -8.6041 
  65   1.0000      -0.315650        -8.5893 
  66   1.0000      -0.309091        -8.4108 
  67   1.0000      -0.296795        -8.0762 
  68   1.0000      -0.229838        -6.2542 
  69   1.0000      -0.217388        -5.9154 
  70   1.0000      -0.213058        -5.7976 
  71   1.0000      -0.208522        -5.6742 
  72   1.0000      -0.206307        -5.6139 
  73   1.0000      -0.198933        -5.4132 
  74   0.0000      -0.060909        -1.6574 
  75   0.0000       0.027397         0.7455 
  76   0.0000       0.038615         1.0508 
  77   0.0000       0.049117         1.3365 
  78   0.0000       0.087857         2.3907 
  79   0.0000       0.104704         2.8491 
  80   0.0000       0.116501         3.1702 
  81   0.0000       0.125646         3.4190 
  82   0.0000       0.127416         3.4672 
  83   0.0000       0.138862         3.7786 
  84   0.0000       0.146288         3.9807 
  85   0.0000       0.151792         4.1305 
  86   0.0000       0.158668         4.3176 
  87   0.0000       0.159956         4.3526 
  88   0.0000       0.162343         4.4176 
  89   0.0000       0.172461         4.6929 
  90   0.0000       0.173622         4.7245 
  91   0.0000       0.182975         4.9790 
  92   0.0000       0.186516         5.0754 
  93   0.0000       0.187600         5.1049 
  94   0.0000       0.188633         5.1330 
  95   0.0000       0.193174         5.2565 
  96   0.0000       0.195823         5.3286 
  97   0.0000       0.203169         5.5285 
  98   0.0000       0.207443         5.6448 
  99   0.0000       0.211345         5.7510 
 100   0.0000       0.220047         5.9878 
 101   0.0000       0.229397         6.2422 
 102   0.0000       0.232838         6.3358 
 103   0.0000       0.245693         6.6856 
 104   0.0000       0.248994         6.7755 
 105   0.0000       0.255177         6.9437 
 106   0.0000       0.263396         7.1674 
 107   0.0000       0.268159         7.2970 
 108   0.0000       0.283117         7.7040 
 109   0.0000       0.285579         7.7710 
 110   0.0000       0.300124         8.1668 
 111   0.0000       0.309269         8.4156 
 112   0.0000       0.309585         8.4242 
 113   0.0000       0.321928         8.7601 
 114   0.0000       0.345770         9.4089 
 115   0.0000       0.363553         9.8928 
 116   0.0000       0.369684        10.0596 
 117   0.0000       0.390938        10.6380 
 118   0.0000       0.419709        11.4209 
 119   0.0000       0.430719        11.7205 
 120   0.0000       0.448457        12.2031 
 121   0.0000       0.456182        12.4133 
 122   0.0000       0.495320        13.4784 
 123   0.0000       0.505811        13.7638 
 124   0.0000       0.520663        14.1680 
 125   0.0000       0.531510        14.4631 
 126   0.0000       0.533008        14.5039 
 127   0.0000       0.541807        14.7433 
 128   0.0000       0.544035        14.8039 
 129   0.0000       0.547532        14.8991 
 130   0.0000       0.552526        15.0350 
 131   0.0000       0.561035        15.2665 
 132   0.0000       0.566830        15.4242 
 133   0.0000       0.572650        15.5826 
 134   0.0000       0.576709        15.6930 
 135   0.0000       0.577631        15.7181 
 136   0.0000       0.583935        15.8897 
 137   0.0000       0.586103        15.9487 
 138   0.0000       0.591497        16.0954 
 139   0.0000       0.606839        16.5129 
 140   0.0000       0.628123        17.0921 
 141   0.0000       0.640330        17.4243 
 142   0.0000       0.643677        17.5154 
 143   0.0000       0.652483        17.7550 
 144   0.0000       0.657034        17.8788 
 145   0.0000       0.663349        18.0506 
 146   0.0000       0.670081        18.2338 
 147   0.0000       0.680053        18.5052 
 148   0.0000       0.689898        18.7731 
 149   0.0000       0.695910        18.9367 
 150   0.0000       0.705654        19.2018 
 151   0.0000       0.721924        19.6445 
 152   0.0000       0.729089        19.8395 
 153   0.0000       0.730712        19.8837 
 154   0.0000       0.744506        20.2590 
 155   0.0000       0.748295        20.3621 
 156   0.0000       0.755439        20.5565 
 157   0.0000       0.759632        20.6706 
 158   0.0000       0.762111        20.7381 
 159   0.0000       0.773924        21.0595 
 160   0.0000       0.784374        21.3439 
 161   0.0000       0.800045        21.7703 
 162   0.0000       0.802914        21.8484 
 163   0.0000       0.809770        22.0350 
 164   0.0000       0.816375        22.2147 
 165   0.0000       0.832302        22.6481 
 166   0.0000       0.841162        22.8892 
 167   0.0000       0.842763        22.9328 
 168   0.0000       0.847198        23.0534 
 169   0.0000       0.858926        23.3726 
 170   0.0000       0.864629        23.5277 
 171   0.0000       0.872938        23.7538 
 172   0.0000       0.877094        23.8669 
 173   0.0000       0.884436        24.0667 
 174   0.0000       0.886126        24.1127 
 175   0.0000       0.898394        24.4466 
 176   0.0000       0.900703        24.5094 
 177   0.0000       0.908025        24.7086 
 178   0.0000       0.913932        24.8694 
 179   0.0000       0.917444        24.9649 
 180   0.0000       0.924111        25.1463 
 181   0.0000       0.927081        25.2272 
 182   0.0000       0.937903        25.5216 
 183   0.0000       0.941092        25.6084 
 184   0.0000       0.950720        25.8704 
 185   0.0000       0.956346        26.0235 
 186   0.0000       0.962242        26.1839 
 187   0.0000       0.965470        26.2718 
 188   0.0000       0.966107        26.2891 
 189   0.0000       0.975876        26.5549 
 190   0.0000       0.979712        26.6593 
 191   0.0000       0.986341        26.8397 
 192   0.0000       1.003778        27.3142 
 193   0.0000       1.013738        27.5852 
 194   0.0000       1.014998        27.6195 
 195   0.0000       1.024520        27.8786 
 196   0.0000       1.030633        28.0449 
 197   0.0000       1.035235        28.1702 
 198   0.0000       1.045726        28.4556 
 199   0.0000       1.066283        29.0150 
 200   0.0000       1.075890        29.2764 
 201   0.0000       1.108903        30.1748 
 202   0.0000       1.135103        30.8877 
 203   0.0000       1.148944        31.2644 
 204   0.0000       1.168130        31.7864 
 205   0.0000       1.178124        32.0584 
 206   0.0000       1.190040        32.3826 
 207   0.0000       1.206401        32.8279 
 208   0.0000       1.236466        33.6459 
 209   0.0000       1.262577        34.3565 
 210   0.0000       1.263753        34.3885 
 211   0.0000       1.273844        34.6631 
 212   0.0000       1.282961        34.9112 
 213   0.0000       1.288480        35.0613 
 214   0.0000       1.300219        35.3808 
 215   0.0000       1.330016        36.1916 
 216   0.0000       1.339237        36.4425 
 217   0.0000       1.355767        36.8923 
 218   0.0000       1.367107        37.2009 
 219   0.0000       1.397558        38.0295 
 220   0.0000       1.406524        38.2735 
 221   0.0000       1.417420        38.5700 
 222   0.0000       1.433512        39.0078 
 223   0.0000       1.454481        39.5784 
 224   0.0000       1.455461        39.6051 
 225   0.0000       1.469066        39.9753 
 226   0.0000       1.485349        40.4184 
 227   0.0000       1.496492        40.7216 
 228   0.0000       1.524144        41.4741 
 229   0.0000       1.534716        41.7617 
 230   0.0000       1.546475        42.0817 
 231   0.0000       1.576639        42.9025 
 232   0.0000       1.607595        43.7449 
 233   0.0000       1.643796        44.7299 
 234   0.0000       1.662109        45.2283 
 235   0.0000       1.717907        46.7466 
 236   0.0000       1.723904        46.9098 
 237   0.0000       1.745392        47.4945 
 238   0.0000       1.751564        47.6625 
 239   0.0000       1.770391        48.1748 
 240   0.0000       1.788177        48.6588 
 241   0.0000       1.795550        48.8594 
 242   0.0000       1.804437        49.1012 
 243   0.0000       1.812278        49.3146 
 244   0.0000       1.818571        49.4858 
 245   0.0000       1.830907        49.8215 
 246   0.0000       1.837995        50.0144 
 247   0.0000       1.847167        50.2640 
 248   0.0000       1.864978        50.7486 
 249   0.0000       1.870386        50.8958 
 250   0.0000       1.872379        50.9500 
 251   0.0000       1.885972        51.3199 
 252   0.0000       1.898951        51.6731 
 253   0.0000       1.904610        51.8271 
 254   0.0000       1.914136        52.0863 
 255   0.0000       1.918113        52.1945 
 256   0.0000       1.934649        52.6445 
 257   0.0000       1.943388        52.8823 
 258   0.0000       1.953346        53.1532 
 259   0.0000       1.969213        53.5850 
 260   0.0000       1.976996        53.7968 
 261   0.0000       1.982381        53.9433 
 262   0.0000       2.005649        54.5765 
 263   0.0000       2.010074        54.6969 
 264   0.0000       2.033363        55.3306 
 265   0.0000       2.047839        55.7245 
 266   0.0000       2.052698        55.8567 
 267   0.0000       2.054110        55.8952 
 268   0.0000       2.069083        56.3026 
 269   0.0000       2.087982        56.8169 
 270   0.0000       2.100311        57.1524 
 271   0.0000       2.107268        57.3417 
 272   0.0000       2.137882        58.1747 
 273   0.0000       2.141085        58.2619 
 274   0.0000       2.152844        58.5819 
 275   0.0000       2.160810        58.7986 
 276   0.0000       2.174849        59.1806 
 277   0.0000       2.193906        59.6992 
 278   0.0000       2.207826        60.0780 
 279   0.0000       2.221325        60.4453 
 280   0.0000       2.233288        60.7709 
 281   0.0000       2.242865        61.0315 
 282   0.0000       2.251442        61.2649 
 283   0.0000       2.289147        62.2909 
 284   0.0000       2.292865        62.3920 
 285   0.0000       2.297069        62.5064 
 286   0.0000       2.306212        62.7552 
 287   0.0000       2.321704        63.1768 
 288   0.0000       2.327213        63.3267 
 289   0.0000       2.351616        63.9907 
 290   0.0000       2.369283        64.4715 
 291   0.0000       2.375879        64.6510 
 292   0.0000       2.393428        65.1285 
 293   0.0000       2.399065        65.2819 
 294   0.0000       2.409376        65.5624 
 295   0.0000       2.423097        65.9358 
 296   0.0000       2.444439        66.5166 
 297   0.0000       2.450253        66.6748 
 298   0.0000       2.469344        67.1943 
 299   0.0000       2.482425        67.5502 
 300   0.0000       2.486875        67.6713 
 301   0.0000       2.504791        68.1588 
 302   0.0000       2.507791        68.2404 
 303   0.0000       2.527913        68.7880 
 304   0.0000       2.533213        68.9322 
 305   0.0000       2.552552        69.4585 
 306   0.0000       2.599562        70.7377 
 307   0.0000       2.616565        71.2004 
 308   0.0000       2.662051        72.4381 
 309   0.0000       2.677263        72.8520 
 310   0.0000       2.686902        73.1143 
 311   0.0000       2.700593        73.4869 
 312   0.0000       2.716840        73.9290 
 313   0.0000       2.728288        74.2405 
 314   0.0000       2.740751        74.5796 
 315   0.0000       2.792420        75.9856 
 316   0.0000       2.842397        77.3456 
 317   0.0000       2.895118        78.7802 
 318   0.0000       2.904676        79.0402 
 319   0.0000       2.920682        79.4758 
 320   0.0000       2.959777        80.5396 
 321   0.0000       3.022315        82.2414 
 322   0.0000       3.039410        82.7065 
 323   0.0000       3.056887        83.1821 
 324   0.0000       3.072053        83.5948 
 325   0.0000       3.132784        85.2474 
 326   0.0000       3.281529        89.2950 
 327   0.0000       3.404926        92.6527 

                    ********************************
                    * MULLIKEN POPULATION ANALYSIS *
                    ********************************

--------------------------------------------
MULLIKEN ATOMIC CHARGES AND SPIN POPULATIONS
--------------------------------------------
   0 C :   -0.541388   -0.007942
   1 C :    0.021575    0.076793
   2 C :    0.034427    0.056179
   3 C :   -0.541566   -0.006544
   4 C :    0.246222    0.108016
   5 C :    0.088327    0.083700
   6 C :   -0.369538   -0.008297
   7 C :   -0.180984    0.001833
   8 C :    0.174541    0.002674
   9 C :   -0.529116    0.000005
  10 C :   -0.330067   -0.000008
  11 C :   -0.303803    0.079819
  12 C :    0.314572    0.087469
  13 O :   -0.627168    0.260196
  14 O :   -0.595657    0.258278
  15 H :    0.151773    0.003564
  16 H :    0.150942    0.003194
  17 H :    0.149110   -0.000609
  18 H :    0.151581    0.002792
  19 H :    0.150920    0.002528
  20 H :    0.150901   -0.000634
  21 H :    0.144031    0.001588
  22 H :    0.145288    0.001277
  23 H :    0.114500   -0.000352
  24 H :    0.152332   -0.000006
  25 H :    0.153616    0.000013
  26 H :    0.156996    0.000244
  27 H :    0.145249    0.000041
  28 H :    0.100010   -0.005290
  29 H :    0.136504   -0.000021
  30 C :   -0.324627    0.000114
  31 H :    0.137958    0.000074
  32 H :    0.159797   -0.000697
  33 C :   -0.180374    0.000034
  34 H :    0.121260    0.000005
  35 C :    0.173879   -0.000034
  36 C :   -0.526034    0.000006
  37 H :    0.157229    0.000001
  38 H :    0.162181   -0.000000
  39 H :    0.158439   -0.000003
  40 C :   -0.518885    0.000005
  41 H :    0.155882   -0.000000
  42 H :    0.154528   -0.000003
  43 H :    0.154639   -0.000000
Sum of atomic charges         :   -1.0000000
Sum of atomic spin populations:    1.0000000

-----------------------------------------------------
MULLIKEN REDUCED ORBITAL CHARGES AND SPIN POPULATIONS
-----------------------------------------------------
CHARGE
  0 C s       :     3.298774  s :     3.298774
      pz      :     1.067809  p :     3.207830
      px      :     1.066858
      py      :     1.073163
      dz2     :     0.005240  d :     0.034784
      dxz     :     0.004755
      dyz     :     0.010859
      dx2y2   :     0.003868
      dxy     :     0.010062
  1 C s       :     3.188657  s :     3.188657
      pz      :     0.995457  p :     2.751076
      px      :     0.865502
      py      :     0.890117
      dz2     :     0.003909  d :     0.038693
      dxz     :     0.005931
      dyz     :     0.005399
      dx2y2   :     0.012842
      dxy     :     0.010610
  2 C s       :     3.187910  s :     3.187910
      pz      :     1.003872  p :     2.739110
      px      :     0.916543
      py      :     0.818695
      dz2     :     0.003822  d :     0.038553
      dxz     :     0.005569
      dyz     :     0.005925
      dx2y2   :     0.011040
      dxy     :     0.012198
  3 C s       :     3.298870  s :     3.298870
      pz      :     1.071660  p :     3.207947
      px      :     1.097166
      py      :     1.039120
      dz2     :     0.006559  d :     0.034749
      dxz     :     0.005718
      dyz     :     0.007825
      dx2y2   :     0.008414
      dxy     :     0.006233
  4 C s       :     3.105782  s :     3.105782
      pz      :     0.904248  p :     2.564804
      px      :     0.806789
      py      :     0.853767
      dz2     :     0.007724  d :     0.083192
      dxz     :     0.014310
      dyz     :     0.009875
      dx2y2   :     0.027459
      dxy     :     0.023823
  5 C s       :     3.164073  s :     3.164073
      pz      :     0.963218  p :     2.708361
      px      :     0.878658
      py      :     0.866485
      dz2     :     0.003808  d :     0.039239
      dxz     :     0.006245
      dyz     :     0.005491
      dx2y2   :     0.012818
      dxy     :     0.010877
  6 C s       :     3.264092  s :     3.264092
      pz      :     1.009546  p :     3.064416
      px      :     1.026243
      py      :     1.028627
      dz2     :     0.005406  d :     0.041030
      dxz     :     0.010940
      dyz     :     0.009106
      dx2y2   :     0.006053
      dxy     :     0.009525
  7 C s       :     3.205452  s :     3.205452
      pz      :     0.941961  p :     2.939729
      px      :     0.965073
      py      :     1.032695
      dz2     :     0.006465  d :     0.035803
      dxz     :     0.013054
      dyz     :     0.003758
      dx2y2   :     0.004928
      dxy     :     0.007598
  8 C s       :     3.129958  s :     3.129958
      pz      :     0.830167  p :     2.655256
      px      :     0.882475
      py      :     0.942614
      dz2     :     0.008393  d :     0.040245
      dxz     :     0.013100
      dyz     :     0.004112
      dx2y2   :     0.005900
      dxy     :     0.008740
  9 C s       :     3.307197  s :     3.307197
      pz      :     1.025690  p :     3.186597
      px      :     1.083639
      py      :     1.077268
      dz2     :     0.006444  d :     0.035323
      dxz     :     0.009965
      dyz     :     0.005586
      dx2y2   :     0.001690
      dxy     :     0.011638
 10 C s       :     3.266225  s :     3.266225
      pz      :     1.018384  p :     3.023621
      px      :     1.040231
      py      :     0.965006
      dz2     :     0.009918  d :     0.040222
      dxz     :     0.007387
      dyz     :     0.006215
      dx2y2   :     0.007384
      dxy     :     0.009317
 11 C s       :     3.254623  s :     3.254623
      pz      :     1.054269  p :     3.014954
      px      :     1.010724
      py      :     0.949961
      dz2     :     0.004402  d :     0.034225
      dxz     :     0.005832
      dyz     :     0.002514
      dx2y2   :     0.012810
      dxy     :     0.008668
 12 C s       :     3.081811  s :     3.081811
      pz      :     0.891943  p :     2.519753
      px      :     0.794967
      py      :     0.832844
      dz2     :     0.007526  d :     0.083864
      dxz     :     0.014341
      dyz     :     0.009886
      dx2y2   :     0.028123
      dxy     :     0.023987
 13 O s       :     3.852470  s :     3.852470
      pz      :     1.501878  p :     4.752277
      px      :     1.495382
      py      :     1.755018
      dz2     :     0.002987  d :     0.022421
      dxz     :     0.005437
      dyz     :     0.002307
      dx2y2   :     0.005464
      dxy     :     0.006225
 14 O s       :     3.867997  s :     3.867997
      pz      :     1.503342  p :     4.705663
      px      :     1.458948
      py      :     1.743374
      dz2     :     0.003032  d :     0.021997
      dxz     :     0.005502
      dyz     :     0.002231
      dx2y2   :     0.005375
      dxy     :     0.005856
 15 H s       :     0.848227  s :     0.848227
 16 H s       :     0.849058  s :     0.849058
 17 H s       :     0.850890  s :     0.850890
 18 H s       :     0.848419  s :     0.848419
 19 H s       :     0.849080  s :     0.849080
 20 H s       :     0.849099  s :     0.849099
 21 H s       :     0.855969  s :     0.855969
 22 H s       :     0.854712  s :     0.854712
 23 H s       :     0.885500  s :     0.885500
 24 H s       :     0.847668  s :     0.847668
 25 H s       :     0.846384  s :     0.846384
 26 H s       :     0.843004  s :     0.843004
 27 H s       :     0.854751  s :     0.854751
 28 H s       :     0.899990  s :     0.899990
 29 H s       :     0.863496  s :     0.863496
 30 C s       :     3.261093  s :     3.261093
      pz      :     0.992669  p :     3.023123
      px      :     1.079023
      py      :     0.951431
      dz2     :     0.008895  d :     0.040411
      dxz     :     0.008690
      dyz     :     0.006465
      dx2y2   :     0.008010
      dxy     :     0.008351
 31 H s       :     0.862042  s :     0.862042
 32 H s       :     0.840203  s :     0.840203
 33 C s       :     3.194877  s :     3.194877
      pz      :     0.943634  p :     2.949698
      px      :     0.981105
      py      :     1.024959
      dz2     :     0.007260  d :     0.035799
      dxz     :     0.013823
      dyz     :     0.003079
      dx2y2   :     0.006120
      dxy     :     0.005517
 34 H s       :     0.878740  s :     0.878740
 35 C s       :     3.123043  s :     3.123043
      pz      :     0.827615  p :     2.662055
      px      :     0.881305
      py      :     0.953135
      dz2     :     0.008966  d :     0.041024
      dxz     :     0.012676
      dyz     :     0.004988
      dx2y2   :     0.007055
      dxy     :     0.007339
 36 C s       :     3.306358  s :     3.306358
      pz      :     1.047354  p :     3.184779
      px      :     1.058258
      py      :     1.079167
      dz2     :     0.008582  d :     0.034897
      dxz     :     0.007608
      dyz     :     0.004671
      dx2y2   :     0.005924
      dxy     :     0.008112
 37 H s       :     0.842771  s :     0.842771
 38 H s       :     0.837819  s :     0.837819
 39 H s       :     0.841561  s :     0.841561
 40 C s       :     3.307910  s :     3.307910
      pz      :     1.016314  p :     3.175845
      px      :     1.089975
      py      :     1.069556
      dz2     :     0.007231  d :     0.035130
      dxz     :     0.010536
      dyz     :     0.004025
      dx2y2   :     0.007007
      dxy     :     0.006332
 41 H s       :     0.844118  s :     0.844118
 42 H s       :     0.845472  s :     0.845472
 43 H s       :     0.845361  s :     0.845361

SPIN
  0 C s       :    -0.001995  s :    -0.001995
      pz      :    -0.002047  p :    -0.006512
      px      :    -0.002227
      py      :    -0.002238
      dz2     :     0.000084  d :     0.000565
      dxz     :     0.000089
      dyz     :     0.000350
      dx2y2   :    -0.000000
      dxy     :     0.000042
  1 C s       :     0.004733  s :     0.004733
      pz      :     0.064469  p :     0.071296
      px      :     0.009459
      py      :    -0.002632
      dz2     :    -0.000179  d :     0.000763
      dxz     :    -0.000051
      dyz     :     0.000915
      dx2y2   :     0.000014
      dxy     :     0.000065
  2 C s       :     0.001717  s :     0.001717
      pz      :     0.051655  p :     0.053471
      px      :     0.004720
      py      :    -0.002904
      dz2     :     0.000250  d :     0.000991
      dxz     :     0.000581
      dyz     :     0.000064
      dx2y2   :     0.000079
      dxy     :     0.000017
  3 C s       :    -0.001657  s :    -0.001657
      pz      :    -0.001464  p :    -0.005337
      px      :    -0.000631
      py      :    -0.003242
      dz2     :     0.000021  d :     0.000451
      dxz     :     0.000034
      dyz     :     0.000358
      dx2y2   :    -0.000000
      dxy     :     0.000038
  4 C s       :     0.008192  s :     0.008192
      pz      :     0.091045  p :     0.096096
      px      :     0.009463
      py      :    -0.004412
      dz2     :     0.000728  d :     0.003729
      dxz     :     0.001701
      dyz     :     0.000991
      dx2y2   :     0.000285
      dxy     :     0.000023
  5 C s       :     0.003824  s :     0.003824
      pz      :     0.073181  p :     0.078902
      px      :     0.010304
      py      :    -0.004583
      dz2     :    -0.000187  d :     0.000974
      dxz     :    -0.000022
      dyz     :     0.001081
      dx2y2   :     0.000023
      dxy     :     0.000079
  6 C s       :    -0.002388  s :    -0.002388
      pz      :    -0.001509  p :    -0.006427
      px      :    -0.002198
      py      :    -0.002720
      dz2     :     0.000023  d :     0.000519
      dxz     :     0.000232
      dyz     :     0.000168
      dx2y2   :     0.000035
      dxy     :     0.000060
  7 C s       :     0.000524  s :     0.000524
      pz      :     0.001847  p :     0.001267
      px      :     0.000122
      py      :    -0.000703
      dz2     :     0.000003  d :     0.000042
      dxz     :     0.000011
      dyz     :    -0.000001
      dx2y2   :    -0.000001
      dxy     :     0.000031
  8 C s       :     0.000210  s :     0.000210
      pz      :     0.000293  p :     0.002448
      px      :     0.000129
      py      :     0.002026
      dz2     :     0.000002  d :     0.000016
      dxz     :     0.000018
      dyz     :    -0.000002
      dx2y2   :    -0.000003
      dxy     :     0.000002
  9 C s       :    -0.000019  s :    -0.000019
      pz      :     0.000046  p :     0.000006
      px      :     0.000014
      py      :    -0.000054
      dz2     :    -0.000000  d :     0.000018
      dxz     :     0.000003
      dyz     :     0.000007
      dx2y2   :     0.000002
      dxy     :     0.000007
 10 C s       :    -0.000039  s :    -0.000039
      pz      :     0.000072  p :     0.000017
      px      :    -0.000034
      py      :    -0.000022
      dz2     :     0.000009  d :     0.000014
      dxz     :    -0.000001
      dyz     :     0.000004
      dx2y2   :     0.000002
      dxy     :     0.000000
 11 C s       :     0.004609  s :     0.004609
      pz      :     0.067889  p :     0.074325
      px      :     0.006671
      py      :    -0.000235
      dz2     :     0.000216  d :     0.000885
      dxz     :     0.000585
      dyz     :     0.000009
      dx2y2   :     0.000065
      dxy     :     0.000010
 12 C s       :     0.005167  s :     0.005167
      pz      :     0.074993  p :     0.078470
      px      :     0.007691
      py      :    -0.004214
      dz2     :     0.000773  d :     0.003832
      dxz     :     0.001896
      dyz     :     0.000884
      dx2y2   :     0.000262
      dxy     :     0.000016
 13 O s       :     0.007599  s :     0.007599
      pz      :     0.219523  p :     0.253617
      px      :     0.031495
      py      :     0.002598
      dz2     :    -0.000171  d :    -0.001020
      dxz     :    -0.000427
      dyz     :    -0.000217
      dx2y2   :    -0.000138
      dxy     :    -0.000067
 14 O s       :     0.007079  s :     0.007079
      pz      :     0.214012  p :     0.252215
      px      :     0.035106
      py      :     0.003097
      dz2     :    -0.000196  d :    -0.001017
      dxz     :    -0.000422
      dyz     :    -0.000197
      dx2y2   :    -0.000133
      dxy     :    -0.000068
 15 H s       :     0.003564  s :     0.003564
 16 H s       :     0.003194  s :     0.003194
 17 H s       :    -0.000609  s :    -0.000609
 18 H s       :     0.002792  s :     0.002792
 19 H s       :     0.002528  s :     0.002528
 20 H s       :    -0.000634  s :    -0.000634
 21 H s       :     0.001588  s :     0.001588
 22 H s       :     0.001277  s :     0.001277
 23 H s       :    -0.000352  s :    -0.000352
 24 H s       :    -0.000006  s :    -0.000006
 25 H s       :     0.000013  s :     0.000013
 26 H s       :     0.000244  s :     0.000244
 27 H s       :     0.000041  s :     0.000041
 28 H s       :    -0.005290  s :    -0.005290
 29 H s       :    -0.000021  s :    -0.000021
 30 C s       :     0.000059  s :     0.000059
      pz      :     0.000038  p :     0.000052
      px      :     0.000071
      py      :    -0.000057
      dz2     :     0.000001  d :     0.000003
      dxz     :     0.000000
      dyz     :    -0.000000
      dx2y2   :     0.000002
      dxy     :     0.000001
 31 H s       :     0.000074  s :     0.000074
 32 H s       :    -0.000697  s :    -0.000697
 33 C s       :    -0.000009  s :    -0.000009
      pz      :     0.000019  p :     0.000044
      px      :     0.000011
      py      :     0.000015
      dz2     :    -0.000000  d :    -0.000001
      dxz     :    -0.000000
      dyz     :    -0.000000
      dx2y2   :    -0.000001
      dxy     :     0.000000
 34 H s       :     0.000005  s :     0.000005
 35 C s       :    -0.000005  s :    -0.000005
      pz      :    -0.000000  p :    -0.000030
      px      :    -0.000009
      py      :    -0.000020
      dz2     :     0.000000  d :     0.000000
      dxz     :     0.000000
      dyz     :     0.000000
      dx2y2   :     0.000000
      dxy     :     0.000000
 36 C s       :     0.000001  s :     0.000001
      pz      :     0.000001  p :     0.000005
      px      :     0.000003
      py      :     0.000001
      dz2     :    -0.000000  d :    -0.000000
      dxz     :     0.000000
      dyz     :    -0.000000
      dx2y2   :    -0.000000
      dxy     :    -0.000000
 37 H s       :     0.000001  s :     0.000001
 38 H s       :    -0.000000  s :    -0.000000
 39 H s       :    -0.000003  s :    -0.000003
 40 C s       :     0.000001  s :     0.000001
      pz      :     0.000002  p :     0.000004
      px      :     0.000001
      py      :     0.000001
      dz2     :    -0.000000  d :    -0.000000
      dxz     :     0.000000
      dyz     :    -0.000000
      dx2y2   :    -0.000000
      dxy     :    -0.000000
 41 H s       :    -0.000000  s :    -0.000000
 42 H s       :    -0.000003  s :    -0.000003
 43 H s       :    -0.000000  s :    -0.000000


                     *******************************
                     * LOEWDIN POPULATION ANALYSIS *
                     *******************************

-------------------------------------------
LOEWDIN ATOMIC CHARGES AND SPIN POPULATIONS
-------------------------------------------
   0 C :   -0.370553   -0.002555
   1 C :   -0.072986    0.069434
   2 C :   -0.070825    0.056064
   3 C :   -0.370456   -0.002173
   4 C :    0.028360    0.109739
   5 C :   -0.059249    0.080505
   6 C :   -0.230020   -0.002376
   7 C :   -0.160649    0.002298
   8 C :   -0.041096    0.002206
   9 C :   -0.364208    0.000169
  10 C :   -0.226418    0.000088
  11 C :   -0.195338    0.076197
  12 C :    0.023556    0.092402
  13 O :   -0.406775    0.254652
  14 O :   -0.393130    0.253481
  15 H :    0.129643    0.003245
  16 H :    0.129172    0.002880
  17 H :    0.129698   -0.000307
  18 H :    0.129502    0.002547
  19 H :    0.129285    0.002292
  20 H :    0.130257   -0.000330
  21 H :    0.129801    0.001242
  22 H :    0.131688    0.001084
  23 H :    0.120531   -0.000183
  24 H :    0.128402   -0.000004
  25 H :    0.129941    0.000026
  26 H :    0.130894    0.000186
  27 H :    0.127726    0.000060
  28 H :    0.120387   -0.002689
  29 H :    0.122682   -0.000017
  30 C :   -0.242746    0.000017
  31 H :    0.124008    0.000036
  32 H :    0.132669   -0.000224
  33 C :   -0.168852    0.000030
  34 H :    0.123830    0.000002
  35 C :   -0.040221   -0.000029
  36 C :   -0.367516    0.000006
  37 H :    0.133283    0.000001
  38 H :    0.132175    0.000001
  39 H :    0.134190   -0.000002
  40 C :   -0.362210    0.000003
  41 H :    0.130334    0.000000
  42 H :    0.130615   -0.000003
  43 H :    0.130616   -0.000000

----------------------------------------------------
LOEWDIN REDUCED ORBITAL CHARGES AND SPIN POPULATIONS
----------------------------------------------------
CHARGE
  0 C s       :     2.965968  s :     2.965968
      pz      :     1.120470  p :     3.336517
      px      :     1.103397
      py      :     1.112650
      dz2     :     0.009910  d :     0.068068
      dxz     :     0.009433
      dyz     :     0.020593
      dx2y2   :     0.007759
      dxy     :     0.020373
  1 C s       :     2.893556  s :     2.893556
      pz      :     1.006231  p :     3.082412
      px      :     1.035720
      py      :     1.040461
      dz2     :     0.008527  d :     0.097018
      dxz     :     0.013258
      dyz     :     0.012060
      dx2y2   :     0.033429
      dxy     :     0.029743
  2 C s       :     2.893365  s :     2.893365
      pz      :     1.007504  p :     3.080544
      px      :     1.049752
      py      :     1.023289
      dz2     :     0.008441  d :     0.096916
      dxz     :     0.013320
      dyz     :     0.012474
      dx2y2   :     0.031068
      dxy     :     0.031612
  3 C s       :     2.966242  s :     2.966242
      pz      :     1.125745  p :     3.336239
      px      :     1.138353
      py      :     1.072141
      dz2     :     0.012307  d :     0.067976
      dxz     :     0.010103
      dyz     :     0.015753
      dx2y2   :     0.017379
      dxy     :     0.012435
  4 C s       :     2.863994  s :     2.863994
      pz      :     0.916842  p :     2.906071
      px      :     0.973248
      py      :     1.015981
      dz2     :     0.017172  d :     0.201575
      dxz     :     0.032945
      dyz     :     0.021761
      dx2y2   :     0.070059
      dxy     :     0.059637
  5 C s       :     2.896003  s :     2.896003
      pz      :     0.987867  p :     3.065155
      px      :     1.033644
      py      :     1.043643
      dz2     :     0.008608  d :     0.098090
      dxz     :     0.013783
      dyz     :     0.012601
      dx2y2   :     0.033151
      dxy     :     0.029948
  6 C s       :     2.922606  s :     2.922606
      pz      :     1.083009  p :     3.221206
      px      :     1.055931
      py      :     1.082267
      dz2     :     0.011503  d :     0.086208
      dxz     :     0.023899
      dyz     :     0.018435
      dx2y2   :     0.011804
      dxy     :     0.020567
  7 C s       :     2.935940  s :     2.935940
      pz      :     1.043855  p :     3.141820
      px      :     1.069723
      py      :     1.028242
      dz2     :     0.015339  d :     0.082889
      dxz     :     0.031881
      dyz     :     0.006718
      dx2y2   :     0.013430
      dxy     :     0.015521
  8 C s       :     2.893681  s :     2.893681
      pz      :     1.009102  p :     3.049225
      px      :     1.073116
      py      :     0.967008
      dz2     :     0.020565  d :     0.098191
      dxz     :     0.034410
      dyz     :     0.008674
      dx2y2   :     0.015407
      dxy     :     0.019134
  9 C s       :     2.973348  s :     2.973348
      pz      :     1.083586  p :     3.322438
      px      :     1.115421
      py      :     1.123430
      dz2     :     0.013017  d :     0.068421
      dxz     :     0.019809
      dyz     :     0.011097
      dx2y2   :     0.002710
      dxy     :     0.021788
 10 C s       :     2.937279  s :     2.937279
      pz      :     1.076625  p :     3.206091
      px      :     1.084804
      py      :     1.044662
      dz2     :     0.020394  d :     0.083047
      dxz     :     0.015324
      dyz     :     0.012720
      dx2y2   :     0.016354
      dxy     :     0.018255
 11 C s       :     2.935285  s :     2.935285
      pz      :     1.051569  p :     3.177527
      px      :     1.060819
      py      :     1.065139
      dz2     :     0.008586  d :     0.082526
      dxz     :     0.014232
      dyz     :     0.005304
      dx2y2   :     0.030731
      dxy     :     0.023673
 12 C s       :     2.862611  s :     2.862611
      pz      :     0.907572  p :     2.908986
      px      :     0.977085
      py      :     1.024329
      dz2     :     0.016944  d :     0.204848
      dxz     :     0.032886
      dyz     :     0.022276
      dx2y2   :     0.071982
      dxy     :     0.060760
 13 O s       :     3.582805  s :     3.582805
      pz      :     1.498597  p :     4.777149
      px      :     1.531247
      py      :     1.747305
      dz2     :     0.006003  d :     0.046821
      dxz     :     0.010509
      dyz     :     0.004288
      dx2y2   :     0.011553
      dxy     :     0.014468
 14 O s       :     3.582155  s :     3.582155
      pz      :     1.502652  p :     4.763874
      px      :     1.516630
      py      :     1.744592
      dz2     :     0.006060  d :     0.047100
      dxz     :     0.010933
      dyz     :     0.004270
      dx2y2   :     0.011979
      dxy     :     0.013858
 15 H s       :     0.870357  s :     0.870357
 16 H s       :     0.870828  s :     0.870828
 17 H s       :     0.870302  s :     0.870302
 18 H s       :     0.870498  s :     0.870498
 19 H s       :     0.870715  s :     0.870715
 20 H s       :     0.869743  s :     0.869743
 21 H s       :     0.870199  s :     0.870199
 22 H s       :     0.868312  s :     0.868312
 23 H s       :     0.879469  s :     0.879469
 24 H s       :     0.871598  s :     0.871598
 25 H s       :     0.870059  s :     0.870059
 26 H s       :     0.869106  s :     0.869106
 27 H s       :     0.872274  s :     0.872274
 28 H s       :     0.879613  s :     0.879613
 29 H s       :     0.877318  s :     0.877318
 30 C s       :     2.933703  s :     2.933703
      pz      :     1.076318  p :     3.224091
      px      :     1.109861
      py      :     1.037911
      dz2     :     0.019330  d :     0.084953
      dxz     :     0.017749
      dyz     :     0.014127
      dx2y2   :     0.017864
      dxy     :     0.015883
 31 H s       :     0.875992  s :     0.875992
 32 H s       :     0.867331  s :     0.867331
 33 C s       :     2.932413  s :     2.932413
      pz      :     1.050901  p :     3.153575
      px      :     1.073640
      py      :     1.029034
      dz2     :     0.016955  d :     0.082865
      dxz     :     0.032017
      dyz     :     0.007346
      dx2y2   :     0.013835
      dxy     :     0.012711
 34 H s       :     0.876170  s :     0.876170
 35 C s       :     2.891112  s :     2.891112
      pz      :     1.011201  p :     3.049117
      px      :     1.059597
      py      :     0.978319
      dz2     :     0.022248  d :     0.099993
      dxz     :     0.033274
      dyz     :     0.011558
      dx2y2   :     0.016709
      dxy     :     0.016203
 36 C s       :     2.969547  s :     2.969547
      pz      :     1.100409  p :     3.330308
      px      :     1.099824
      py      :     1.130075
      dz2     :     0.016733  d :     0.067660
      dxz     :     0.015953
      dyz     :     0.008795
      dx2y2   :     0.010945
      dxy     :     0.015235
 37 H s       :     0.866717  s :     0.866717
 38 H s       :     0.867825  s :     0.867825
 39 H s       :     0.865810  s :     0.865810
 40 C s       :     2.973150  s :     2.973150
      pz      :     1.077362  p :     3.320973
      px      :     1.123377
      py      :     1.120235
      dz2     :     0.015036  d :     0.068087
      dxz     :     0.020410
      dyz     :     0.008410
      dx2y2   :     0.012897
      dxy     :     0.011333
 41 H s       :     0.869666  s :     0.869666
 42 H s       :     0.869385  s :     0.869385
 43 H s       :     0.869384  s :     0.869384

SPIN
  0 C s       :    -0.000729  s :    -0.000729
      pz      :    -0.000794  p :    -0.003158
      px      :    -0.001352
      py      :    -0.001012
      dz2     :     0.000222  d :     0.001332
      dxz     :     0.000250
      dyz     :     0.000721
      dx2y2   :     0.000015
      dxy     :     0.000124
  1 C s       :     0.001386  s :     0.001386
      pz      :     0.058627  p :     0.065916
      px      :     0.008327
      py      :    -0.001039
      dz2     :    -0.000088  d :     0.002132
      dxz     :     0.000176
      dyz     :     0.001850
      dx2y2   :     0.000100
      dxy     :     0.000095
  2 C s       :     0.000766  s :     0.000766
      pz      :     0.047561  p :     0.052564
      px      :     0.004834
      py      :     0.000170
      dz2     :     0.000807  d :     0.002734
      dxz     :     0.001526
      dyz     :     0.000110
      dx2y2   :     0.000182
      dxy     :     0.000109
  3 C s       :    -0.000627  s :    -0.000627
      pz      :    -0.000514  p :    -0.002595
      px      :    -0.000458
      py      :    -0.001623
      dz2     :     0.000056  d :     0.001049
      dxz     :     0.000057
      dyz     :     0.000817
      dx2y2   :     0.000035
      dxy     :     0.000084
  4 C s       :     0.001613  s :     0.001613
      pz      :     0.088273  p :     0.097638
      px      :     0.010512
      py      :    -0.001147
      dz2     :     0.002333  d :     0.010487
      dxz     :     0.004576
      dyz     :     0.002436
      dx2y2   :     0.000889
      dxy     :     0.000253
  5 C s       :     0.001601  s :     0.001601
      pz      :     0.068355  p :     0.076146
      px      :     0.009024
      py      :    -0.001233
      dz2     :    -0.000040  d :     0.002758
      dxz     :     0.000316
      dyz     :     0.002161
      dx2y2   :     0.000157
      dxy     :     0.000164
  6 C s       :    -0.000664  s :    -0.000664
      pz      :    -0.000659  p :    -0.003059
      px      :    -0.001333
      py      :    -0.001067
      dz2     :     0.000069  d :     0.001346
      dxz     :     0.000613
      dyz     :     0.000389
      dx2y2   :     0.000087
      dxy     :     0.000187
  7 C s       :     0.000536  s :     0.000536
      pz      :     0.001650  p :     0.001725
      px      :     0.000662
      py      :    -0.000587
      dz2     :    -0.000012  d :     0.000037
      dxz     :     0.000002
      dyz     :    -0.000007
      dx2y2   :    -0.000017
      dxy     :     0.000071
  8 C s       :     0.000050  s :     0.000050
      pz      :     0.000273  p :     0.002093
      px      :     0.000052
      py      :     0.001768
      dz2     :     0.000004  d :     0.000063
      dxz     :     0.000065
      dyz     :    -0.000003
      dx2y2   :    -0.000004
      dxy     :     0.000001
  9 C s       :     0.000053  s :     0.000053
      pz      :     0.000068  p :     0.000075
      px      :     0.000032
      py      :    -0.000025
      dz2     :     0.000002  d :     0.000041
      dxz     :     0.000007
      dyz     :     0.000014
      dx2y2   :     0.000004
      dxy     :     0.000014
 10 C s       :    -0.000013  s :    -0.000013
      pz      :     0.000083  p :     0.000061
      px      :    -0.000011
      py      :    -0.000012
      dz2     :     0.000022  d :     0.000040
      dxz     :     0.000001
      dyz     :     0.000010
      dx2y2   :     0.000009
      dxy     :    -0.000002
 11 C s       :     0.001396  s :     0.001396
      pz      :     0.063829  p :     0.072067
      px      :     0.007303
      py      :     0.000935
      dz2     :     0.000777  d :     0.002734
      dxz     :     0.001656
      dyz     :     0.000042
      dx2y2   :     0.000193
      dxy     :     0.000065
 12 C s       :     0.000971  s :     0.000971
      pz      :     0.074451  p :     0.080792
      px      :     0.007693
      py      :    -0.001352
      dz2     :     0.002290  d :     0.010639
      dxz     :     0.005027
      dyz     :     0.002258
      dx2y2   :     0.000803
      dxy     :     0.000262
 13 O s       :     0.003789  s :     0.003789
      pz      :     0.217302  p :     0.250284
      px      :     0.030856
      py      :     0.002127
      dz2     :     0.000235  d :     0.000579
      dxz     :     0.000349
      dyz     :     0.000100
      dx2y2   :    -0.000015
      dxy     :    -0.000090
 14 O s       :     0.003893  s :     0.003893
      pz      :     0.212134  p :     0.248712
      px      :     0.034107
      py      :     0.002471
      dz2     :     0.000313  d :     0.000876
      dxz     :     0.000455
      dyz     :     0.000142
      dx2y2   :     0.000028
      dxy     :    -0.000062
 15 H s       :     0.003245  s :     0.003245
 16 H s       :     0.002880  s :     0.002880
 17 H s       :    -0.000307  s :    -0.000307
 18 H s       :     0.002547  s :     0.002547
 19 H s       :     0.002292  s :     0.002292
 20 H s       :    -0.000330  s :    -0.000330
 21 H s       :     0.001242  s :     0.001242
 22 H s       :     0.001084  s :     0.001084
 23 H s       :    -0.000183  s :    -0.000183
 24 H s       :    -0.000004  s :    -0.000004
 25 H s       :     0.000026  s :     0.000026
 26 H s       :     0.000186  s :     0.000186
 27 H s       :     0.000060  s :     0.000060
 28 H s       :    -0.002689  s :    -0.002689
 29 H s       :    -0.000017  s :    -0.000017
 30 C s       :     0.000059  s :     0.000059
      pz      :     0.000018  p :    -0.000045
      px      :    -0.000003
      py      :    -0.000061
      dz2     :     0.000000  d :     0.000004
      dxz     :     0.000002
      dyz     :    -0.000000
      dx2y2   :     0.000001
      dxy     :     0.000001
 31 H s       :     0.000036  s :     0.000036
 32 H s       :    -0.000224  s :    -0.000224
 33 C s       :     0.000006  s :     0.000006
      pz      :     0.000009  p :     0.000029
      px      :     0.000008
      py      :     0.000012
      dz2     :    -0.000000  d :    -0.000005
      dxz     :    -0.000002
      dyz     :    -0.000001
      dx2y2   :    -0.000002
      dxy     :     0.000000
 34 H s       :     0.000002  s :     0.000002
 35 C s       :    -0.000003  s :    -0.000003
      pz      :    -0.000002  p :    -0.000028
      px      :    -0.000001
      py      :    -0.000024
      dz2     :     0.000000  d :     0.000001
      dxz     :     0.000001
      dyz     :     0.000000
      dx2y2   :     0.000000
      dxy     :     0.000000
 36 C s       :     0.000002  s :     0.000002
      pz      :     0.000001  p :     0.000004
      px      :     0.000002
      py      :     0.000001
      dz2     :    -0.000000  d :    -0.000000
      dxz     :    -0.000000
      dyz     :    -0.000000
      dx2y2   :    -0.000000
      dxy     :     0.000000
 37 H s       :     0.000001  s :     0.000001
 38 H s       :     0.000001  s :     0.000001
 39 H s       :    -0.000002  s :    -0.000002
 40 C s       :     0.000001  s :     0.000001
      pz      :     0.000001  p :     0.000002
      px      :     0.000001
      py      :     0.000001
      dz2     :    -0.000000  d :    -0.000001
      dxz     :    -0.000000
      dyz     :    -0.000000
      dx2y2   :    -0.000000
      dxy     :    -0.000000
 41 H s       :     0.000000  s :     0.000000
 42 H s       :    -0.000003  s :    -0.000003
 43 H s       :    -0.000000  s :    -0.000000


                      *****************************
                      * MAYER POPULATION ANALYSIS *
                      *****************************

  NA   - Mulliken gross atomic population
  ZA   - Total nuclear charge
  QA   - Mulliken gross atomic charge
  VA   - Mayer's total valence
  BVA  - Mayer's bonded valence
  FA   - Mayer's free valence

  ATOM       NA         ZA         QA         VA         BVA        FA
  0 C      6.5414     6.0000    -0.5414     3.8263     3.8263     0.0000
  1 C      5.9784     6.0000     0.0216     3.8372     3.8313     0.0059
  2 C      5.9656     6.0000     0.0344     3.8124     3.8084     0.0040
  3 C      6.5416     6.0000    -0.5416     3.8285     3.8285     0.0000
  4 C      5.7538     6.0000     0.2462     4.0001     3.9870     0.0130
  5 C      5.9117     6.0000     0.0883     3.7870     3.7793     0.0077
  6 C      6.3695     6.0000    -0.3695     3.8584     3.8583     0.0000
  7 C      6.1810     6.0000    -0.1810     3.9328     3.9328     0.0000
  8 C      5.8255     6.0000     0.1745     3.9150     3.9150     0.0000
  9 C      6.5291     6.0000    -0.5291     3.8531     3.8531     0.0000
 10 C      6.3301     6.0000    -0.3301     3.8647     3.8647     0.0000
 11 C      6.3038     6.0000    -0.3038     3.8508     3.8442     0.0066
 12 C      5.6854     6.0000     0.3146     4.0042     3.9946     0.0095
 13 O      8.6272     8.0000    -0.6272     1.9155     1.8507     0.0648
 14 O      8.5957     8.0000    -0.5957     1.9558     1.8921     0.0637
 15 H      0.8482     1.0000     0.1518     0.9322     0.9322     0.0000
 16 H      0.8491     1.0000     0.1509     0.9329     0.9329     0.0000
 17 H      0.8509     1.0000     0.1491     0.9598     0.9598     0.0000
 18 H      0.8484     1.0000     0.1516     0.9325     0.9325     0.0000
 19 H      0.8491     1.0000     0.1509     0.9328     0.9328     0.0000
 20 H      0.8491     1.0000     0.1509     0.9591     0.9591     0.0000
 21 H      0.8560     1.0000     0.1440     0.9284     0.9284     0.0000
 22 H      0.8547     1.0000     0.1453     0.9460     0.9460     0.0000
 23 H      0.8855     1.0000     0.1145     0.9449     0.9449     0.0000
 24 H      0.8477     1.0000     0.1523     0.9370     0.9370     0.0000
 25 H      0.8464     1.0000     0.1536     0.9291     0.9291     0.0000
 26 H      0.8430     1.0000     0.1570     0.9366     0.9366     0.0000
 27 H      0.8548     1.0000     0.1452     0.9311     0.9311     0.0000
 28 H      0.9000     1.0000     0.1000     0.9522     0.9521     0.0000
 29 H      0.8635     1.0000     0.1365     0.9334     0.9334     0.0000
 30 C      6.3246     6.0000    -0.3246     3.8523     3.8523     0.0000
 31 H      0.8620     1.0000     0.1380     0.9353     0.9353     0.0000
 32 H      0.8402     1.0000     0.1598     0.9581     0.9581     0.0000
 33 C      6.1804     6.0000    -0.1804     3.9509     3.9509     0.0000
 34 H      0.8787     1.0000     0.1213     0.9428     0.9428     0.0000
 35 C      5.8261     6.0000     0.1739     3.9344     3.9344     0.0000
 36 C      6.5260     6.0000    -0.5260     3.8456     3.8456     0.0000
 37 H      0.8428     1.0000     0.1572     0.9294     0.9294     0.0000
 38 H      0.8378     1.0000     0.1622     0.9360     0.9360     0.0000
 39 H      0.8416     1.0000     0.1584     0.9291     0.9291     0.0000
 40 C      6.5189     6.0000    -0.5189     3.8496     3.8496     0.0000
 41 H      0.8441     1.0000     0.1559     0.9368     0.9368     0.0000
 42 H      0.8455     1.0000     0.1545     0.9294     0.9294     0.0000
 43 H      0.8454     1.0000     0.1546     0.9294     0.9294     0.0000

  Mayer bond orders larger than 0.100000
B(  0-C ,  1-C ) :   0.9946 B(  0-C , 15-H ) :   0.9363 B(  0-C , 16-H ) :   0.9369 
B(  0-C , 17-H ) :   0.9289 B(  1-C ,  2-C ) :   1.5433 B(  1-C , 12-C ) :   1.1534 
B(  2-C ,  3-C ) :   0.9924 B(  2-C ,  4-C ) :   1.1426 B(  3-C , 18-H ) :   0.9367 
B(  3-C , 19-H ) :   0.9374 B(  3-C , 20-H ) :   0.9288 B(  4-C ,  5-C ) :   1.1546 
B(  4-C , 14-O ) :   1.5471 B(  5-C ,  6-C ) :   0.9578 B(  5-C , 11-C ) :   1.5401 
B(  6-C ,  7-C ) :   0.9991 B(  6-C , 21-H ) :   0.9247 B(  6-C , 22-H ) :   0.9153 
B(  7-C ,  8-C ) :   1.9060 B(  7-C , 23-H ) :   0.9186 B(  8-C ,  9-C ) :   1.0012 
B(  8-C , 10-C ) :   1.0041 B(  9-C , 24-H ) :   0.9457 B(  9-C , 25-H ) :   0.9340 
B(  9-C , 26-H ) :   0.9281 B( 10-C , 27-H ) :   0.9276 B( 10-C , 29-H ) :   0.9341 
B( 10-C , 30-C ) :   0.9778 B( 11-C , 12-C ) :   1.1808 B( 11-C , 28-H ) :   0.9198 
B( 12-C , 13-O ) :   1.5370 B( 30-C , 31-H ) :   0.9258 B( 30-C , 32-H ) :   0.9014 
B( 30-C , 33-C ) :   1.0178 B( 33-C , 34-H ) :   0.9164 B( 33-C , 35-C ) :   1.9137 
B( 35-C , 36-C ) :   1.0164 B( 35-C , 40-C ) :   0.9986 B( 36-C , 37-H ) :   0.9357 
B( 36-C , 38-H ) :   0.9363 B( 36-C , 39-H ) :   0.9352 B( 40-C , 41-H ) :   0.9459 
B( 40-C , 42-H ) :   0.9362 B( 40-C , 43-H ) :   0.9365 

-------
TIMINGS
-------

Total SCF time: 0 days 0 hours 1 min 47 sec 

Total time                  ....     107.417 sec
Sum of individual times     ....     106.652 sec  ( 99.3%)

Fock matrix formation       ....      96.074 sec  ( 89.4%)
  Split-RI-J                ....       3.475 sec  (  3.6% of F)
  Chain of spheres X        ....      77.978 sec  ( 81.2% of F)
  XC integration            ....       9.126 sec  (  9.5% of F)
    Basis function eval.    ....       3.229 sec  ( 35.4% of XC)
    Density eval.           ....       3.234 sec  ( 35.4% of XC)
    XC-Functional eval.     ....       0.918 sec  ( 10.1% of XC)
    XC-Potential eval.      ....       1.006 sec  ( 11.0% of XC)
Diagonalization             ....       0.306 sec  (  0.3%)
Density matrix formation    ....       0.016 sec  (  0.0%)
Population analysis         ....       0.036 sec  (  0.0%)
Initial guess               ....       0.043 sec  (  0.0%)
Orbital Transformation      ....       0.000 sec  (  0.0%)
Orbital Orthonormalization  ....       0.032 sec  (  0.0%)
DIIS solution               ....       0.120 sec  (  0.1%)
Grid generation             ....      10.058 sec  (  9.4%)

Maximum memory used throughout the entire SCF-calculation: 164.9 MB

-------------------------   --------------------
FINAL SINGLE POINT ENERGY      -850.353334928666
-------------------------   --------------------

                                *** OPTIMIZATION RUN DONE ***

                            ***************************************
                            *     ORCA property calculations      *
                            ***************************************

                                    ---------------------
                                    Active property flags
                                    ---------------------
   (+) Dipole Moment


------------------------------------------------------------------------------
                       ORCA ELECTRIC PROPERTIES CALCULATION
------------------------------------------------------------------------------

Dipole Moment Calculation                       ... on
Quadrupole Moment Calculation                   ... off
Polarizability Calculation                      ... off
GBWName                                         ... PQ2_1e_0H_B3LYP_631Gd_opt.gbw
Electron density                                ... PQ2_1e_0H_B3LYP_631Gd_opt.scfp
The origin for moment calculation is the CENTER OF MASS  = ( 0.202431, -0.040612 -0.027268)

-------------
DIPOLE MOMENT
-------------
                                X             Y             Z
Electronic contribution:     22.05127      -5.49289      -3.18785
Nuclear contribution   :    -27.34529       5.82375       3.34718
                        -----------------------------------------
Total Dipole Moment    :     -5.29402       0.33086       0.15932
                        -----------------------------------------
Magnitude (a.u.)       :      5.30674
Magnitude (Debye)      :     13.48866


--------------------
Rotational spectrum 
--------------------
 
Rotational constants in cm-1:     0.019925     0.004842     0.004274 
Rotational constants in MHz :   597.335160   145.161290   128.119206 

 Dipole components along the rotational axes: 
x,y,z [a.u.] :     5.298592     0.253432     0.148925 
x,y,z [Debye]:    13.467949     0.644173     0.378538 

 


           ************************************************************
           *        Program running with 4 parallel MPI-processes     *
           *              working on a common directory               *
           ************************************************************

-------------------------------------------------------------------------------
                               ORCA SCF HESSIAN
-------------------------------------------------------------------------------

                   --------- SHARK INITIALIZATION DONE ---------

Hessian of the Kohn-Sham DFT energy:
Kohn-Sham wavefunction type                      ... UKS
Hartree-Fock exchange scaling                    ...    0.200
Number of operators                              ...    2
Number of atoms                                  ...   44
Basis set dimensions                             ...  328
Integral neglect threshold                       ... 2.5e-11
Integral primitive cutoff                        ... 2.5e-12

Setting up DFT Hessian calculations              ... 

HESS GRID
---------

General Integration Accuracy     IntAcc      ... 4.959
Radial Grid Type                 RadialGrid  ... OptM3 with GC (2021)
Angular Grid (max. ang.)         AngularGrid ... 7 (Lebedev-770)
Angular grid pruning method      GridPruning ... 4 (adaptive)
Weight generation scheme         WeightScheme... Becke
Basis function cutoff            BFCut       ... 1.0000e-11
Integration weight cutoff        WCut        ... 1.0000e-14
Angular grids for H and He will be reduced by one unit
Partially contracted basis set               ... off
Rotationally invariant grid construction     ... off

Total number of grid points                  ...   706569
Total number of batches                      ...    11064
Average number of points per batch           ...       63
Average number of grid points per atom       ...    16058

Building densities                               ... done   (      0.0 sec)
Calculating rho(r) on the grid                   ... done   (      1.6 sec)
Building xc-kernel on the grid                   ... done   (      0.3 sec)
                                                     done   (     14.5 sec)

Nuclear repulsion Hessian  (SHARK)               ... done   (      0.0 sec)

----------------------------------------------
Forming right-hand sides of CP-SCF equations     ...
----------------------------------------------
One electron integral derivatives  (SHARK)       ... done   (    181.6 sec)
Transforming the overlap derivative matrices     ... done   (     27.3 sec)
Adding tr(S(x)F(y) C-PCM term to the hessian     ... done   (      0.0 sec)
Making the Q(x) pseudodensities                  ... done   (      0.3 sec)
Adding the E*S(x)*S(y) terms to the Hessian      ... done   (      0.5 sec)
Calculating energy weighted overlap derivatives  ... done   (      0.1 sec)
Two electron integral derivatives (SHARK-RI)     ... done   (     51.0 sec)
Exchange-correlation integral derivatives        ... done   (    257.4 sec)
tr(F(y)Q(x)) contribution to the Hessian         ... done   (      0.2 sec)
Response fock operator R(S(x)) (SHARK-RIJCOSX)   ... done   (    382.1 sec)
XC Response fock operator R(S(x))                ... done   (    212.6 sec)
tr(F(y)S(x)) contribution to the Hessian         ... done   (      0.0 sec)
Transforming and finalizing RHSs                 ... done   (      1.3 sec)

----------------------------------------------
Solving the CP-SCF equations (RIJCOSX)           ...
----------------------------------------------
     CP-SCF ITERATION   0:   6.7008e-01 ( 137.1 sec   0/132 done)
     CP-SCF ITERATION   1:   8.0793e-02 ( 140.9 sec   0/132 done)
     CP-SCF ITERATION   2:   6.0015e-02 ( 142.9 sec   0/132 done)
     CP-SCF ITERATION   3:   2.0665e-02 ( 142.0 sec   0/132 done)
     CP-SCF ITERATION   4:   1.0347e-02 ( 141.6 sec   0/132 done)
     CP-SCF ITERATION   5:   5.2154e-03 ( 142.4 sec  15/132 done)
     CP-SCF ITERATION   6:   2.6575e-03 ( 126.3 sec  55/132 done)
     CP-SCF ITERATION   7:   1.0657e-03 (  80.3 sec  83/132 done)
     CP-SCF ITERATION   8:   5.1352e-04 (  54.3 sec 106/132 done)
     CP-SCF ITERATION   9:   2.1285e-04 (  33.3 sec 116/132 done)
     CP-SCF ITERATION  10:   1.1572e-04 (  24.6 sec 128/132 done)
     CP-SCF ITERATION  11:   6.1249e-05 (  10.2 sec 132/132 done)
                    *** THE CP-SCF HAS CONVERGED ***

                                                 ... done   (   1177.8 sec)
Forming perturbed density Hessian contributions  ... done   (      0.5 sec)
Calculating [Q*(d^2 A/dXdY)*Q  ] C-PCM term      ... done   (      0.1 sec)
Calculating [d^2(V_N)/(dXdY)*Q ] C-PCM term      ... done   (      0.0 sec)
Calculating [d^2(V_el)/(dXdY)*Q] C-PCM term      ... done   (      2.3 sec)
Calculating C-PCM term that depends on dQ/dX     ... done   (      1.4 sec)
2nd integral derivative contribs (SHARK-RI)      ... done   (    136.5 sec)
Exchange-correlation Hessian                     ... done   (    210.6 sec)
Dipole derivatives                               ... (center of mass:  0.202431, -0.040612 -0.027268)done   (      0.1 sec)

Total SCF Hessian time: 0 days 0 hours 45 min 6 sec 

Writing the Hessian file to the disk             ... done


Maximum memory used throughout the entire SCFHESS-calculation: 1115.2 MB

-----------------------
VIBRATIONAL FREQUENCIES
-----------------------

Scaling factor for frequencies =  1.000000000  (already applied!)

   0:         0.00 cm**-1
   1:         0.00 cm**-1
   2:         0.00 cm**-1
   3:         0.00 cm**-1
   4:         0.00 cm**-1
   5:         0.00 cm**-1
   6:        16.17 cm**-1
   7:        22.26 cm**-1
   8:        32.56 cm**-1
   9:        51.30 cm**-1
  10:        62.85 cm**-1
  11:        85.01 cm**-1
  12:        97.16 cm**-1
  13:        99.48 cm**-1
  14:       109.44 cm**-1
  15:       129.85 cm**-1
  16:       137.97 cm**-1
  17:       153.70 cm**-1
  18:       178.10 cm**-1
  19:       185.25 cm**-1
  20:       207.31 cm**-1
  21:       222.23 cm**-1
  22:       229.22 cm**-1
  23:       261.77 cm**-1
  24:       278.94 cm**-1
  25:       306.42 cm**-1
  26:       310.72 cm**-1
  27:       331.77 cm**-1
  28:       338.15 cm**-1
  29:       363.21 cm**-1
  30:       380.91 cm**-1
  31:       400.60 cm**-1
  32:       408.87 cm**-1
  33:       423.56 cm**-1
  34:       467.19 cm**-1
  35:       484.46 cm**-1
  36:       488.15 cm**-1
  37:       507.60 cm**-1
  38:       520.29 cm**-1
  39:       545.13 cm**-1
  40:       597.96 cm**-1
  41:       625.98 cm**-1
  42:       641.42 cm**-1
  43:       699.50 cm**-1
  44:       722.43 cm**-1
  45:       755.58 cm**-1
  46:       764.50 cm**-1
  47:       780.67 cm**-1
  48:       838.51 cm**-1
  49:       863.74 cm**-1
  50:       869.76 cm**-1
  51:       885.54 cm**-1
  52:       892.38 cm**-1
  53:       930.25 cm**-1
  54:       952.43 cm**-1
  55:       972.27 cm**-1
  56:       977.14 cm**-1
  57:      1003.98 cm**-1
  58:      1011.73 cm**-1
  59:      1029.67 cm**-1
  60:      1039.80 cm**-1
  61:      1041.17 cm**-1
  62:      1057.58 cm**-1
  63:      1074.43 cm**-1
  64:      1081.05 cm**-1
  65:      1099.91 cm**-1
  66:      1113.61 cm**-1
  67:      1116.91 cm**-1
  68:      1138.36 cm**-1
  69:      1140.92 cm**-1
  70:      1167.39 cm**-1
  71:      1193.73 cm**-1
  72:      1209.70 cm**-1
  73:      1222.79 cm**-1
  74:      1239.10 cm**-1
  75:      1268.91 cm**-1
  76:      1280.86 cm**-1
  77:      1324.59 cm**-1
  78:      1346.70 cm**-1
  79:      1362.69 cm**-1
  80:      1372.35 cm**-1
  81:      1393.38 cm**-1
  82:      1403.18 cm**-1
  83:      1409.12 cm**-1
  84:      1413.32 cm**-1
  85:      1430.99 cm**-1
  86:      1431.32 cm**-1
  87:      1437.13 cm**-1
  88:      1447.29 cm**-1
  89:      1482.63 cm**-1
  90:      1490.13 cm**-1
  91:      1493.11 cm**-1
  92:      1494.00 cm**-1
  93:      1500.42 cm**-1
  94:      1503.37 cm**-1
  95:      1504.24 cm**-1
  96:      1510.03 cm**-1
  97:      1510.23 cm**-1
  98:      1510.40 cm**-1
  99:      1517.28 cm**-1
 100:      1519.13 cm**-1
 101:      1519.93 cm**-1
 102:      1526.36 cm**-1
 103:      1533.39 cm**-1
 104:      1549.40 cm**-1
 105:      1656.64 cm**-1
 106:      1728.00 cm**-1
 107:      1740.24 cm**-1
 108:      3005.52 cm**-1
 109:      3017.03 cm**-1
 110:      3021.15 cm**-1
 111:      3021.32 cm**-1
 112:      3022.78 cm**-1
 113:      3024.92 cm**-1
 114:      3034.54 cm**-1
 115:      3045.64 cm**-1
 116:      3059.27 cm**-1
 117:      3059.69 cm**-1
 118:      3063.91 cm**-1
 119:      3064.54 cm**-1
 120:      3071.17 cm**-1
 121:      3076.72 cm**-1
 122:      3091.55 cm**-1
 123:      3110.68 cm**-1
 124:      3112.32 cm**-1
 125:      3114.80 cm**-1
 126:      3128.45 cm**-1
 127:      3131.52 cm**-1
 128:      3137.36 cm**-1
 129:      3138.41 cm**-1
 130:      3144.66 cm**-1
 131:      3148.88 cm**-1


------------
NORMAL MODES
------------

These modes are the Cartesian displacements weighted by the diagonal matrix
M(i,i)=1/sqrt(m[i]) where m[i] is the mass of the displaced atom
Thus, these vectors are normalized but *not* orthogonal

                  0          1          2          3          4          5    
      0       0.000000   0.000000   0.000000   0.000000   0.000000   0.000000
      1       0.000000   0.000000   0.000000   0.000000   0.000000   0.000000
      2       0.000000   0.000000   0.000000   0.000000   0.000000   0.000000
      3       0.000000   0.000000   0.000000   0.000000   0.000000   0.000000
      4       0.000000   0.000000   0.000000   0.000000   0.000000   0.000000
      5       0.000000   0.000000   0.000000   0.000000   0.000000   0.000000
      6       0.000000   0.000000   0.000000   0.000000   0.000000   0.000000
      7       0.000000   0.000000   0.000000   0.000000   0.000000   0.000000
      8       0.000000   0.000000   0.000000   0.000000   0.000000   0.000000
      9       0.000000   0.000000   0.000000   0.000000   0.000000   0.000000
     10       0.000000   0.000000   0.000000   0.000000   0.000000   0.000000
     11       0.000000   0.000000   0.000000   0.000000   0.000000   0.000000
     12       0.000000   0.000000   0.000000   0.000000   0.000000   0.000000
     13       0.000000   0.000000   0.000000   0.000000   0.000000   0.000000
     14       0.000000   0.000000   0.000000   0.000000   0.000000   0.000000
     15       0.000000   0.000000   0.000000   0.000000   0.000000   0.000000
     16       0.000000   0.000000   0.000000   0.000000   0.000000   0.000000
     17       0.000000   0.000000   0.000000   0.000000   0.000000   0.000000
     18       0.000000   0.000000   0.000000   0.000000   0.000000   0.000000
     19       0.000000   0.000000   0.000000   0.000000   0.000000   0.000000
     20       0.000000   0.000000   0.000000   0.000000   0.000000   0.000000
     21       0.000000   0.000000   0.000000   0.000000   0.000000   0.000000
     22       0.000000   0.000000   0.000000   0.000000   0.000000   0.000000
     23       0.000000   0.000000   0.000000   0.000000   0.000000   0.000000
     24       0.000000   0.000000   0.000000   0.000000   0.000000   0.000000
     25       0.000000   0.000000   0.000000   0.000000   0.000000   0.000000
     26       0.000000   0.000000   0.000000   0.000000   0.000000   0.000000
     27       0.000000   0.000000   0.000000   0.000000   0.000000   0.000000
     28       0.000000   0.000000   0.000000   0.000000   0.000000   0.000000
     29       0.000000   0.000000   0.000000   0.000000   0.000000   0.000000
     30       0.000000   0.000000   0.000000   0.000000   0.000000   0.000000
     31       0.000000   0.000000   0.000000   0.000000   0.000000   0.000000
     32       0.000000   0.000000   0.000000   0.000000   0.000000   0.000000
     33       0.000000   0.000000   0.000000   0.000000   0.000000   0.000000
     34       0.000000   0.000000   0.000000   0.000000   0.000000   0.000000
     35       0.000000   0.000000   0.000000   0.000000   0.000000   0.000000
     36       0.000000   0.000000   0.000000   0.000000   0.000000   0.000000
     37       0.000000   0.000000   0.000000   0.000000   0.000000   0.000000
     38       0.000000   0.000000   0.000000   0.000000   0.000000   0.000000
     39       0.000000   0.000000   0.000000   0.000000   0.000000   0.000000
     40       0.000000   0.000000   0.000000   0.000000   0.000000   0.000000
     41       0.000000   0.000000   0.000000   0.000000   0.000000   0.000000
     42       0.000000   0.000000   0.000000   0.000000   0.000000   0.000000
     43       0.000000   0.000000   0.000000   0.000000   0.000000   0.000000
     44       0.000000   0.000000   0.000000   0.000000   0.000000   0.000000
     45       0.000000   0.000000   0.000000   0.000000   0.000000   0.000000
     46       0.000000   0.000000   0.000000   0.000000   0.000000   0.000000
     47       0.000000   0.000000   0.000000   0.000000   0.000000   0.000000
     48       0.000000   0.000000   0.000000   0.000000   0.000000   0.000000
     49       0.000000   0.000000   0.000000   0.000000   0.000000   0.000000
     50       0.000000   0.000000   0.000000   0.000000   0.000000   0.000000
     51       0.000000   0.000000   0.000000   0.000000   0.000000   0.000000
     52       0.000000   0.000000   0.000000   0.000000   0.000000   0.000000
     53       0.000000   0.000000   0.000000   0.000000   0.000000   0.000000
     54       0.000000   0.000000   0.000000   0.000000   0.000000   0.000000
     55       0.000000   0.000000   0.000000   0.000000   0.000000   0.000000
     56       0.000000   0.000000   0.000000   0.000000   0.000000   0.000000
     57       0.000000   0.000000   0.000000   0.000000   0.000000   0.000000
     58       0.000000   0.000000   0.000000   0.000000   0.000000   0.000000
     59       0.000000   0.000000   0.000000   0.000000   0.000000   0.000000
     60       0.000000   0.000000   0.000000   0.000000   0.000000   0.000000
     61       0.000000   0.000000   0.000000   0.000000   0.000000   0.000000
     62       0.000000   0.000000   0.000000   0.000000   0.000000   0.000000
     63       0.000000   0.000000   0.000000   0.000000   0.000000   0.000000
     64       0.000000   0.000000   0.000000   0.000000   0.000000   0.000000
     65       0.000000   0.000000   0.000000   0.000000   0.000000   0.000000
     66       0.000000   0.000000   0.000000   0.000000   0.000000   0.000000
     67       0.000000   0.000000   0.000000   0.000000   0.000000   0.000000
     68       0.000000   0.000000   0.000000   0.000000   0.000000   0.000000
     69       0.000000   0.000000   0.000000   0.000000   0.000000   0.000000
     70       0.000000   0.000000   0.000000   0.000000   0.000000   0.000000
     71       0.000000   0.000000   0.000000   0.000000   0.000000   0.000000
     72       0.000000   0.000000   0.000000   0.000000   0.000000   0.000000
     73       0.000000   0.000000   0.000000   0.000000   0.000000   0.000000
     74       0.000000   0.000000   0.000000   0.000000   0.000000   0.000000
     75       0.000000   0.000000   0.000000   0.000000   0.000000   0.000000
     76       0.000000   0.000000   0.000000   0.000000   0.000000   0.000000
     77       0.000000   0.000000   0.000000   0.000000   0.000000   0.000000
     78       0.000000   0.000000   0.000000   0.000000   0.000000   0.000000
     79       0.000000   0.000000   0.000000   0.000000   0.000000   0.000000
     80       0.000000   0.000000   0.000000   0.000000   0.000000   0.000000
     81       0.000000   0.000000   0.000000   0.000000   0.000000   0.000000
     82       0.000000   0.000000   0.000000   0.000000   0.000000   0.000000
     83       0.000000   0.000000   0.000000   0.000000   0.000000   0.000000
     84       0.000000   0.000000   0.000000   0.000000   0.000000   0.000000
     85       0.000000   0.000000   0.000000   0.000000   0.000000   0.000000
     86       0.000000   0.000000   0.000000   0.000000   0.000000   0.000000
     87       0.000000   0.000000   0.000000   0.000000   0.000000   0.000000
     88       0.000000   0.000000   0.000000   0.000000   0.000000   0.000000
     89       0.000000   0.000000   0.000000   0.000000   0.000000   0.000000
     90       0.000000   0.000000   0.000000   0.000000   0.000000   0.000000
     91       0.000000   0.000000   0.000000   0.000000   0.000000   0.000000
     92       0.000000   0.000000   0.000000   0.000000   0.000000   0.000000
     93       0.000000   0.000000   0.000000   0.000000   0.000000   0.000000
     94       0.000000   0.000000   0.000000   0.000000   0.000000   0.000000
     95       0.000000   0.000000   0.000000   0.000000   0.000000   0.000000
     96       0.000000   0.000000   0.000000   0.000000   0.000000   0.000000
     97       0.000000   0.000000   0.000000   0.000000   0.000000   0.000000
     98       0.000000   0.000000   0.000000   0.000000   0.000000   0.000000
     99       0.000000   0.000000   0.000000   0.000000   0.000000   0.000000
    100       0.000000   0.000000   0.000000   0.000000   0.000000   0.000000
    101       0.000000   0.000000   0.000000   0.000000   0.000000   0.000000
    102       0.000000   0.000000   0.000000   0.000000   0.000000   0.000000
    103       0.000000   0.000000   0.000000   0.000000   0.000000   0.000000
    104       0.000000   0.000000   0.000000   0.000000   0.000000   0.000000
    105       0.000000   0.000000   0.000000   0.000000   0.000000   0.000000
    106       0.000000   0.000000   0.000000   0.000000   0.000000   0.000000
    107       0.000000   0.000000   0.000000   0.000000   0.000000   0.000000
    108       0.000000   0.000000   0.000000   0.000000   0.000000   0.000000
    109       0.000000   0.000000   0.000000   0.000000   0.000000   0.000000
    110       0.000000   0.000000   0.000000   0.000000   0.000000   0.000000
    111       0.000000   0.000000   0.000000   0.000000   0.000000   0.000000
    112       0.000000   0.000000   0.000000   0.000000   0.000000   0.000000
    113       0.000000   0.000000   0.000000   0.000000   0.000000   0.000000
    114       0.000000   0.000000   0.000000   0.000000   0.000000   0.000000
    115       0.000000   0.000000   0.000000   0.000000   0.000000   0.000000
    116       0.000000   0.000000   0.000000   0.000000   0.000000   0.000000
    117       0.000000   0.000000   0.000000   0.000000   0.000000   0.000000
    118       0.000000   0.000000   0.000000   0.000000   0.000000   0.000000
    119       0.000000   0.000000   0.000000   0.000000   0.000000   0.000000
    120       0.000000   0.000000   0.000000   0.000000   0.000000   0.000000
    121       0.000000   0.000000   0.000000   0.000000   0.000000   0.000000
    122       0.000000   0.000000   0.000000   0.000000   0.000000   0.000000
    123       0.000000   0.000000   0.000000   0.000000   0.000000   0.000000
    124       0.000000   0.000000   0.000000   0.000000   0.000000   0.000000
    125       0.000000   0.000000   0.000000   0.000000   0.000000   0.000000
    126       0.000000   0.000000   0.000000   0.000000   0.000000   0.000000
    127       0.000000   0.000000   0.000000   0.000000   0.000000   0.000000
    128       0.000000   0.000000   0.000000   0.000000   0.000000   0.000000
    129       0.000000   0.000000   0.000000   0.000000   0.000000   0.000000
    130       0.000000   0.000000   0.000000   0.000000   0.000000   0.000000
    131       0.000000   0.000000   0.000000   0.000000   0.000000   0.000000
                  6          7          8          9         10         11    
      0       0.086755  -0.074793   0.031650  -0.112558   0.046486   0.008761
      1      -0.052376   0.055474   0.011666  -0.013528  -0.083735   0.006808
      2      -0.057703   0.013341  -0.057025   0.202626   0.056511   0.052672
      3       0.063194  -0.053681   0.020420  -0.050958   0.016575   0.028835
      4      -0.031057   0.028361   0.010438  -0.018569  -0.015152  -0.002743
      5      -0.032730   0.005238  -0.025790   0.051653   0.016203   0.015856
      6       0.036685  -0.086853   0.019827  -0.035621   0.055826   0.027971
      7      -0.013116   0.000757   0.010193  -0.026017   0.047171  -0.012099
      8       0.070934   0.058275  -0.024342  -0.003825  -0.002733   0.001996
      9       0.030579  -0.145612   0.029755  -0.073536   0.137246   0.014095
     10      -0.014285  -0.004133   0.011203  -0.029600   0.053416  -0.013371
     11       0.163846   0.124011  -0.051568   0.062200   0.009776   0.010257
     12       0.013150  -0.068444   0.010962   0.010094   0.021749   0.038098
     13       0.007689  -0.024993   0.008826  -0.030958   0.109076  -0.020800
     14       0.096358   0.055167   0.000459  -0.110249  -0.025144  -0.011266
     15       0.016628  -0.018416   0.004977   0.026434  -0.041295   0.045378
     16       0.007947  -0.020893   0.008377  -0.029567   0.104104  -0.020333
     17       0.016181   0.002828   0.017057  -0.122732  -0.044891   0.006733
     18      -0.008095  -0.005673   0.004510   0.025599  -0.071186   0.038159
     19       0.027523  -0.046010   0.008787  -0.037679   0.147205  -0.023936
     20       0.050038   0.016630   0.016736  -0.102684  -0.040258   0.034684
     21       0.005556   0.003592   0.014823   0.080769   0.007560  -0.002387
     22       0.059400  -0.044638  -0.028944  -0.015757   0.071333   0.088188
     23       0.070814   0.024653   0.013977  -0.051282   0.001568   0.036252
     24       0.005528   0.001996   0.013370   0.087593   0.002546  -0.005981
     25       0.055388  -0.069904  -0.050444   0.027903  -0.055692   0.071649
     26       0.077304   0.023510   0.020047   0.044283   0.043834  -0.006432
     27       0.014527   0.010059   0.022161   0.171004   0.078376  -0.020579
     28       0.095749  -0.056002  -0.112469   0.081990  -0.095379   0.151835
     29       0.096902   0.033128   0.003381   0.114041   0.073840   0.015616
     30       0.000232  -0.009299   0.006328   0.019875  -0.065919  -0.002776
     31       0.012139  -0.110602  -0.022445   0.016319  -0.148294  -0.051934
     32       0.062610   0.013198   0.037246   0.091673   0.055146  -0.063653
     33       0.043363   0.015385   0.004197   0.022376  -0.076303   0.051564
     34      -0.009911   0.006708   0.008574  -0.021978   0.043917  -0.011367
     35      -0.087765  -0.053696   0.019697  -0.100241  -0.035493   0.003945
     36       0.069930   0.002588   0.010543  -0.010831  -0.053745   0.048671
     37      -0.029956   0.032932   0.009504  -0.015345  -0.020235  -0.001149
     38      -0.123452  -0.061762   0.001848  -0.025707   0.003024  -0.002108
     39       0.096921   0.037907   0.008936  -0.011433  -0.095339   0.059714
     40      -0.045741   0.058173   0.009619  -0.007047  -0.077647   0.008924
     41      -0.227402  -0.121787   0.006753  -0.011156   0.027204  -0.016756
     42      -0.010553  -0.097269   0.009181   0.030499   0.047408   0.038249
     43       0.024686  -0.049089   0.008003  -0.036328   0.160812  -0.032776
     44       0.186345   0.098363   0.003947  -0.174320  -0.019697  -0.031182
     45       0.133107  -0.083015   0.050312  -0.222951   0.048738  -0.033834
     46      -0.094545   0.018532   0.024336  -0.041655  -0.067747   0.025956
     47      -0.019261   0.035279  -0.060723   0.194120   0.046516   0.029654
     48       0.047616  -0.111057   0.020752  -0.037852   0.117813   0.044972
     49      -0.016628   0.092342   0.000241   0.013067  -0.106458  -0.008896
     50      -0.041450   0.031882  -0.072426   0.259864   0.066237   0.053248
     51       0.098198  -0.047082   0.032853  -0.126638  -0.003043  -0.000991
     52      -0.062987   0.077678   0.011357  -0.007446  -0.133303   0.011345
     53      -0.132548  -0.021373  -0.062381   0.273022   0.088111   0.102382
     54      -0.010879  -0.164451   0.019284   0.006381   0.173061   0.074307
     55       0.027919   0.054108  -0.007011   0.025759   0.019171   0.001939
     56       0.148088   0.144319  -0.075772   0.188607   0.024921   0.087436
     57       0.086936  -0.161382   0.052781  -0.220252   0.145351  -0.084974
     58      -0.070976  -0.040467   0.029705  -0.079922   0.034019  -0.024933
     59       0.176744   0.142248  -0.063675   0.111337   0.016295   0.034473
     60       0.010505  -0.157980   0.025516  -0.038947   0.158249   0.040296
     61      -0.000771  -0.029894   0.011784  -0.037955   0.112268  -0.017963
     62       0.239566   0.138569  -0.037719  -0.054083  -0.001062  -0.076501
     63      -0.034434   0.009015   0.006433   0.014214  -0.104265   0.027087
     64       0.016106  -0.045084   0.020638  -0.040270   0.176365  -0.067535
     65       0.052254   0.027432  -0.007744  -0.105997  -0.133594   0.120351
     66      -0.014602  -0.019267  -0.005378  -0.003540  -0.117183   0.071932
     67       0.028041  -0.066637   0.022477  -0.042742   0.204835  -0.073957
     68       0.054363   0.011823   0.033100  -0.085453   0.031417  -0.023527
     69       0.014956   0.012546   0.022723   0.129277   0.076930  -0.026232
     70       0.089738  -0.016651  -0.050304  -0.012451   0.131048   0.174648
     71       0.078509   0.031604   0.000009  -0.078527  -0.013725   0.088210
     72       0.020606   0.014967   0.028624   0.225125   0.128529  -0.026529
     73       0.124036  -0.022529  -0.124520   0.075881  -0.010591   0.267597
     74       0.102573   0.041804  -0.006835   0.065068   0.063342   0.065242
     75       0.014380   0.027045   0.045102   0.121554   0.150139   0.038132
     76       0.087014  -0.074594  -0.121802   0.101050  -0.162219   0.089780
     77       0.130316   0.053209  -0.029224   0.188233   0.114676   0.075525
     78       0.015696  -0.006262  -0.000249   0.231478   0.015701  -0.080366
     79       0.107580  -0.058766  -0.145051   0.113439  -0.142996   0.147524
     80       0.074634   0.012560   0.032953   0.149794   0.069979  -0.079215
     81       0.006068  -0.027462   0.011946  -0.025986  -0.115209   0.060443
     82      -0.010260  -0.160772   0.015734   0.013630  -0.216395  -0.043539
     83       0.072222   0.019822   0.028383   0.071730   0.052739  -0.036737
     84       0.045506   0.054196   0.000098   0.036422  -0.129894   0.057750
     85      -0.009164   0.010237   0.008119  -0.020713   0.039618  -0.010891
     86      -0.149374  -0.094712   0.032058  -0.116651  -0.045659   0.010310
     87       0.005891  -0.014106   0.012239   0.028148  -0.060739   0.041416
     88       0.002038  -0.096468  -0.036410   0.005272  -0.147279  -0.142920
     89       0.073833   0.050666   0.017789   0.145182   0.142489  -0.080272
     90      -0.018221   0.010763  -0.010114  -0.000579  -0.070822  -0.150766
     91       0.008482  -0.110036  -0.023267   0.013569  -0.153749  -0.072843
     92       0.017172  -0.054100   0.087478   0.081250  -0.035004  -0.123984
     93       0.016540  -0.018739   0.034544   0.013000  -0.106361  -0.238203
     94      -0.021544  -0.143247   0.006781  -0.004015  -0.205787  -0.161805
     95      -0.012806  -0.043238   0.066823   0.068219  -0.024852  -0.089792
     96      -0.019576   0.013433  -0.008300  -0.004721  -0.079185  -0.196918
     97       0.019310  -0.129299  -0.008135   0.023824  -0.147877   0.005219
     98       0.047831  -0.107656   0.153003   0.087970  -0.097656  -0.213899
     99      -0.081857   0.069670  -0.083287  -0.037380  -0.018661  -0.091174
    100       0.028549  -0.042264  -0.082981   0.023040  -0.085479  -0.086463
    101      -0.026354  -0.055516   0.075021   0.057099  -0.039983  -0.086646
    102      -0.115042   0.085464  -0.170411  -0.068308   0.007825  -0.051052
    103       0.088910  -0.083789  -0.224621   0.033859  -0.076454  -0.161460
    104      -0.005265  -0.064814   0.143984   0.078773  -0.059357  -0.112839
    105      -0.107029   0.114419  -0.052090  -0.040554   0.006227  -0.057586
    106      -0.020612   0.073882   0.023956   0.030290  -0.023918  -0.022674
    107      -0.088995  -0.046565  -0.008380   0.006128  -0.027139   0.003380
    108      -0.068743   0.102249   0.065250  -0.001025  -0.025149  -0.113028
    109      -0.108542   0.154623   0.245722   0.024061  -0.029242   0.137283
    110      -0.127386  -0.032924  -0.112261  -0.031440   0.002055   0.060405
    111      -0.111855   0.207384   0.200685   0.014934   0.031569  -0.034279
    112      -0.131435   0.186668   0.302689   0.024960  -0.019350   0.179872
    113      -0.175696  -0.053255  -0.047181  -0.057520  -0.051723   0.153069
    114      -0.015373   0.046914   0.116982   0.027764  -0.078996  -0.192849
    115      -0.124114   0.093549   0.298273   0.007872  -0.110977   0.177158
    116      -0.100122  -0.028470  -0.114304  -0.013296   0.015819   0.012071
    117      -0.051310   0.045649  -0.030672  -0.016679  -0.050995  -0.147408
    118      -0.141209   0.254766   0.318783   0.036540   0.042663   0.191745
    119      -0.139170  -0.006469  -0.260698  -0.054621   0.066162   0.063329
    120      -0.179289   0.184588  -0.136615  -0.087784   0.073694   0.048307
    121       0.008831   0.139847  -0.067181   0.049896   0.066736  -0.100451
    122      -0.128007  -0.048780  -0.000303  -0.019390  -0.041121   0.076385
    123      -0.205455   0.191007  -0.222215  -0.117902   0.093784   0.088361
    124       0.072085   0.079145  -0.222888   0.055603   0.063781  -0.210867
    125      -0.098087  -0.058629   0.077333   0.011305  -0.061605   0.029693
    126      -0.220860   0.281824  -0.024658  -0.077373   0.128733   0.101783
    127      -0.009134   0.168137  -0.025291   0.050336   0.078874  -0.073283
    128      -0.179707  -0.060977   0.076330  -0.045692  -0.085600   0.183053
    129      -0.168654   0.137499  -0.228502  -0.105368   0.053721   0.037571
    130      -0.015248   0.228436  -0.021345   0.060048   0.134079  -0.082041
    131      -0.138804  -0.028090  -0.151122  -0.046224   0.012166   0.078538
                 12         13         14         15         16         17    
      0      -0.035349   0.004076   0.012084   0.027241   0.054923   0.003092
      1      -0.022701  -0.011605  -0.010511  -0.001476   0.007589   0.004750
      2       0.049760  -0.033017  -0.106246  -0.070612  -0.157035   0.001067
      3      -0.027326  -0.009756  -0.017548   0.013449   0.004142   0.004331
      4      -0.005383  -0.005818  -0.012697   0.001026  -0.000827   0.001647
      5       0.001211  -0.007610  -0.023163  -0.038560  -0.009614   0.002557
      6      -0.014086  -0.013962  -0.021713   0.004590  -0.020127   0.003233
      7       0.010286  -0.002440  -0.009210   0.002273  -0.003039  -0.000920
      8      -0.013269   0.010586  -0.006733  -0.011982   0.057230   0.002024
      9       0.007215  -0.024620  -0.000659  -0.020766  -0.066042   0.000691
     10       0.012042  -0.003600  -0.007360   0.000558  -0.008470  -0.001137
     11      -0.008412   0.035167  -0.042875   0.064340   0.191100  -0.000008
     12      -0.020530  -0.008650  -0.048915   0.004226   0.008263   0.004803
     13       0.024424   0.003137  -0.009482   0.001846   0.003238  -0.003213
     14      -0.020163  -0.010793   0.065807  -0.012321  -0.024304   0.001539
     15      -0.046759  -0.009804   0.000593  -0.000120  -0.004857   0.005169
     16       0.022134   0.003429  -0.004232   0.001481   0.001891  -0.003145
     17       0.007955  -0.019789  -0.065937  -0.001695   0.007954   0.004227
     18      -0.062467  -0.009305   0.019752  -0.001516   0.000704   0.004157
     19       0.026414   0.004328  -0.003398   0.002485   0.000575  -0.001195
     20       0.052043  -0.018051  -0.112933  -0.000197  -0.004929  -0.001171
     21      -0.038486   0.007393   0.056048  -0.000136   0.001143   0.001396
     22       0.044000   0.014997  -0.017148   0.002279  -0.002412  -0.008773
     23       0.076585  -0.002650  -0.093517   0.000812  -0.005741  -0.005315
     24      -0.039180   0.009208   0.063979  -0.000214   0.001646   0.000997
     25       0.024108   0.020173   0.031775  -0.000181  -0.000989  -0.010594
     26       0.061313   0.014212  -0.019766   0.001607  -0.001083   0.002496
     27      -0.058708   0.027483   0.139995   0.001273   0.007460   0.013936
     28       0.053917   0.058042   0.116119  -0.001487   0.004244  -0.033750
     29       0.059724   0.038592   0.055417   0.002010   0.004281   0.002483
     30      -0.004359   0.002665   0.016825  -0.001351  -0.001225  -0.015323
     31       0.007079  -0.003143   0.005853  -0.001395  -0.003706  -0.007894
     32       0.027304   0.009042   0.004351   0.001985   0.000311   0.013801
     33      -0.048177  -0.018041  -0.004312  -0.007449  -0.021030   0.006223
     34       0.008973  -0.001589  -0.009107  -0.000308  -0.000322  -0.000990
     35      -0.010999  -0.004445  -0.062470   0.016417   0.051369   0.005959
     36      -0.031598  -0.021829  -0.040414  -0.003612  -0.008322   0.006694
     37      -0.005455  -0.006728  -0.015124  -0.000425  -0.001856   0.001787
     38      -0.035605   0.011111   0.035861   0.005797   0.020543   0.002862
     39      -0.023269  -0.035423  -0.088571  -0.018046  -0.014212   0.009598
     40      -0.018894  -0.011235  -0.022460  -0.001402  -0.005104   0.004618
     41      -0.082760   0.043065   0.161973   0.046291   0.031730  -0.000623
     42      -0.004296  -0.001893  -0.113487   0.006696   0.054077   0.005148
     43       0.037067   0.010298  -0.016155   0.000019   0.011711  -0.005149
     44      -0.044569  -0.019222   0.233045  -0.021368  -0.137720  -0.002191
     45      -0.117983   0.131862  -0.023625   0.153581   0.041880   0.002259
     46       0.115131  -0.286095   0.275084  -0.267396   0.383376   0.005215
     47      -0.061300   0.179030  -0.302946   0.135452  -0.408093   0.000554
     48       0.114946  -0.225919   0.172757  -0.201813   0.233094   0.000945
     49      -0.147374   0.232281  -0.265562   0.236478  -0.327686   0.004720
     50      -0.003896   0.099557  -0.278978   0.056444  -0.399014   0.000098
     51      -0.106989   0.112274  -0.080623   0.136164  -0.055054   0.004850
     52      -0.047188   0.008904  -0.033679   0.021476  -0.019819   0.006931
     53       0.239253  -0.369345   0.165273  -0.402351   0.165193   0.001190
     54       0.181596  -0.303827   0.131761   0.251944  -0.154902  -0.000298
     55       0.014543  -0.003124  -0.030845   0.076076   0.083567  -0.000824
     56       0.185897  -0.273091   0.087447   0.419135   0.157394  -0.000880
     57      -0.231843   0.374176  -0.175120  -0.446628   0.025669   0.000256
     58      -0.013990   0.012726   0.003283  -0.089566  -0.097540   0.000585
     59       0.049550  -0.050375  -0.012365   0.185734   0.210211  -0.000651
     60       0.086369  -0.149346   0.057588   0.099476  -0.108479   0.000131
     61       0.036563  -0.020843   0.006912   0.012145  -0.015458  -0.003334
     62      -0.233513   0.410029  -0.212133  -0.301753   0.317658  -0.000305
     63      -0.079929  -0.013349   0.031358  -0.002862   0.003151   0.004386
     64       0.018760   0.003607   0.014982   0.002345   0.002900   0.000478
     65       0.052987  -0.019785  -0.141799  -0.001076  -0.007581  -0.004672
     66      -0.079011  -0.016200   0.004027  -0.001688   0.004421   0.005903
     67       0.018887   0.004092   0.014503   0.003289   0.004660   0.002821
     68       0.059567  -0.013152  -0.090420   0.000627  -0.004370   0.000071
     69      -0.029593   0.020658   0.090900   0.001075   0.003118   0.002417
     70       0.075384   0.033581  -0.012529   0.003479  -0.001086  -0.018877
     71       0.084802  -0.002529  -0.112366   0.000615  -0.006388  -0.010244
     72      -0.070201   0.040617   0.191916   0.002284   0.011571   0.022149
     73       0.073364   0.069581   0.090984   0.000453   0.003337  -0.041722
     74       0.077303   0.031768   0.001037   0.001888   0.000368  -0.007734
     75      -0.054961   0.012567   0.055799   0.003329   0.002531   0.017354
     76       0.048175   0.060518   0.158777  -0.003226   0.006479  -0.034432
     77       0.070519   0.073417   0.143599   0.002498   0.010546  -0.004996
     78      -0.064222   0.045465   0.235666  -0.000592   0.013357   0.012000
     79       0.063219   0.074832   0.174212  -0.002930   0.007649  -0.043191
     80       0.030422   0.033180   0.094260   0.001930   0.007003   0.020023
     81      -0.019995  -0.008514  -0.016011  -0.002805  -0.002313  -0.030700
     82      -0.074460  -0.032985  -0.018707  -0.003204  -0.004234  -0.018152
     83       0.044914   0.013045  -0.003192   0.001851  -0.000011   0.009559
     84      -0.063176  -0.024345   0.005905  -0.017039  -0.034932   0.008415
     85       0.007795  -0.002125  -0.007946  -0.001296  -0.001740  -0.000850
     86      -0.008416   0.000401  -0.100674   0.040478   0.085167   0.007019
     87      -0.039327  -0.002040   0.022242  -0.001790  -0.000547  -0.015911
     88       0.080623   0.008837  -0.000130  -0.000250  -0.004741  -0.004364
     89       0.049466   0.030912   0.053981   0.003911   0.002701   0.032216
     90       0.108093   0.018193   0.000769   0.000335  -0.003680  -0.013337
     91       0.020470  -0.001887   0.003279  -0.001260  -0.004283  -0.005881
     92      -0.026222  -0.022245  -0.034356   0.000470  -0.001038  -0.007026
     93       0.136780   0.014688  -0.018595   0.000605  -0.005414  -0.017950
     94       0.045084  -0.010998  -0.027274  -0.001394  -0.005980  -0.024837
     95      -0.038454  -0.022227  -0.029567   0.000270  -0.000323  -0.009292
     96       0.138375   0.021043  -0.006256   0.000707  -0.004921  -0.012365
     97      -0.040854  -0.010638   0.010444  -0.002161  -0.001842  -0.010781
     98      -0.006801  -0.031301  -0.057693  -0.000146  -0.005066  -0.019232
     99       0.105613   0.024274   0.010274   0.000568  -0.002182  -0.009567
    100       0.018871   0.000536   0.007273   0.000011  -0.003518   0.018013
    101      -0.030957  -0.021822  -0.033250  -0.000012  -0.000593  -0.016571
    102       0.088149   0.023003   0.014100   0.000432  -0.001730  -0.008372
    103      -0.019621  -0.016420  -0.004409   0.000703  -0.004533   0.018040
    104      -0.017036  -0.020374  -0.035690   0.000053  -0.000943  -0.017075
    105       0.086343   0.021396   0.008420   0.000366  -0.001149  -0.006062
    106      -0.038959  -0.011598  -0.003364  -0.000376  -0.001010   0.028553
    107      -0.025105  -0.011338  -0.015753  -0.000661   0.000128  -0.011835
    108       0.120073   0.026164   0.005263   0.000644  -0.002126  -0.030015
    109       0.011848   0.020553   0.032817  -0.001856   0.001882   0.004697
    110      -0.054563  -0.014662  -0.011745  -0.000964   0.001138   0.009849
    111       0.026351   0.003655  -0.016831  -0.000687   0.004829  -0.450180
    112       0.003446   0.022155   0.035579  -0.002344   0.003650  -0.074455
    113       0.081441   0.039097   0.047841  -0.001150  -0.002274   0.386209
    114       0.193883   0.041608   0.013639   0.001402  -0.006015   0.122505
    115       0.186249   0.081359   0.096406  -0.001464  -0.004175   0.492766
    116      -0.099601  -0.034413  -0.035482  -0.000828   0.002190  -0.138235
    117       0.165474   0.037533   0.017634   0.001345  -0.005746   0.207653
    118      -0.116912  -0.015727  -0.002957  -0.003027   0.009151  -0.463963
    119      -0.171609  -0.052004  -0.044890  -0.001144   0.004432  -0.190521
    120       0.021176   0.011400   0.007607  -0.000309   0.001765   0.007464
    121      -0.200821  -0.071039  -0.063457   0.000349   0.000592   0.028523
    122       0.018459   0.009939   0.009349  -0.001234   0.000517  -0.006258
    123       0.010280   0.012439   0.014178  -0.000501   0.002374  -0.026310
    124      -0.220458  -0.087305  -0.079776   0.001379  -0.001604  -0.090313
    125       0.028433   0.007994   0.001827  -0.000983  -0.000237   0.021139
    126      -0.064306  -0.012111  -0.017783  -0.000907   0.004981   0.129727
    127      -0.216198  -0.073702  -0.066339   0.000072   0.001561   0.068633
    128       0.123178   0.054179   0.056931  -0.002121   0.000502   0.022603
    129       0.060801   0.024002   0.023414  -0.000081   0.000384  -0.068510
    130      -0.312619  -0.106123  -0.099729   0.000094   0.003421   0.113481
    131      -0.053937  -0.012318  -0.006866  -0.001073   0.001408  -0.060284
                 18         19         20         21         22         23    
      0      -0.011758   0.000452   0.001629  -0.005425  -0.024694   0.014556
      1      -0.001506  -0.013439  -0.011074   0.004796  -0.064830   0.012714
      2       0.001198  -0.003662  -0.026604  -0.006199  -0.014075   0.051974
      3       0.007009  -0.014000  -0.035406  -0.004685  -0.051849   0.056816
      4      -0.005105  -0.000145  -0.008021  -0.006153  -0.019041   0.032550
      5      -0.040129   0.012535   0.067292   0.011559  -0.007498  -0.103029
      6       0.004773  -0.009676  -0.032040  -0.006094  -0.040748   0.054474
      7      -0.006633   0.008807  -0.003449  -0.010187   0.011978   0.026414
      8      -0.036670   0.012904   0.062991   0.009706  -0.002972  -0.097329
      9      -0.026278   0.015387   0.008955  -0.016946  -0.001065   0.071365
     10      -0.009922   0.011436   0.000330  -0.011743   0.016039   0.029822
     11       0.024321  -0.007975  -0.041977  -0.012172  -0.002913   0.070395
     12       0.007350  -0.016176  -0.025186   0.002926  -0.052687   0.003677
     13      -0.009023   0.017428  -0.000276  -0.015400   0.035164   0.032568
     14      -0.031346   0.009555   0.042993   0.007553  -0.009193  -0.039992
     15       0.024977  -0.024698  -0.025275   0.007143  -0.039567  -0.034934
     16      -0.005970   0.015133   0.001082  -0.011724   0.035542   0.012270
     17      -0.068081   0.019014   0.053015   0.008895   0.000674   0.012615
     18      -0.004722   0.000118   0.016239  -0.008505   0.018465   0.021553
     19       0.003783  -0.006080   0.000855   0.022692  -0.032477  -0.131076
     20       0.016701  -0.005849  -0.048771  -0.001909   0.069429   0.013784
     21       0.002587   0.002747   0.016481  -0.000886   0.124145  -0.020809
     22       0.099895  -0.031037  -0.024361   0.031181  -0.063161  -0.258980
     23       0.055299  -0.013168  -0.067802   0.001430   0.125231  -0.042384
     24      -0.002689   0.005148   0.023244   0.001520   0.136627  -0.015679
     25       0.036119  -0.008938   0.005790   0.042658   0.038967  -0.096405
     26       0.009311  -0.028177  -0.035985   0.032889   0.091996  -0.001374
     27      -0.054133  -0.025515   0.069605   0.054655   0.009685  -0.051350
     28      -0.003025   0.118788   0.039761  -0.089939  -0.066001   0.050407
     29      -0.036441  -0.003237   0.001735   0.019537  -0.027454   0.036829
     30       0.022851   0.050641  -0.005550  -0.030856   0.282135  -0.029436
     31       0.001331  -0.011154  -0.000665   0.054888   0.070593  -0.007702
     32      -0.018631  -0.055668  -0.012669   0.051878  -0.008512   0.039104
     33       0.036900  -0.033632  -0.054909   0.001914  -0.062775  -0.006571
     34      -0.005949   0.009706  -0.006435  -0.014441   0.011924   0.046031
     35      -0.104133   0.031509   0.121711   0.021408  -0.003003  -0.006385
     36       0.007523  -0.021767  -0.029899   0.003680  -0.063463   0.015018
     37      -0.005488  -0.000141  -0.008093  -0.006918  -0.019812   0.037431
     38      -0.029103   0.005767   0.050214   0.011166  -0.014707  -0.046728
     39      -0.033471  -0.011949   0.022680   0.016044  -0.075947  -0.022622
     40      -0.006429  -0.010009  -0.006806   0.002322  -0.053546   0.021120
     41       0.087440  -0.039639  -0.099492  -0.008638  -0.038143   0.033342
     42      -0.018117  -0.003710  -0.002872   0.000427  -0.047535   0.006539
     43      -0.016140   0.027949  -0.000482  -0.026113   0.042529   0.078487
     44       0.026711  -0.008826  -0.018866  -0.002031  -0.017844   0.026331
     45      -0.054027   0.024594   0.082627   0.001140   0.010281  -0.100029
     46       0.022015  -0.023099  -0.014991   0.008031  -0.068735  -0.023095
     47      -0.024426   0.008500  -0.004568  -0.006737  -0.002997   0.048161
     48       0.030304  -0.010211  -0.064535  -0.021905  -0.006231   0.119913
     49      -0.021773  -0.006742  -0.008285   0.003619  -0.067921   0.041328
     50       0.000227  -0.001914  -0.052905  -0.014578  -0.009034   0.125873
     51      -0.026348  -0.000332   0.020593   0.003938  -0.048782  -0.021600
     52      -0.000118  -0.022989  -0.013403   0.013744  -0.100669  -0.003974
     53       0.059459  -0.029824  -0.103679  -0.013491  -0.033800   0.133948
     54      -0.067400   0.036730   0.061084  -0.016135   0.014954   0.041760
     55       0.035397  -0.011774  -0.073800  -0.016430  -0.004159   0.107424
     56       0.010854  -0.000783  -0.036796  -0.014590   0.000458   0.092900
     57       0.007956   0.004679  -0.033654  -0.028374   0.004984   0.137389
     58      -0.046527   0.021949   0.070483   0.006528   0.011592  -0.107815
     59       0.032896  -0.010246  -0.062991  -0.017603  -0.002204   0.115358
     60      -0.047478   0.026862   0.035899  -0.017330   0.008671   0.058898
     61      -0.021304   0.026270   0.007737  -0.026691   0.044540   0.094224
     62       0.080036  -0.030098  -0.119646  -0.024907  -0.007864   0.170116
     63      -0.045596   0.029256   0.047020  -0.038876   0.054691   0.163521
     64      -0.040557   0.012539   0.026309   0.015401  -0.009733  -0.075075
     65       0.076892  -0.020336  -0.076440  -0.012918   0.052515   0.017379
     66      -0.009374  -0.004537   0.033541   0.000342  -0.067385  -0.015951
     67      -0.040034  -0.005011   0.030099   0.048766  -0.074774  -0.204522
     68      -0.009373  -0.001266  -0.041244   0.009754   0.105495  -0.013331
     69       0.001691  -0.001442   0.024927   0.006877   0.132873  -0.051244
     70       0.171168  -0.011888  -0.011145  -0.013854  -0.143471  -0.359576
     71       0.087127  -0.002698  -0.067198  -0.022790   0.083841  -0.067432
     72      -0.086135  -0.047097   0.109016   0.095337  -0.072961  -0.079875
     73       0.402775  -0.008558   0.535349  -0.096139  -0.099670   0.344719
     74       0.147565  -0.033558   0.158564  -0.017991   0.031073   0.174637
     75       0.317828  -0.199790   0.441678   0.120965   0.082115   0.086050
     76      -0.304434   0.247959  -0.297496  -0.129245  -0.082889  -0.098244
     77      -0.004589   0.027223   0.166583  -0.029545  -0.179354   0.186954
     78      -0.435395   0.145767  -0.296079  -0.003212  -0.079388  -0.195837
     79      -0.180184   0.240572  -0.116411  -0.170385  -0.130371   0.057010
     80      -0.311521   0.028280  -0.291134   0.091972  -0.043957  -0.221354
     81       0.053418   0.111733  -0.029550  -0.090061   0.472813  -0.091792
     82       0.030789   0.051539   0.006556  -0.032739   0.176548  -0.040166
     83      -0.012837  -0.045497  -0.025732   0.050054   0.049801   0.020311
     84       0.038516  -0.040909  -0.058019   0.003176  -0.094355  -0.008114
     85      -0.005764   0.009244  -0.006552  -0.014416   0.010004   0.045374
     86      -0.108574   0.029604   0.116181   0.023750  -0.007289   0.040872
     87       0.028536   0.064102  -0.004816  -0.052417   0.338189  -0.054740
     88      -0.014170  -0.047363  -0.000836   0.107463  -0.067066   0.046322
     89      -0.053250  -0.129639   0.011471   0.127081  -0.209920   0.084567
     90       0.019450   0.015612   0.000694   0.014307   0.037867   0.021686
     91       0.000061  -0.020244   0.002551   0.061022   0.040124   0.010721
     92       0.036447   0.032240   0.008807  -0.055629  -0.031609  -0.004578
     93       0.034274   0.028842   0.001275   0.011560   0.005873   0.040833
     94       0.041039   0.029229   0.016390   0.016216  -0.086641  -0.016003
     95       0.037786   0.036709   0.012224  -0.065923  -0.045290  -0.025244
     96       0.023418   0.009263   0.003857   0.019480  -0.034509   0.034338
     97      -0.000316   0.005551  -0.003731   0.042490   0.192029  -0.017601
     98       0.069320   0.077578   0.010802  -0.079286  -0.039398  -0.009438
     99       0.006975  -0.006689   0.004944   0.014496  -0.044651   0.004220
    100      -0.035860  -0.091122   0.001697   0.081445  -0.004923   0.073974
    101       0.048615   0.053682   0.012974  -0.070596  -0.057524  -0.042025
    102      -0.004712  -0.019912   0.003784   0.023207  -0.055703   0.002141
    103      -0.047183  -0.108890   0.002934   0.085711  -0.000136   0.110072
    104       0.057281   0.062895   0.013682  -0.076197  -0.048503  -0.041493
    105       0.009948   0.003599   0.004850  -0.011689  -0.040870  -0.013578
    106      -0.021951  -0.060213   0.004316  -0.001651   0.005818   0.028926
    107       0.023758   0.028700   0.005999  -0.027411  -0.036294  -0.023399
    108       0.038812   0.037700   0.013787  -0.051246  -0.104866  -0.056183
    109      -0.031650  -0.042859  -0.001123  -0.015597   0.039124   0.016714
    110      -0.002766  -0.001372  -0.002331   0.007683   0.022192   0.014113
    111       0.014847   0.052550   0.000909   0.067719  -0.119704  -0.020539
    112      -0.039132  -0.039278  -0.004479   0.004381   0.043552   0.023107
    113       0.001232  -0.010921   0.004109  -0.117751   0.078881  -0.021822
    114       0.072716   0.060650   0.026379  -0.135321  -0.152739  -0.107548
    115      -0.009910  -0.044868   0.012194  -0.184543   0.071797  -0.043789
    116       0.001670   0.008834  -0.002830   0.045973  -0.012415   0.018590
    117       0.047329   0.023877   0.019378  -0.109609  -0.085080  -0.067783
    118      -0.060137  -0.034886  -0.016225   0.134182   0.024924   0.069001
    119      -0.033306  -0.028522  -0.015055   0.123138   0.055569   0.080802
    120      -0.008988   0.011896  -0.010384   0.019199   0.040730  -0.002403
    121       0.029207   0.036869   0.004286  -0.052073   0.007699  -0.031799
    122      -0.005226  -0.010274   0.000463   0.004780  -0.004924   0.008050
    123      -0.076608  -0.132762  -0.002195  -0.103666   0.111777  -0.033386
    124      -0.099467  -0.333001   0.055954  -0.494213   0.064547  -0.177575
    125       0.055884   0.115088  -0.004890   0.103918  -0.073741   0.030955
    126       0.167738   0.476339  -0.063965   0.446565  -0.020323   0.098473
    127       0.081904   0.180852  -0.013913   0.095635  -0.010595   0.008703
    128      -0.020357   0.002371  -0.015897   0.158313  -0.000571   0.098205
    129      -0.126954  -0.284213   0.020188  -0.248317   0.101155  -0.065930
    130       0.166744   0.388688  -0.033365   0.225128  -0.026971   0.014480
    131      -0.082525  -0.194374   0.017472  -0.223903   0.088704  -0.075876
                 24         25         26         27         28         29    
      0      -0.037935   0.023061   0.179270  -0.006379   0.006681   0.017719
      1      -0.016979  -0.078582  -0.189791   0.034845   0.164986   0.003147
      2       0.069416   0.007182   0.056225  -0.000623   0.009118   0.011740
      3       0.059637  -0.025874   0.024745   0.016383   0.085237   0.021105
      4      -0.008703   0.010590   0.053108  -0.005638   0.006400   0.009252
      5      -0.191688  -0.010952   0.011026   0.003467   0.031503  -0.019655
      6       0.068149  -0.020544   0.012886   0.012872   0.060020   0.007046
      7      -0.002526   0.026872   0.057747  -0.009270  -0.028262  -0.004979
      8      -0.209655  -0.016378   0.011918   0.003954   0.016910   0.006338
      9      -0.081508   0.053690  -0.205011  -0.041307  -0.178317  -0.003271
     10      -0.016949   0.036490   0.052032  -0.014693  -0.048191  -0.006551
     11       0.050041   0.026266  -0.073452  -0.016753  -0.071570  -0.003348
     12       0.036286  -0.040166   0.025836   0.014558   0.036443  -0.006641
     13      -0.010327   0.027716   0.004421  -0.001001   0.020131  -0.007437
     14      -0.081301  -0.022046   0.016332   0.006704   0.015242   0.029387
     15       0.001758  -0.007363   0.008328   0.003133  -0.023867  -0.029125
     16      -0.001206   0.021542   0.009962   0.002765   0.030315  -0.014457
     17       0.040814  -0.011237   0.011738   0.005527  -0.005770   0.045640
     18      -0.016157   0.097271   0.004996  -0.021747   0.047993  -0.032915
     19       0.082766  -0.147600   0.012200   0.052364  -0.090575  -0.017777
     20      -0.012423   0.040138   0.005155  -0.008709   0.026773   0.009288
     21       0.010341   0.004771  -0.000969   0.040916  -0.010442  -0.050915
     22       0.069380   0.076501  -0.028662  -0.068644   0.021771  -0.089953
     23      -0.018346   0.014678  -0.006021   0.010780   0.004356  -0.028764
     24       0.014417   0.003331  -0.002420   0.045946  -0.011795  -0.035589
     25       0.034289   0.052319  -0.023002   0.005008   0.003872   0.107347
     26      -0.020789  -0.028489  -0.004300   0.031309  -0.021430   0.046671
     27       0.068707   0.062715  -0.015074  -0.047390   0.035601   0.026049
     28      -0.005124  -0.039467   0.012275   0.010004  -0.012149  -0.024799
     29      -0.008085  -0.028496   0.001780  -0.025064   0.000851   0.047957
     30       0.022088  -0.046418  -0.008862   0.049197  -0.025577  -0.009277
     31       0.014220   0.002211  -0.009236  -0.019006   0.001211   0.127766
     32      -0.032528  -0.013390   0.005874   0.018311  -0.013191   0.021089
     33      -0.086873  -0.025085   0.017201   0.003149  -0.023530   0.014609
     34      -0.030428   0.031268   0.021686  -0.004420   0.055630   0.004075
     35       0.244278   0.032374  -0.020291  -0.005586  -0.002578  -0.039164
     36       0.001502  -0.031256  -0.012773   0.011644   0.020936   0.013802
     37      -0.019505   0.018919   0.044271  -0.013219  -0.024223   0.011873
     38      -0.008394   0.002430  -0.011850   0.000009   0.008899  -0.025527
     39       0.013389  -0.028135  -0.020316  -0.001079  -0.079885   0.001517
     40      -0.014144   0.010167   0.041180  -0.036085  -0.231911   0.020334
     41      -0.033482  -0.023840   0.003317   0.001241  -0.038692   0.023451
     42      -0.043957  -0.055629   0.017288   0.021731   0.097667   0.024226
     43      -0.039906   0.013918  -0.024705   0.011491   0.150474   0.018508
     44       0.089423  -0.003498  -0.002681   0.004051   0.046461  -0.014254
     45      -0.268167   0.072025   0.315790  -0.031824  -0.079323  -0.003535
     46      -0.073224  -0.088684  -0.198884   0.038368   0.177763  -0.008605
     47       0.052185   0.025726   0.094786  -0.009085  -0.020336   0.014216
     48       0.134426   0.087668   0.353944  -0.032464  -0.095456   0.039629
     49       0.033178  -0.085509  -0.228258   0.038606   0.176926   0.012020
     50       0.193448   0.028974   0.095594  -0.008508  -0.024047   0.029724
     51      -0.081960  -0.040597   0.003954   0.022804   0.121409   0.008347
     52      -0.017250  -0.161126  -0.413973   0.072826   0.308846  -0.003807
     53       0.231246  -0.012271   0.014554   0.011005   0.047079   0.024153
     54      -0.206468   0.074557  -0.279029  -0.060667  -0.256674  -0.004413
     55       0.217937   0.014442   0.134038   0.008767   0.054186  -0.007114
     56       0.078846   0.033667  -0.097144  -0.021566  -0.085958  -0.004750
     57      -0.042434   0.093913  -0.303060  -0.068633  -0.301944  -0.007485
     58      -0.201776  -0.010399   0.152016   0.012419   0.064695   0.000967
     59       0.120204   0.038048  -0.095880  -0.022724  -0.094457  -0.005414
     60      -0.152390   0.068872  -0.255979  -0.054679  -0.233687  -0.004288
     61      -0.083047   0.117870  -0.163239  -0.074503  -0.305894  -0.016186
     62       0.210303   0.050963  -0.114934  -0.028692  -0.127222  -0.007589
     63      -0.073697   0.244933   0.012856  -0.068521   0.162394  -0.019153
     64       0.095738  -0.252215   0.028036   0.112999  -0.145009   0.014519
     65      -0.091563   0.398011  -0.022835  -0.181134   0.245868  -0.048042
     66       0.006939   0.149253  -0.000011  -0.071590   0.073150  -0.026395
     67       0.181539  -0.459345   0.029976   0.182227  -0.297933   0.031313
     68       0.040699  -0.211776   0.021059   0.116247  -0.135781   0.037493
     69       0.023172  -0.042478  -0.004042   0.056667  -0.036997  -0.071982
     70       0.085157   0.137399  -0.039827  -0.141646   0.063110  -0.263243
     71      -0.019815   0.069569  -0.008859  -0.030572   0.038140  -0.091930
     72       0.115509   0.108764  -0.027116  -0.128680   0.076375   0.093682
     73      -0.024004  -0.137285   0.040560  -0.001320  -0.022106  -0.002536
     74      -0.055673  -0.106331   0.023059   0.040737  -0.038431  -0.001805
     75       0.069772   0.048268  -0.017894  -0.045407   0.035430   0.119183
     76      -0.007855  -0.012950   0.008093   0.025337  -0.016075  -0.091290
     77      -0.001092  -0.085722   0.025892  -0.088849   0.016220   0.019894
     78       0.078633   0.087646  -0.015313  -0.068705   0.045746  -0.049079
     79      -0.028682  -0.082288   0.031319   0.024951  -0.027064  -0.127825
     80       0.057403   0.103506  -0.038098  -0.091277   0.048778   0.131505
     81       0.053351  -0.071963  -0.024915   0.089667  -0.044358   0.041432
     82       0.037599  -0.002267  -0.014084   0.016334  -0.006509   0.106351
     83      -0.025208  -0.025198  -0.000097   0.026835  -0.020040   0.051025
     84      -0.171715  -0.037774   0.044846  -0.000769  -0.028957   0.040615
     85      -0.038913   0.030814   0.024624  -0.004893   0.055706   0.006169
     86       0.446123   0.052285  -0.028349  -0.010806  -0.005347  -0.070218
     87       0.033628  -0.031567  -0.014922   0.100556  -0.035943   0.011041
     88      -0.012348  -0.021519   0.004229  -0.126073   0.024785   0.081085
     89      -0.060967   0.033882   0.017790   0.000627   0.003071  -0.004704
     90      -0.005673  -0.078530   0.010120  -0.145165   0.017093  -0.129572
     91       0.006423  -0.003262  -0.003964  -0.042719   0.008238   0.078171
     92      -0.004069  -0.032351   0.006155  -0.069509   0.007151  -0.045508
     93      -0.011024  -0.172291   0.024163  -0.380088   0.054806  -0.224974
     94       0.021600  -0.042481   0.002023  -0.240403   0.049470  -0.001115
     95       0.003715   0.021735  -0.001952   0.038024  -0.007325   0.002146
     96      -0.012407  -0.097749   0.017648  -0.228874   0.033483  -0.192172
     97       0.023267   0.004220  -0.016952   0.056814  -0.012185   0.191205
     98       0.007929  -0.155669   0.017965  -0.376570   0.053688  -0.128859
     99      -0.005074   0.033428  -0.000102   0.068776  -0.008752  -0.068069
    100      -0.033067   0.024073   0.009993   0.072144  -0.009146  -0.074967
    101       0.013238   0.019621  -0.004594   0.006229   0.000697   0.018852
    102      -0.004928   0.076478  -0.004307   0.164942  -0.021200  -0.036510
    103      -0.050167   0.012672   0.018647   0.090094  -0.015194  -0.142132
    104       0.013630  -0.011034  -0.001844  -0.063360   0.009739  -0.003242
    105       0.002227   0.034628  -0.002592   0.070702  -0.009174  -0.056362
    106      -0.015614   0.019643   0.005947   0.067017  -0.008760  -0.089484
    107       0.008062   0.033912  -0.005022   0.050596  -0.004967   0.029917
    108       0.018390   0.074525  -0.012767   0.102675  -0.012423   0.106942
    109      -0.005545  -0.022999   0.004587  -0.024441   0.002634  -0.057441
    110      -0.006021  -0.000786   0.003883   0.026841  -0.002602  -0.125025
    111       0.008312   0.059662  -0.010281   0.071884  -0.008406   0.127612
    112      -0.006524  -0.033869   0.005232  -0.044871   0.005125  -0.056709
    113       0.009178  -0.035457   0.002468  -0.033395   0.004473  -0.159243
    114       0.037289   0.106147  -0.022786   0.115859  -0.013996   0.302360
    115       0.017776  -0.033566  -0.001845  -0.057177   0.006008  -0.003830
    116      -0.008167   0.018723   0.002314   0.050398  -0.005194  -0.068044
    117       0.020730   0.075797  -0.012136   0.115602  -0.014053   0.058337
    118      -0.023085  -0.034236   0.009952  -0.035628   0.004226  -0.094034
    119      -0.032996  -0.019538   0.016308   0.043400  -0.004441  -0.347475
    120       0.005706  -0.052251  -0.000382  -0.116561   0.012636   0.114722
    121       0.012786   0.007245  -0.004141   0.002738   0.001112   0.011901
    122      -0.003436   0.006955   0.000560   0.010757  -0.001251   0.045758
    123       0.021311  -0.112998  -0.002192  -0.259315   0.029590   0.266473
    124       0.067287   0.001281  -0.019022  -0.044984   0.009516   0.067690
    125      -0.016054   0.068356   0.001493   0.152916  -0.018017  -0.103881
    126      -0.026410  -0.053596   0.005745  -0.121923   0.013190   0.142751
    127      -0.000977   0.005471  -0.000856   0.002481   0.000715   0.015816
    128      -0.040693  -0.005221   0.013951   0.026671  -0.006737   0.001683
    129       0.028256  -0.077596  -0.004146  -0.175289   0.019625   0.168441
    130       0.002515  -0.005102  -0.003995  -0.042686   0.007528   0.083649
    131       0.035635  -0.072828  -0.008304  -0.199144   0.025122   0.281795
                 30         31         32         33         34         35    
      0      -0.022526  -0.000413  -0.069901   0.122712  -0.042740  -0.110784
      1      -0.005167  -0.039875  -0.077394   0.089887  -0.026419  -0.048646
      2       0.007971  -0.010586  -0.028178   0.033394  -0.028670  -0.053494
      3       0.017861  -0.022389  -0.045954   0.041561  -0.068746  -0.116838
      4      -0.005292  -0.026607  -0.068286   0.083999  -0.031668  -0.048588
      5      -0.084531   0.046227  -0.018837   0.121120   0.103808   0.104557
      6      -0.013191   0.009840  -0.015630   0.043427   0.017142   0.037888
      7       0.007974  -0.068090  -0.062603   0.011156   0.034606   0.119551
      8       0.014810  -0.010256  -0.006004  -0.013364  -0.066534  -0.095830
      9       0.003225  -0.027855  -0.047210   0.050156  -0.019148  -0.031997
     10       0.011145  -0.091611  -0.085457   0.015252   0.047765   0.176861
     11      -0.003098  -0.013637  -0.023435   0.025549   0.002637   0.003913
     12      -0.034814   0.015868  -0.013531   0.055902   0.043053   0.103115
     13       0.003705  -0.023905   0.006377  -0.052526   0.037868   0.056218
     14       0.096626  -0.057234  -0.003263  -0.091972  -0.100844  -0.079838
     15      -0.043839  -0.025850  -0.017420  -0.007296   0.062467   0.092438
     16       0.006737  -0.045303  -0.005582  -0.055931   0.033177   0.019897
     17       0.169729  -0.108460  -0.004779  -0.148420  -0.054038  -0.005503
     18      -0.026824  -0.066085  -0.015368  -0.099361   0.017490   0.047885
     19       0.039719  -0.072063  -0.011811  -0.044097   0.037110   0.018421
     20       0.108806  -0.057277   0.019034  -0.055923   0.084889   0.069005
     21      -0.079108  -0.048498  -0.016719  -0.091143   0.006108  -0.035106
     22      -0.015419  -0.017891   0.037375   0.004959  -0.019075  -0.079661
     23       0.009179  -0.008419   0.021710  -0.000842   0.063927  -0.003368
     24      -0.076507  -0.041653  -0.023363  -0.096627  -0.014256  -0.036437
     25      -0.044335   0.065676  -0.073858  -0.038169  -0.149265   0.042588
     26      -0.066591   0.059029  -0.039384   0.032312  -0.059796   0.004530
     27       0.144891  -0.014957   0.041150   0.001352   0.028178  -0.001035
     28      -0.024033  -0.031405  -0.011455  -0.050397  -0.010938   0.003976
     29       0.077619   0.058515   0.020319   0.121218   0.020326   0.029979
     30       0.028240   0.024138   0.039143   0.080099  -0.003748  -0.041962
     31       0.012023   0.049803  -0.048467   0.003020  -0.028596   0.070105
     32      -0.141830  -0.006922  -0.072189  -0.092932  -0.049807  -0.001260
     33       0.035565  -0.026668  -0.004733  -0.029866   0.025922   0.046288
     34      -0.003461  -0.026926  -0.044169   0.036256  -0.018049  -0.089068
     35      -0.091828   0.025959  -0.004539   0.020808  -0.013743  -0.031577
     36       0.027163  -0.014107   0.006531  -0.043561   0.000057  -0.019656
     37      -0.008424   0.003709  -0.041683   0.080876  -0.044199  -0.089288
     38      -0.080600   0.039517   0.000594   0.052812   0.061804   0.062325
     39      -0.024892   0.087414   0.096071  -0.063662   0.040321   0.039192
     40      -0.020302   0.165186   0.135487  -0.010532  -0.031574  -0.051043
     41       0.050293   0.010456   0.040166  -0.059932  -0.013773  -0.015776
     42       0.006924   0.081675   0.069949  -0.015017  -0.028435   0.028183
     43      -0.027882   0.179837   0.188006  -0.104848  -0.000450  -0.010406
     44      -0.066844   0.072069   0.033129   0.042135   0.032190   0.050803
     45      -0.110642   0.051886  -0.082983   0.242868   0.076084   0.006521
     46      -0.043494  -0.013064  -0.071739   0.130743   0.039799   0.034448
     47       0.011952  -0.015757  -0.034887   0.034946  -0.043222  -0.079048
     48       0.029357  -0.031599  -0.080732   0.076602  -0.138528  -0.242374
     49       0.030917  -0.064110  -0.077005   0.044356  -0.081457  -0.110061
     50       0.064596  -0.046994  -0.032668  -0.029449  -0.122698  -0.169194
     51      -0.029126  -0.006472  -0.068912   0.120362  -0.013719  -0.057442
     52       0.002193  -0.052262  -0.069734   0.064149  -0.011498  -0.003430
     53       0.055193  -0.039220  -0.023012  -0.028696  -0.090211  -0.114808
     54       0.005640  -0.024937  -0.049032   0.057841  -0.050927  -0.092454
     55      -0.007300  -0.075806  -0.075151   0.025228   0.130746   0.314181
     56      -0.012378   0.000009  -0.018105   0.039620   0.025094   0.033660
     57       0.009813  -0.049932  -0.073992   0.071344  -0.034075  -0.061182
     58       0.026204  -0.092671  -0.067728  -0.031486  -0.009134   0.096623
     59      -0.009980  -0.009251  -0.025651   0.040300   0.028218   0.041680
     60       0.005834  -0.029798  -0.051876   0.056149  -0.038909  -0.068943
     61       0.018236  -0.126180  -0.134591   0.063214   0.017153   0.110114
     62      -0.006467  -0.026745  -0.042550   0.047743   0.033135   0.051936
     63      -0.010914  -0.089837  -0.023378  -0.162482  -0.009686   0.067947
     64       0.065595  -0.099087  -0.032774  -0.083938   0.040920   0.034251
     65       0.065073  -0.018805   0.057507  -0.026737   0.049757   0.050458
     66       0.024499  -0.077554  -0.004890  -0.092532  -0.033696   0.040191
     67       0.098992  -0.111068  -0.044652  -0.053044   0.029913   0.011204
     68       0.114181  -0.077693  -0.012300  -0.062411   0.116548   0.068320
     69      -0.131106  -0.022396  -0.015326  -0.049903  -0.031688  -0.099151
     70      -0.010615  -0.063710   0.135791   0.037150   0.024076  -0.228369
     71       0.040512  -0.044028   0.062906  -0.011194   0.105062  -0.029179
     72       0.373497   0.025450   0.111450   0.131547   0.079885   0.047991
     73       0.111081  -0.055270   0.034511   0.007570   0.098926   0.033069
     74      -0.067723   0.014876  -0.022734   0.032061   0.017947  -0.001107
     75       0.177005   0.037186   0.018018   0.028982  -0.029577   0.026670
     76      -0.114548  -0.059573  -0.022800  -0.102137  -0.018119  -0.026650
     77       0.323065   0.009680   0.133447   0.236037   0.219907   0.062028
     78       0.173926  -0.054039   0.084101   0.013419   0.101817  -0.015300
     79      -0.053483  -0.103253   0.016573  -0.080754   0.088046  -0.028081
     80       0.186445   0.138276   0.036523   0.203282  -0.056938   0.068331
     81       0.181666   0.063986   0.191569   0.371445  -0.000928  -0.068262
     82       0.097045  -0.039918   0.132972   0.168983   0.030225   0.012938
     83      -0.096729   0.038961  -0.055664  -0.006685  -0.066819   0.003416
     84       0.056305  -0.034008  -0.054413   0.049559  -0.033976  -0.014730
     85      -0.000589  -0.029437  -0.049090   0.041743  -0.023259  -0.093776
     86      -0.191547   0.077102  -0.021729   0.132619   0.002107  -0.065991
     87       0.030509   0.002794   0.078598   0.114765  -0.017437  -0.055267
     88      -0.015193   0.090407  -0.150669  -0.106999  -0.007485   0.099976
     89      -0.326526  -0.026181  -0.270489  -0.428657  -0.103157   0.040865
     90       0.024218   0.042506  -0.032562  -0.010421   0.002057  -0.029312
     91       0.028747   0.032871  -0.029337   0.005665   0.029807   0.034647
     92      -0.057855  -0.081416   0.053801  -0.010141  -0.042567  -0.003163
     93       0.019536  -0.024488   0.031609   0.009157   0.023269  -0.080441
     94       0.086475   0.022029  -0.003319   0.020864  -0.027800   0.085015
     95      -0.041199  -0.041779   0.019631  -0.018818  -0.071086   0.043995
     96       0.028568   0.022080  -0.023101  -0.017476   0.010210  -0.046800
     97       0.025292   0.068464  -0.032104   0.029938   0.001956   0.074023
     98      -0.035139  -0.117275   0.100093   0.019977  -0.064975  -0.005031
     99       0.042590   0.071312  -0.055407  -0.014700   0.002126  -0.005364
    100      -0.013860  -0.077717   0.063731   0.004126   0.149921  -0.137437
    101      -0.009783  -0.012234   0.007261  -0.004590  -0.059863   0.048152
    102       0.062440   0.099387  -0.078141  -0.016982   0.106323  -0.079263
    103      -0.038631  -0.098431   0.047844  -0.046103   0.374063  -0.357181
    104      -0.022230  -0.031188   0.024460  -0.000218  -0.142462   0.108397
    105       0.043815   0.046169  -0.012539   0.018945  -0.110511   0.085969
    106      -0.008446  -0.160494   0.197557   0.098006  -0.160630   0.099676
    107       0.020705   0.037378  -0.036085  -0.010802   0.097812  -0.067386
    108      -0.003995  -0.011318   0.010087   0.011069   0.032318  -0.010500
    109       0.022321   0.054110  -0.049165  -0.019517   0.011301  -0.010318
    110       0.076448   0.115171  -0.076722  -0.006268  -0.035358   0.027060
    111      -0.000000   0.097000  -0.133873  -0.072791   0.233647  -0.160099
    112       0.033745   0.131194  -0.140068  -0.066126   0.096820  -0.071976
    113       0.133976   0.346104  -0.316344  -0.109060   0.052799  -0.026451
    114      -0.088243  -0.164262   0.118777   0.030920   0.207157  -0.146898
    115       0.037131   0.180484  -0.197519  -0.091585   0.141333  -0.098741
    116       0.037305   0.001609   0.028921   0.032397  -0.021608   0.011650
    117       0.006317  -0.056655   0.084976   0.060726  -0.122467   0.104261
    118       0.036696   0.124268  -0.131031  -0.063483   0.092407  -0.072503
    119       0.137725   0.115944  -0.008722   0.060556  -0.357459   0.262497
    120      -0.078253  -0.078398   0.037830  -0.008652  -0.022492   0.021571
    121       0.019729   0.027263  -0.019172  -0.000244   0.035437  -0.024528
    122      -0.037238  -0.103764   0.091403   0.027724   0.077303  -0.068850
    123      -0.174676  -0.187590   0.091597  -0.021837   0.034202  -0.018565
    124       0.091236   0.248076  -0.230860  -0.068080   0.104425  -0.046152
    125       0.064212   0.018628   0.025542   0.037511   0.024698  -0.030159
    126      -0.111041  -0.100890   0.029307  -0.034413   0.071725  -0.046728
    127      -0.000490  -0.011301   0.009335   0.002846   0.048261  -0.037472
    128      -0.136776  -0.417080   0.401313   0.138208  -0.085564   0.013476
    129      -0.107112  -0.122991   0.072874   0.000390  -0.044450   0.036640
    130       0.006307   0.097644  -0.127142  -0.065067   0.184065  -0.119389
    131      -0.126593  -0.105596   0.014285  -0.047064   0.243302  -0.171848
                 36         37         38         39         40         41    
      0       0.110510   0.044939   0.006813  -0.001710   0.051722   0.077476
      1      -0.010023   0.032730   0.007342   0.001236   0.033742   0.054521
      2       0.031279   0.012793   0.002130  -0.002661   0.020387   0.028512
      3       0.039366  -0.009173  -0.001495  -0.041234   0.017162   0.052553
      4      -0.036080   0.036180   0.007224   0.000106   0.002406  -0.018345
      5       0.131872   0.089507   0.014818   0.113635   0.013029  -0.010331
      6      -0.016520   0.031299   0.008776   0.091411   0.001910   0.057434
      7      -0.137377  -0.055787  -0.012099  -0.019227   0.060302   0.039854
      8      -0.104274  -0.073341  -0.013547  -0.238526  -0.012424  -0.057332
      9      -0.017515   0.023035   0.005314   0.006220  -0.009695  -0.002565
     10      -0.203799  -0.098843  -0.023284  -0.054477   0.157658   0.113455
     11      -0.006436   0.009356   0.001706   0.003848   0.001443  -0.001674
     12      -0.204411   0.030752   0.012237  -0.004311  -0.058789  -0.077838
     13       0.093533  -0.062016  -0.016022  -0.019108   0.002684   0.000330
     14      -0.155019  -0.038954  -0.001334   0.062895  -0.008816   0.104279
     15      -0.021992  -0.048710  -0.010040  -0.076794  -0.067360  -0.101008
     16       0.154149  -0.047615  -0.011042  -0.000893  -0.079133  -0.048930
     17      -0.008266   0.012824   0.006279   0.212611  -0.007395   0.010745
     18       0.008004  -0.072860  -0.012624   0.042181  -0.145061  -0.098020
     19       0.076239  -0.006090   0.005839   0.013616  -0.102299  -0.069341
     20       0.053140   0.144922   0.024772  -0.068228  -0.001998  -0.084227
     21      -0.017774   0.066700  -0.006531  -0.017566  -0.039067   0.054415
     22      -0.043237  -0.051752   0.026099   0.043990  -0.059336   0.083021
     23       0.004514   0.139669   0.015741  -0.106130   0.029169   0.049396
     24      -0.021190   0.079996  -0.008331  -0.002537   0.002940   0.042967
     25       0.001529   0.017908  -0.058518   0.072620   0.210388  -0.183005
     26      -0.009802  -0.097185  -0.047228   0.053518   0.006828  -0.034353
     27       0.004441   0.124748   0.024054  -0.035821   0.081054  -0.002421
     28       0.005123   0.053007   0.003093  -0.004764   0.044913  -0.016786
     29       0.015048  -0.140943  -0.021797   0.014235  -0.100371  -0.002611
     30      -0.024733  -0.064726  -0.000033   0.036138  -0.013805   0.042404
     31       0.045960   0.009586   0.030948  -0.044833  -0.087966   0.058755
     32      -0.004441  -0.021500   0.010303   0.029935  -0.042789   0.035822
     33       0.064557  -0.023031  -0.007644   0.016578  -0.006288  -0.065004
     34       0.221390   0.009211  -0.003572   0.008897  -0.061756  -0.086679
     35      -0.013815  -0.046310  -0.010298  -0.087491  -0.008713  -0.028021
     36       0.196124  -0.087156  -0.025392  -0.075359   0.068202  -0.009149
     37      -0.011407   0.070549   0.015919   0.021410  -0.071045  -0.092366
     38       0.126887   0.006991  -0.002614   0.094036   0.026751   0.086026
     39       0.201072  -0.091223  -0.025883  -0.032399   0.108896   0.095224
     40      -0.109493   0.070985   0.021259   0.034304  -0.046178   0.014918
     41       0.050063  -0.042942  -0.010646  -0.042723   0.037658   0.012106
     42      -0.307497   0.043186   0.017306   0.030436  -0.041766  -0.028318
     43       0.041849  -0.000764  -0.004461  -0.010602   0.045021   0.006292
     44      -0.084631   0.030772   0.008665  -0.008792  -0.018125  -0.046072
     45       0.275557   0.152104   0.022856   0.124575   0.053449  -0.007881
     46       0.036729   0.074731   0.014763   0.066602   0.039761   0.046059
     47       0.040360   0.010973   0.001138  -0.013544   0.016825   0.014586
     48       0.084192  -0.000871  -0.002744  -0.084566   0.043287   0.055658
     49      -0.071123  -0.010448   0.000486  -0.057788   0.029499   0.077958
     50      -0.037619  -0.047593  -0.008441  -0.092586   0.012757   0.042572
     51       0.086458   0.039701   0.007265   0.012486   0.065063   0.123448
     52      -0.068889   0.008403   0.005281  -0.002061   0.049480   0.125471
     53      -0.046507  -0.042988  -0.006591  -0.066347   0.023210   0.073113
     54      -0.039942   0.025696   0.005287  -0.068242  -0.023364  -0.059466
     55      -0.110535  -0.039037  -0.010870   0.225299   0.182719   0.239515
     56       0.032567   0.053395   0.010238   0.119497   0.004411   0.026293
     57      -0.023523   0.043498   0.009131   0.004094  -0.017646  -0.035001
     58      -0.293920  -0.206040  -0.043945  -0.340308   0.148244   0.048939
     59       0.032185   0.049883   0.009581   0.123956   0.006973   0.032586
     60      -0.031407   0.023260   0.004832  -0.041961  -0.014959  -0.035963
     61      -0.196956  -0.056115  -0.016963  -0.063438   0.155425   0.056431
     62       0.037659   0.054819   0.010609   0.148618   0.010850   0.042644
     63       0.040121  -0.170970  -0.026692   0.157500  -0.235426  -0.111310
     64       0.122554   0.053272  -0.005195   0.009048  -0.063241  -0.119465
     65      -0.019382  -0.073572   0.035337   0.043845  -0.165913   0.012381
     66      -0.036859  -0.231019  -0.008666   0.189114  -0.220972  -0.133533
     67       0.099840   0.111703   0.000854  -0.005329   0.016062  -0.149938
     68       0.100186   0.335412   0.019001  -0.184138   0.131346  -0.111585
     69      -0.052664  -0.044526  -0.019975   0.047420  -0.093588   0.155825
     70      -0.131627  -0.074572   0.065612   0.069678  -0.082308   0.302983
     71      -0.012939   0.190314   0.040140  -0.131959   0.046265   0.083562
     72       0.038175   0.144226   0.052811  -0.082687   0.138264  -0.058769
     73       0.043741   0.060911   0.048411  -0.075389  -0.077827   0.050253
     74       0.000816  -0.156639  -0.029524   0.027855  -0.198951   0.072287
     75       0.008150   0.109445  -0.003004  -0.000516   0.193794  -0.098059
     76      -0.012463   0.055341   0.001154   0.003630   0.007943   0.024613
     77       0.069929  -0.107545   0.065991  -0.122001  -0.299765   0.126955
     78       0.009843   0.140095   0.058379  -0.084648  -0.018481   0.076166
     79       0.007227   0.060386   0.044496  -0.058443  -0.136624   0.124136
     80       0.017797  -0.130356  -0.047695   0.043862   0.108403  -0.161669
     81      -0.050628  -0.359435   0.054578   0.165848   0.082098  -0.164429
     82       0.022318  -0.136497   0.239491   0.000368  -0.013051  -0.035362
     83      -0.009522  -0.113897  -0.027197   0.076251  -0.019568  -0.030758
     84      -0.049441   0.064772   0.014276   0.170610  -0.014652  -0.030419
     85       0.209635   0.017641  -0.001309   0.025961  -0.066976  -0.085592
     86      -0.089358  -0.040514  -0.012038  -0.464216  -0.030354  -0.300068
     87      -0.036328  -0.099281   0.038977   0.070040   0.064426  -0.038794
     88       0.070524   0.117933  -0.063425  -0.123968  -0.244049   0.234847
     89       0.018873   0.302648  -0.109634  -0.072734  -0.061526   0.161913
     90      -0.013294   0.005588  -0.110628   0.022947   0.010464   0.004445
     91       0.029753   0.022172   0.009472  -0.060815  -0.113616   0.096473
     92       0.008164  -0.031254   0.159033   0.021467   0.071514  -0.047767
     93      -0.058422   0.034253  -0.410642   0.085231   0.128389  -0.155105
     94       0.054441   0.074241  -0.084499  -0.055996   0.028026  -0.076529
     95       0.043896  -0.035766   0.331020  -0.018826   0.029445   0.013177
     96      -0.029675   0.017277  -0.184798   0.048180   0.086171  -0.088600
     97       0.055567   0.013954   0.074474  -0.103231  -0.248692   0.253891
     98      -0.008229   0.026686  -0.186534   0.061060   0.161879  -0.187467
     99       0.002628  -0.026297   0.094396   0.006552   0.028018  -0.018558
    100      -0.072045  -0.054720   0.088295   0.039897   0.076707  -0.049250
    101       0.034501   0.000103   0.137227  -0.019091   0.014501   0.000724
    102      -0.045065  -0.043309   0.048808   0.026432   0.048373  -0.043430
    103      -0.182709  -0.151183   0.294732   0.123703   0.275875  -0.185868
    104       0.072118   0.016297   0.155284  -0.035717  -0.008403   0.024321
    105       0.047948   0.008495   0.027025  -0.015626  -0.016753   0.005130
    106       0.046552   0.041155  -0.078933  -0.014333  -0.020146   0.013914
    107      -0.043244   0.000886  -0.090415   0.012599  -0.000367  -0.000451
    108      -0.010960   0.006889  -0.060282  -0.002212  -0.019314   0.006068
    109      -0.003298  -0.007521   0.019346   0.003461   0.006082  -0.003146
    110       0.012675   0.003732  -0.032878  -0.000610  -0.010277  -0.002070
    111      -0.086850  -0.049059   0.024478   0.033878   0.044580  -0.038883
    112      -0.032529  -0.036680   0.081201   0.018164   0.036383  -0.025005
    113      -0.002582  -0.051379   0.156653   0.010355   0.034564  -0.036058
    114      -0.098344   0.016255  -0.253623   0.029064  -0.006791  -0.001002
    115      -0.045026  -0.047897   0.105437   0.021804   0.044168  -0.030075
    116      -0.003625   0.024624  -0.143955   0.003153  -0.022612   0.007333
    117       0.049891   0.040579  -0.084258  -0.028850  -0.059599   0.034092
    118      -0.032426  -0.040254   0.093642   0.020371   0.042687  -0.029918
    119       0.145262   0.044366   0.036879  -0.050549  -0.065141   0.033252
    120       0.019267  -0.010002   0.098834  -0.009248   0.002591  -0.002208
    121      -0.018535   0.010853  -0.082608   0.005152  -0.004872   0.004924
    122      -0.047740   0.014830  -0.141890   0.017889   0.004446   0.003561
    123       0.001820  -0.016702   0.143729  -0.009172   0.010771   0.001606
    124      -0.029776   0.009427  -0.123387  -0.001014  -0.038646   0.025381
    125      -0.031199   0.021717  -0.191848   0.017682  -0.005875   0.001012
    126      -0.014998  -0.029485   0.131406   0.000099   0.012898  -0.003162
    127      -0.024714   0.006575  -0.068205   0.007779   0.001549   0.002700
    128      -0.004381   0.035087  -0.107341   0.014580   0.035089  -0.014114
    129       0.027821  -0.003145   0.103257  -0.013168   0.003804  -0.001231
    130      -0.065719  -0.015258  -0.054962   0.014480  -0.005032   0.010497
    131      -0.096068  -0.007485  -0.088897   0.021958   0.006621   0.014363
                 42         43         44         45         46         47    
      0       0.033673   0.085229  -0.181837   0.018127   0.002876   0.014804
      1       0.024283   0.069823  -0.131213   0.016914  -0.000261   0.019508
      2       0.014003   0.061862  -0.056231  -0.010928   0.002518   0.019800
      3       0.080180  -0.058503  -0.051338   0.017055   0.003542  -0.036171
      4      -0.112507   0.015969  -0.018009   0.029037  -0.009552   0.014949
      5       0.034788   0.185272   0.076807  -0.093258   0.008702   0.064287
      6       0.137417  -0.031326   0.039688  -0.065305   0.014992   0.023011
      7      -0.001018  -0.003027   0.016318  -0.005910   0.001224   0.002832
      8       0.083044  -0.010348  -0.023911   0.077412  -0.002882  -0.129284
      9       0.008239  -0.007164   0.009096  -0.012830   0.003601   0.004457
     10      -0.042159   0.027066   0.037114  -0.001763  -0.008519  -0.025353
     11       0.004186  -0.001437  -0.000770   0.013225  -0.000562  -0.027530
     12       0.088961  -0.003788   0.088966   0.049741  -0.005070  -0.116483
     13       0.091856  -0.012120  -0.040107  -0.015201   0.015750   0.004498
     14      -0.013688  -0.176307   0.038729  -0.160184   0.013681   0.292898
     15      -0.071173  -0.045463  -0.143885  -0.008696   0.017353   0.126257
     16       0.165010  -0.071534   0.034581  -0.018732   0.009766   0.012283
     17      -0.033189   0.177612   0.016798   0.058982  -0.001898  -0.208890
     18      -0.014725   0.014757  -0.186343  -0.059893   0.038597  -0.003804
     19       0.048119   0.001800  -0.061228   0.055039  -0.011728   0.067436
     20       0.042859  -0.006389  -0.064000   0.065664  -0.017352   0.070783
     21      -0.016793  -0.010688  -0.035763  -0.114282   0.010612  -0.083204
     22      -0.044558   0.062839   0.028768   0.049418  -0.034949   0.025563
     23      -0.015933  -0.078152  -0.006837  -0.074973   0.006849  -0.016617
     24       0.000374   0.007412   0.001078  -0.057127  -0.001595  -0.058574
     25       0.047416  -0.047701  -0.036857  -0.019782   0.053255   0.001902
     26       0.004167  -0.005838  -0.014453  -0.031501   0.011709  -0.026203
     27       0.018311   0.000330   0.040095   0.047616  -0.037026   0.027708
     28       0.014548  -0.001522   0.017542   0.025046  -0.005620   0.013221
     29      -0.025175  -0.013571  -0.065373  -0.098800   0.060435  -0.067081
     30       0.005104   0.049229   0.073093   0.113534   0.015211   0.052783
     31      -0.011392   0.015448   0.008881   0.029990  -0.058002   0.032000
     32       0.005561   0.065297   0.053610   0.134336  -0.115777   0.085584
     33      -0.169798  -0.011833  -0.017787   0.035239   0.000170   0.009464
     34      -0.015292  -0.150553   0.305360  -0.031640  -0.008421  -0.058468
     35      -0.061014   0.015820   0.029732  -0.046616   0.005113   0.051513
     36      -0.061942   0.098431   0.168524  -0.045883  -0.007878   0.019181
     37      -0.107678  -0.037266   0.099436  -0.002647  -0.003296  -0.001014
     38      -0.061785  -0.364100  -0.110874   0.150854  -0.016397  -0.083211
     39       0.031096  -0.039805   0.070776   0.013695  -0.013040  -0.020810
     40       0.135105   0.011464  -0.067276  -0.013380   0.009903  -0.001029
     41       0.024431   0.080885   0.063729  -0.028986  -0.001870   0.004052
     42      -0.035318  -0.063311   0.120791  -0.006484  -0.011235   0.010503
     43      -0.140076   0.069203  -0.114335   0.014390   0.000538   0.018585
     44      -0.005565   0.027809   0.043893   0.034090  -0.006511  -0.066873
     45      -0.111074   0.377061  -0.052127  -0.060819  -0.004359   0.112353
     46       0.073340   0.211784  -0.071588  -0.057925   0.009357   0.050510
     47      -0.053596   0.035438  -0.065311   0.019770  -0.005556   0.023469
     48      -0.156446  -0.069759  -0.247337   0.138489  -0.021801   0.000873
     49       0.042173  -0.062214  -0.191073   0.067241  -0.001645  -0.019114
     50      -0.053065  -0.135315  -0.142262   0.089973  -0.009683  -0.022444
     51       0.198903   0.119187  -0.191020  -0.038093   0.020987   0.000859
     52       0.250356   0.059470  -0.165998  -0.036500   0.022827  -0.014883
     53       0.071455  -0.089635  -0.131441   0.039216   0.003973  -0.029784
     54      -0.100878   0.034087  -0.024566   0.053755  -0.013412  -0.022033
     55       0.035509  -0.037853   0.097588  -0.159145   0.015578   0.142122
     56      -0.061739  -0.005123   0.002897  -0.024779  -0.002253   0.063891
     57      -0.114591   0.024660  -0.014884   0.032403  -0.012567   0.013426
     58       0.131516   0.028892   0.029561   0.081257  -0.003136  -0.235969
     59      -0.045156  -0.011037   0.007015  -0.030631   0.000334   0.059913
     60      -0.059538   0.019533  -0.012537   0.031356  -0.007265  -0.019536
     61      -0.314988   0.102030  -0.019096   0.082457  -0.042105   0.007532
     62      -0.054697  -0.011986   0.011158  -0.042237   0.000417   0.081638
     63       0.245847   0.025568  -0.100169  -0.021653   0.036550  -0.052907
     64       0.034149  -0.016102  -0.096269  -0.048843   0.038652  -0.038748
     65       0.298027   0.044577   0.085026   0.316069  -0.125922   0.255296
     66      -0.049371   0.185041  -0.189767   0.096618   0.000912   0.028264
     67      -0.268077   0.063744  -0.203342  -0.081998   0.056106  -0.081866
     68      -0.141721  -0.086080  -0.153423  -0.135377   0.053477  -0.053962
     69      -0.034195   0.038398   0.037206  -0.148786   0.012129  -0.180043
     70      -0.172119   0.119001   0.122417  -0.261655   0.117745  -0.471373
     71      -0.061690  -0.082446  -0.014133  -0.193826   0.073982  -0.177339
     72       0.027768  -0.042273   0.042858   0.107860  -0.000840   0.109910
     73       0.009626   0.012851   0.028952   0.112629  -0.066203   0.114779
     74      -0.035740   0.028442  -0.064965  -0.120329   0.007742  -0.101238
     75       0.036169  -0.033118   0.023253   0.004699   0.027025  -0.011960
     76       0.006119   0.021015   0.024909   0.024568  -0.035363   0.003761
     77      -0.047726   0.000674  -0.044072   0.031037  -0.017778   0.088795
     78       0.001904   0.016963   0.053288   0.101212  -0.081740   0.089999
     79      -0.010392   0.047205   0.040032   0.087648  -0.098984   0.072525
     80      -0.001186  -0.085768  -0.090108  -0.137226   0.174004  -0.083273
     81       0.036026   0.018086  -0.033120   0.072925  -0.166210   0.081258
     82       0.001057  -0.018086  -0.068517  -0.067676  -0.296844   0.006657
     83       0.016446   0.060633   0.029737   0.146005  -0.128290   0.106698
     84      -0.423509  -0.180712  -0.011654   0.097862  -0.010198  -0.079725
     85      -0.035754  -0.168756   0.302490  -0.026207  -0.008705  -0.067197
     86      -0.047306   0.461571   0.203370  -0.164638   0.009484   0.309770
     87       0.027561   0.020697   0.029542   0.061112  -0.071072   0.040798
     88      -0.057739   0.072640   0.104695   0.135915   0.142199   0.051222
     89      -0.003444   0.071218   0.127393   0.147918   0.110303   0.048277
     90       0.003764   0.025140   0.040876   0.090367   0.102173   0.048775
     91      -0.032801   0.001215  -0.007475  -0.075896   0.007931  -0.071649
     92       0.012388  -0.005110  -0.004405   0.009182  -0.055042   0.015318
     93       0.040239  -0.047155  -0.102459  -0.121908  -0.274292  -0.031935
     94      -0.007867  -0.130372  -0.180943  -0.385410  -0.011277  -0.234210
     95      -0.005304   0.008451   0.045031   0.068233   0.183507   0.026171
     96       0.023139  -0.023741  -0.033567  -0.022287   0.018245   0.000029
     97      -0.067729   0.081415   0.109783   0.094599   0.089792   0.002019
     98       0.040846  -0.086680  -0.157066  -0.240841  -0.402568  -0.095442
     99       0.002527  -0.004867   0.007029   0.023364   0.128683   0.012631
    100       0.008164  -0.015756  -0.016060  -0.035037  -0.015364  -0.024100
    101      -0.003761  -0.011755   0.006211  -0.006814   0.135881  -0.015642
    102       0.009747  -0.013678  -0.008806   0.010353   0.055783   0.023090
    103       0.044964  -0.045781  -0.024181  -0.005216  -0.061696   0.032059
    104      -0.010247  -0.003202   0.019106   0.004570   0.193403  -0.023516
    105      -0.001702  -0.000364  -0.001464   0.005996   0.024189   0.007316
    106      -0.001713   0.003287   0.003856   0.002460  -0.009819   0.000189
    107       0.000994   0.001561  -0.000094  -0.001244  -0.008628  -0.001435
    108      -0.001429  -0.001070  -0.017730  -0.039149  -0.142347  -0.020274
    109       0.000588   0.000154   0.000690   0.001371   0.004225  -0.000036
    110       0.000769  -0.001624  -0.019165  -0.038783  -0.158004  -0.018489
    111       0.008642  -0.011510  -0.025861  -0.041455  -0.155433  -0.012478
    112       0.004997  -0.006187  -0.004702  -0.002630   0.002994   0.001923
    113       0.005487  -0.016884  -0.032459  -0.055343  -0.133552  -0.022128
    114       0.004596   0.007011  -0.014783  -0.032301  -0.237865  -0.013567
    115       0.005957  -0.008057  -0.005306  -0.001952   0.010921   0.003784
    116       0.000575   0.004773  -0.016176  -0.036993  -0.202726  -0.019042
    117      -0.008233   0.004323  -0.013010  -0.038308  -0.126871  -0.025429
    118       0.005958  -0.007790  -0.006156  -0.003789   0.005366   0.002169
    119      -0.010001  -0.000179  -0.018352  -0.046969  -0.109389  -0.030654
    120      -0.001381  -0.005775  -0.010856  -0.024311  -0.045635  -0.013097
    121       0.000586   0.005517   0.011873   0.027463   0.053191   0.016527
    122       0.002555   0.011356   0.026954   0.060986   0.131473   0.034684
    123      -0.003653  -0.007482  -0.006978  -0.032940  -0.015247  -0.028304
    124      -0.004969   0.012682   0.012763   0.029151   0.051746   0.014619
    125       0.004570   0.013780   0.023736   0.071545   0.105180   0.050977
    126      -0.002572  -0.005529  -0.007956  -0.027158  -0.016231  -0.022590
    127       0.000799   0.004781   0.012846   0.026822   0.064707   0.014045
    128       0.008260   0.003858   0.030044   0.067565   0.160739   0.042021
    129      -0.001411  -0.006841  -0.008508  -0.022370  -0.029997  -0.012868
    130      -0.002730   0.008175   0.013395   0.021622   0.072816   0.004081
    131      -0.002476   0.012775   0.034450   0.056453   0.196341   0.016597
                 48         49         50         51         52         53    
      0      -0.026264   0.004895   0.017962  -0.001205   0.007546   0.049428
      1      -0.061144   0.013063   0.043279  -0.013819   0.006602  -0.020408
      2      -0.011983   0.002233   0.006447  -0.006087   0.002324   0.017496
      3       0.059225  -0.011913  -0.037508   0.016708  -0.004013   0.014926
      4      -0.069643   0.012560   0.037794  -0.013125  -0.001522  -0.067505
      5       0.018572  -0.003799  -0.015207  -0.006913  -0.003430   0.002863
      6       0.101597  -0.016413  -0.052815   0.014149  -0.011979  -0.032948
      7       0.007213   0.001478   0.003687  -0.005548  -0.006168  -0.063675
      8       0.036140  -0.006716  -0.024853   0.002961  -0.004341  -0.013793
      9       0.040913  -0.007368  -0.025662   0.008306  -0.008305  -0.036747
     10       0.005769  -0.008051  -0.022267   0.015513   0.010284   0.093303
     11       0.014088  -0.003102  -0.012468  -0.001147  -0.003195  -0.010364
     12      -0.024010   0.006681   0.016810  -0.020629   0.001342  -0.032606
     13       0.060040  -0.001571  -0.007954  -0.010114  -0.016054  -0.104909
     14       0.000007   0.004436   0.030487   0.020472   0.000580  -0.019718
     15       0.050792   0.000442  -0.003434  -0.021160  -0.023334  -0.061654
     16      -0.035801   0.014859   0.051745  -0.022732   0.006178  -0.015428
     17       0.007848  -0.003251  -0.023515   0.041731   0.003656  -0.020576
     18       0.036397   0.008918   0.037113  -0.020115   0.036423   0.147547
     19      -0.083338   0.008460   0.008363  -0.003880  -0.022344  -0.038289
     20      -0.013684  -0.003260   0.013454   0.005127  -0.004572   0.012343
     21      -0.058945  -0.009153  -0.039367   0.014957   0.020199   0.023161
     22      -0.022281  -0.016647  -0.094158   0.026878  -0.007863   0.083432
     23      -0.010741  -0.004358  -0.025905  -0.022227   0.013557   0.030981
     24      -0.055116  -0.007355  -0.034072   0.021904   0.001175  -0.015749
     25      -0.005703   0.024520   0.005737  -0.001861  -0.027154   0.024882
     26      -0.023351  -0.014322  -0.006979   0.008131  -0.002047  -0.057604
     27       0.007609  -0.030346   0.006933  -0.001015   0.014761  -0.056870
     28       0.019265  -0.007139   0.029579  -0.008251  -0.007190  -0.018888
     29      -0.033432   0.033132  -0.019263   0.014757  -0.008299   0.031883
     30       0.035387   0.061440   0.012634   0.005319  -0.074007   0.003712
     31       0.028386   0.008650  -0.004566  -0.023119   0.118962   0.051279
     32       0.070257  -0.063222   0.047299  -0.023826   0.066843  -0.013998
     33       0.065253  -0.010530  -0.034437   0.064133  -0.019129  -0.071759
     34       0.014526  -0.005915  -0.006519   0.014396   0.021593   0.112477
     35       0.019005  -0.004962  -0.053119  -0.149593  -0.033033  -0.024399
     36      -0.028124   0.001139  -0.004979  -0.029643  -0.005096  -0.015742
     37       0.043419  -0.010507  -0.040217   0.008670  -0.014544  -0.031767
     38      -0.002465   0.000370   0.022706   0.083327   0.011241  -0.005078
     39      -0.064673   0.008920   0.035490   0.001447   0.013761   0.016235
     40       0.034231  -0.004386  -0.012770   0.004395   0.000294   0.019977
     41      -0.024289   0.002954   0.005393  -0.023995   0.001519   0.006191
     42      -0.077166   0.011768   0.044917  -0.006781   0.016660   0.043839
     43       0.025043  -0.007008  -0.023223   0.007531  -0.006901  -0.004724
     44      -0.028995   0.003795   0.010986  -0.008145   0.005613   0.017949
     45      -0.189164   0.037060   0.111728  -0.066979   0.011308  -0.088058
     46      -0.017418   0.003833   0.008188  -0.019540   0.003041   0.029170
     47      -0.080249   0.016171   0.052673  -0.017685   0.005731  -0.047602
     48      -0.209422   0.042119   0.143040  -0.026608   0.017912  -0.112670
     49      -0.029922   0.007043   0.028585   0.008266   0.007236   0.012713
     50      -0.061884   0.012654   0.046997   0.004650   0.007420  -0.022897
     51       0.125073  -0.025395  -0.080206   0.028995   0.002211   0.199073
     52       0.149079  -0.028887  -0.090604   0.034379  -0.000153   0.185108
     53       0.049056  -0.009599  -0.025818   0.024588   0.002540   0.074922
     54      -0.109539   0.019089   0.062582  -0.022682   0.015332   0.046619
     55       0.151669  -0.032392  -0.094409   0.067022  -0.008229   0.028331
     56      -0.049241   0.009067   0.034748   0.001299   0.009746   0.033345
     57      -0.120963   0.021395   0.071994  -0.021144   0.018013   0.057210
     58       0.161715  -0.037828  -0.135045   0.014509  -0.017726   0.016100
     59      -0.019257   0.003649   0.015497   0.005572   0.003530   0.005327
     60      -0.047353   0.007447   0.023403  -0.010532   0.005968   0.019241
     61      -0.317359   0.047245   0.168559  -0.034199   0.065711   0.304842
     62      -0.029011   0.005343   0.023222   0.008337   0.006547   0.019752
     63      -0.124057   0.045926   0.148463  -0.021898   0.023219  -0.010295
     64      -0.006265   0.023046   0.110440  -0.019254   0.031812   0.038495
     65      -0.316606  -0.002535  -0.109778   0.040493  -0.129169  -0.275956
     66       0.030649  -0.005744  -0.007550   0.038245   0.001498   0.126565
     67       0.202235  -0.014947   0.019663   0.006416   0.065320   0.271894
     68       0.177827  -0.009365   0.050792  -0.029582   0.077893   0.230327
     69      -0.116717  -0.006676  -0.042750   0.041937   0.005906  -0.140250
     70       0.413787   0.079199   0.626477  -0.101108   0.190612  -0.372667
     71       0.213066   0.036043   0.290190  -0.093786   0.109903  -0.068977
     72       0.089439   0.041583   0.053654  -0.049300  -0.035480   0.080963
     73      -0.007737  -0.018459  -0.053842  -0.008987  -0.001073   0.056538
     74      -0.115915  -0.031705  -0.092766   0.056570   0.036960  -0.055691
     75       0.054739   0.014458   0.086934  -0.019836  -0.016273  -0.051614
     76      -0.016805  -0.043939  -0.008703   0.011761   0.015671  -0.063686
     77      -0.040514   0.040302  -0.119260  -0.003973  -0.004624   0.194163
     78      -0.013639  -0.037129  -0.060022   0.000091   0.022135   0.005164
     79      -0.045123  -0.055731  -0.083756   0.015641   0.037507  -0.016470
     80       0.061565   0.122908   0.096883  -0.031653  -0.085198   0.130581
     81       0.044051  -0.212686   0.056396  -0.029742   0.130009  -0.081554
     82       0.038313  -0.214082   0.038931  -0.065403   0.334495   0.092481
     83       0.072744  -0.121822   0.056136  -0.027790   0.095412  -0.067914
     84       0.189706  -0.049621  -0.268969  -0.273817  -0.128943  -0.194032
     85       0.025925  -0.009184  -0.027540  -0.022233   0.011729   0.105741
     86       0.098246  -0.007905   0.162356   0.903191   0.106498  -0.058737
     87      -0.007608  -0.037505  -0.010433   0.006442  -0.017022  -0.016241
     88       0.107989   0.235861   0.032888  -0.018915  -0.026197   0.098710
     89       0.007390   0.209416  -0.040272   0.035134  -0.197373   0.039245
     90       0.037231   0.033141   0.025974  -0.007633  -0.045140   0.040687
     91      -0.027945  -0.022239   0.001358   0.019275  -0.037895  -0.086441
     92       0.024979   0.015471   0.014372  -0.010309   0.004921   0.042204
     93      -0.044263  -0.062798  -0.052121   0.001862   0.125814  -0.049351
     94      -0.236237  -0.111512  -0.152001   0.071129   0.044269  -0.224418
     95       0.024873   0.052977   0.026531  -0.003431  -0.083832   0.064139
     96      -0.030996  -0.076235  -0.009281  -0.001164   0.023066  -0.000333
     97       0.084652   0.198607   0.043809   0.012169  -0.128432  -0.038220
     98      -0.081251   0.001145  -0.108966   0.015256   0.202135  -0.111442
     99      -0.024660  -0.074213  -0.007948  -0.003568   0.046794  -0.004072
    100      -0.011774  -0.076416   0.035352   0.006508  -0.123614   0.034041
    101      -0.033202   0.024227  -0.024482   0.016048  -0.037858  -0.036541
    102      -0.030711   0.117938  -0.121626  -0.005626   0.339830  -0.121829
    103       0.026162   0.660637  -0.224379   0.016180   0.328466  -0.143990
    104      -0.029710  -0.146375   0.068796   0.016719  -0.267228   0.056714
    105      -0.009262  -0.024102  -0.016608  -0.005763   0.086336  -0.018157
    106       0.005152   0.036317  -0.004105   0.002643  -0.011655  -0.003727
    107      -0.001508  -0.008195   0.001709   0.001143  -0.006596  -0.003716
    108       0.016834   0.027478   0.017668   0.003583  -0.065660   0.012759
    109       0.000108  -0.017420   0.008870   0.000154  -0.023680   0.010341
    110       0.023837   0.052709   0.018927   0.003992  -0.081115   0.021629
    111       0.019942   0.146267  -0.031065   0.003162   0.039114  -0.022876
    112      -0.002585   0.030938  -0.017044   0.000209   0.035370  -0.012866
    113       0.002112   0.090909  -0.031517   0.004970   0.046845  -0.038807
    114       0.055325   0.121783   0.039092   0.004944  -0.164791   0.062893
    115      -0.004991   0.055651  -0.032481   0.000158   0.073385  -0.028634
    116       0.041166   0.060061   0.045414   0.005060  -0.165528   0.057724
    117       0.012527  -0.053585   0.047394   0.003497  -0.126096   0.034280
    118      -0.005086   0.038829  -0.025128   0.000265   0.056956  -0.023685
    119      -0.000104  -0.091253   0.044762   0.004014  -0.110112   0.020385
    120       0.000546   0.016263  -0.002717   0.001710   0.000844  -0.006335
    121      -0.000450   0.015824  -0.015096  -0.003400   0.053941  -0.010645
    122      -0.005169  -0.043820  -0.007387  -0.010066   0.079089   0.001425
    123      -0.004764   0.002876   0.023832   0.014933  -0.154827   0.013880
    124      -0.003561  -0.137921   0.030756  -0.012934   0.028341   0.024910
    125      -0.000426  -0.040565  -0.032220  -0.024257   0.238301  -0.017414
    126      -0.006353  -0.073939   0.038911   0.006402  -0.125916   0.028432
    127      -0.002550   0.008040  -0.008866  -0.000725   0.020005  -0.005253
    128      -0.003948   0.170519  -0.078583   0.002204   0.140572  -0.055900
    129      -0.000429   0.064379  -0.016680   0.006417  -0.003400  -0.018771
    130      -0.007583  -0.143666   0.048804  -0.003340  -0.084700   0.041513
    131      -0.017907  -0.162229   0.052683   0.001275  -0.133054   0.047342
                 54         55         56         57         58         59    
      0       0.056493  -0.010734  -0.015358   0.020626   0.054952  -0.001993
      1      -0.054314   0.019853   0.034402  -0.018792  -0.057914   0.001396
      2       0.018129  -0.003121  -0.004336   0.008232   0.021833  -0.000428
      3       0.029020  -0.009771  -0.016957  -0.000301  -0.000929   0.000837
      4      -0.081354   0.015622   0.022417  -0.015703  -0.036344   0.000813
      5       0.009460  -0.003465  -0.006091  -0.001247  -0.003641   0.000217
      6      -0.028500   0.004178   0.005290  -0.017504  -0.047076   0.001580
      7      -0.074322   0.016483   0.025765   0.006945   0.041222  -0.005221
      8      -0.015257   0.002415   0.003176  -0.006522  -0.017364   0.000563
      9      -0.038260   0.006706   0.009092  -0.032527  -0.100618   0.005334
     10       0.095597  -0.019302  -0.029621  -0.011532  -0.053779   0.005339
     11      -0.010946   0.001600   0.001862  -0.011541  -0.035876   0.002058
     12      -0.052513   0.014032   0.023100   0.017572   0.066259  -0.005217
     13      -0.106093   0.022962   0.036574   0.030497   0.120074  -0.010492
     14      -0.009870   0.003235   0.006103   0.004701   0.021824  -0.002762
     15      -0.000875  -0.004670  -0.006918   0.017484   0.051863  -0.003549
     16      -0.029429   0.011323   0.020408   0.016982   0.048485  -0.002547
     17      -0.054895   0.005586   0.004481   0.018562   0.052447   0.001414
     18       0.015951   0.038413   0.079134  -0.002186  -0.051298   0.002535
     19       0.080581  -0.052059  -0.097059  -0.006612  -0.047268   0.012894
     20       0.082660  -0.017590  -0.025079  -0.047476  -0.085771  -0.010750
     21      -0.048388  -0.015266  -0.044723  -0.017504   0.007762   0.006657
     22      -0.052292   0.036584   0.070546  -0.005202   0.007991  -0.005948
     23      -0.074946   0.019541   0.026747   0.030555   0.070534   0.014575
     24      -0.009486  -0.022620  -0.050180  -0.022700  -0.011119  -0.001884
     25      -0.015408  -0.009486  -0.018097   0.001892  -0.014048  -0.004478
     26       0.053315   0.011339   0.028032  -0.030572   0.031089  -0.001274
     27       0.059433   0.015498   0.031847  -0.079459   0.030862  -0.010868
     28       0.011328  -0.002418  -0.000578   0.006238   0.010026   0.007836
     29      -0.027981  -0.024412  -0.052413  -0.040447  -0.021910  -0.010624
     30       0.007213  -0.008038   0.010211   0.116142  -0.061285  -0.005062
     31      -0.098707  -0.027886  -0.101988  -0.041479   0.015751   0.002452
     32       0.039639   0.031035   0.058598   0.035054  -0.008065   0.008788
     33      -0.001539  -0.021572  -0.043174   0.014828   0.041418   0.002212
     34       0.064791   0.003693   0.014471  -0.002673  -0.019338  -0.000925
     35       0.027347  -0.010573  -0.017771   0.000411   0.004168  -0.000443
     36      -0.007752  -0.002499  -0.006300  -0.001404   0.000018   0.000360
     37       0.008645  -0.014653  -0.028931   0.003795   0.017432   0.000681
     38      -0.007940  -0.000520  -0.001962  -0.000171   0.001501  -0.000049
     39      -0.016171   0.009366   0.016596  -0.006108  -0.014773  -0.000482
     40       0.020871  -0.002587  -0.002797   0.001994   0.001415   0.000105
     41      -0.003975   0.003199   0.005810  -0.002341  -0.005767  -0.000163
     42       0.016379   0.003662   0.008852  -0.000098  -0.003920  -0.000153
     43       0.016564  -0.008513  -0.015606  -0.004050  -0.014901   0.002000
     44       0.003464   0.001987   0.004184   0.000207  -0.000595   0.000146
     45      -0.183107   0.058559   0.098461  -0.051427  -0.153303   0.004943
     46       0.027610  -0.004225  -0.005589   0.018131   0.050751  -0.001203
     47      -0.092502   0.029170   0.049028  -0.032007  -0.095151   0.002673
     48      -0.218989   0.069709   0.117674  -0.075689  -0.222819   0.004781
     49       0.005782   0.002316   0.005699   0.002926   0.007695  -0.001697
     50      -0.046579   0.015725   0.027075  -0.015143  -0.043421  -0.000097
     51       0.300454  -0.079070  -0.126977   0.105177   0.298010  -0.008772
     52       0.282532  -0.074613  -0.119863   0.096405   0.273588  -0.008224
     53       0.114172  -0.029696  -0.047363   0.036060   0.101986  -0.003696
     54       0.042575  -0.006295  -0.007610   0.052807   0.166627  -0.009347
     55       0.036976  -0.010307  -0.018358  -0.084357  -0.283109   0.017848
     56       0.033573  -0.005497  -0.007148   0.029610   0.092127  -0.005118
     57       0.054056  -0.008448  -0.010631   0.062214   0.196380  -0.010940
     58       0.024641  -0.010380  -0.020299  -0.088409  -0.292784   0.019049
     59       0.003129   0.000213   0.000837   0.003030   0.008892  -0.000614
     60       0.016627  -0.002515  -0.003263   0.013545   0.040983  -0.001996
     61       0.303006  -0.053392  -0.074698   0.155661   0.457721  -0.021225
     62       0.018906  -0.002711  -0.003301   0.010902   0.031964  -0.001685
     63       0.068930  -0.048004  -0.094418   0.013903  -0.043513   0.028028
     64       0.053991  -0.015112  -0.027934  -0.005197  -0.049825   0.010552
     65       0.179198  -0.166193  -0.313092  -0.034752  -0.072116   0.016524
     66       0.126179   0.025494   0.073463  -0.009051  -0.115392   0.005267
     67       0.020334   0.103104   0.215090  -0.021692  -0.087102  -0.014669
     68      -0.035430   0.093387   0.183516  -0.053175  -0.065881  -0.030686
     69      -0.003130  -0.083910  -0.183002  -0.012866   0.029379   0.021220
     70       0.270878  -0.127220  -0.243780   0.030024  -0.130013  -0.005228
     71       0.038865  -0.010476  -0.027270   0.042346  -0.001443   0.006619
     72      -0.103232   0.011144   0.030974   0.290355  -0.014365   0.047670
     73      -0.047417   0.027676   0.052860   0.126721  -0.005949   0.018767
     74       0.085976  -0.010567  -0.034535  -0.309985   0.009733  -0.056367
     75       0.027705  -0.015378  -0.020854  -0.005645   0.021093   0.007498
     76       0.076667   0.013436   0.027441  -0.131228   0.028952  -0.017281
     77      -0.186746   0.009342   0.002514   0.272897  -0.068094   0.030524
     78       0.007456   0.038772   0.072732   0.037235   0.010876  -0.001757
     79       0.040948   0.038277   0.069345  -0.042996   0.014444  -0.015250
     80      -0.174913  -0.067325  -0.125064   0.250418  -0.062770   0.049338
     81       0.175071   0.110965   0.208800  -0.126564   0.080327   0.017418
     82      -0.222983  -0.060973  -0.230573  -0.163307   0.078169   0.015067
     83       0.155848   0.095617   0.189577  -0.037405   0.037731   0.014999
     84       0.097608  -0.094631  -0.181682   0.015282   0.068602   0.007352
     85       0.076273  -0.001966   0.004269  -0.002646  -0.018083  -0.000648
     86      -0.093009  -0.022678  -0.058653   0.032491   0.076873   0.010290
```
