## Supplementary material for "A novel quinone biosynthetic pathway illuminates the evolution of aerobic metabolism": PQ2_1e_0H_B3LYP_631Gd_opt.out (part 3 of 3)

```
     87       0.015263  -0.000600   0.016087   0.153763  -0.077018   0.004788
     88      -0.123535  -0.050826  -0.121696  -0.082760   0.027989  -0.019055
     89      -0.045104  -0.055130  -0.043346   0.361001  -0.190780  -0.011236
     90      -0.016253   0.009631   0.000790  -0.105992   0.049392   0.006093
     91       0.115435   0.029690   0.102521   0.039889  -0.012045  -0.001463
     92      -0.066513  -0.035053  -0.059116   0.012465  -0.012315  -0.011699
     93       0.013271   0.001333  -0.003804   0.158084  -0.073143   0.002122
     94       0.214896   0.045209   0.140392   0.184689  -0.075673   0.009922
     95      -0.058867  -0.026165  -0.044332  -0.117452   0.048949  -0.005780
     96       0.006944   0.020932   0.009003  -0.053318   0.031886   0.018595
     97       0.090583   0.008605   0.091099   0.019698  -0.018061  -0.033469
     98       0.034132  -0.017341  -0.021888   0.338068  -0.163773  -0.049344
     99      -0.010184  -0.013518  -0.004838   0.017926  -0.007405   0.017666
    100      -0.030037  -0.013665  -0.020800   0.026444  -0.015230   0.042126
    101       0.066457   0.020410   0.071710  -0.013774   0.011441   0.000237
    102       0.082135  -0.004927   0.066199   0.103856  -0.042835  -0.141447
    103       0.168683   0.079159   0.114669  -0.110822   0.053482  -0.418300
    104      -0.009253   0.008639   0.015859  -0.071586   0.034915   0.134929
    105      -0.002680  -0.019406  -0.000081   0.034498  -0.016123  -0.007903
    106       0.011580  -0.010073   0.025189  -0.016810   0.008766  -0.002737
    107       0.001235  -0.068748   0.056226   0.007617  -0.002919   0.003742
    108       0.003639   0.101639  -0.071819   0.002328  -0.003322  -0.034357
    109      -0.010968  -0.038946   0.020703  -0.010634   0.003019  -0.088004
    110      -0.005431  -0.004957   0.008602  -0.048449   0.023621   0.034380
    111       0.035278   0.107885  -0.045714  -0.015423   0.015463   0.339617
    112       0.011896   0.026204  -0.009677   0.005382  -0.000390   0.075260
    113       0.060630   0.344862  -0.210317   0.074545  -0.031585   0.216109
    114      -0.047308  -0.317803   0.224733  -0.180958   0.088855   0.093873
    115       0.026472   0.055373  -0.019584   0.016763  -0.002995   0.177616
    116      -0.039994  -0.205623   0.140704  -0.131629   0.062139  -0.028340
    117      -0.016164   0.112168  -0.100371   0.017994  -0.017593  -0.278485
    118       0.024795   0.095785  -0.052724   0.029911  -0.011217   0.123569
    119       0.005352   0.306243  -0.233183   0.084855  -0.051139  -0.313163
    120      -0.002954  -0.095836   0.064590   0.011373  -0.006138   0.022356
    121       0.008327   0.041624  -0.024911  -0.000494   0.002654   0.083062
    122      -0.020868   0.012272  -0.042600   0.022749  -0.013352  -0.034529
    123       0.041500   0.208211  -0.085567  -0.050581   0.027973  -0.027054
    124      -0.067867  -0.173196   0.039782   0.051543  -0.033726  -0.174598
    125      -0.069936  -0.302735   0.109469   0.088434  -0.049819   0.001097
    126      -0.008550   0.050628  -0.035656  -0.009152   0.000986  -0.177197
    127       0.017083   0.116701  -0.065409  -0.013315   0.009595   0.058702
    128       0.091609   0.337011  -0.147659  -0.046623   0.037388   0.366074
    129       0.033753   0.042154   0.009968  -0.015691   0.012427   0.125893
    130      -0.039932   0.035169  -0.066183   0.008740  -0.011215  -0.243408
    131      -0.003774   0.326521  -0.229338  -0.027833   0.010458  -0.264315
                 60         61         62         63         64         65    
      0      -0.015329   0.037513  -0.000514  -0.036254  -0.001362   0.014350
      1       0.007024   0.003228   0.005133  -0.003050  -0.000418   0.015151
      2       0.016119  -0.098013   0.001004   0.102992   0.002547   0.003016
      3       0.009173  -0.027858  -0.001283   0.033350   0.001409  -0.022501
      4       0.001735  -0.002537  -0.003005   0.001188   0.000807  -0.020419
      5      -0.012356   0.075755  -0.001270  -0.098406  -0.002610  -0.005581
      6       0.009832  -0.028327  -0.001429  -0.038849  -0.000254  -0.014242
      7      -0.039102  -0.005429  -0.016056  -0.003467   0.002255  -0.021435
      8      -0.009467   0.073725   0.000781   0.097930   0.002870  -0.008659
      9       0.026963   0.037773   0.011077   0.039708  -0.000160   0.015388
     10       0.036965   0.005677   0.013755   0.003496  -0.001619   0.015036
     11       0.027836  -0.096084   0.002623  -0.103966  -0.003127   0.008714
     12      -0.035117   0.006800  -0.010937   0.005505   0.000900  -0.010034
     13      -0.072245  -0.004953  -0.025346   0.000751   0.003083  -0.023954
     14      -0.016534  -0.026143  -0.006978  -0.013975   0.001158  -0.006968
     15      -0.021491  -0.003028  -0.002025   0.001430   0.002141   0.012128
     16      -0.011063  -0.000740   0.001642   0.000659  -0.000333   0.016581
     17       0.019018   0.006767   0.006667  -0.000349  -0.004851   0.015732
     18       0.029607   0.002007   0.016194   0.000052  -0.009535   0.043476
     19       0.097249   0.010168   0.030596   0.000406  -0.007047   0.030095
     20      -0.116734  -0.015498  -0.046207   0.000746   0.025105  -0.113158
     21       0.032420   0.004284  -0.002526  -0.002715   0.012695  -0.104140
     22      -0.058794  -0.006567   0.012383  -0.001633   0.037471  -0.020668
     23       0.146740   0.018275   0.069399  -0.000827  -0.016412   0.129047
     24      -0.031982  -0.003530  -0.026749  -0.000426   0.002748  -0.073678
     25       0.000254  -0.000162  -0.062846   0.003141  -0.114040  -0.043425
     26       0.041672   0.005246   0.018466   0.001275  -0.059975   0.076256
     27      -0.047521  -0.005998   0.020734   0.002994  -0.014722   0.125913
     28       0.017876   0.002099   0.094567  -0.004090   0.120378   0.005375
     29      -0.092327  -0.011400   0.000339   0.000326   0.051136  -0.007281
     30      -0.066883  -0.008193  -0.033875   0.001848   0.020533   0.068289
     31       0.013621   0.002177  -0.091573   0.000940   0.030069   0.079867
     32       0.034379   0.003924  -0.010920  -0.002288   0.038422  -0.081292
     33       0.022467   0.001388   0.007145  -0.000281  -0.003010   0.018761
     34      -0.007938  -0.001741   0.001598   0.001042   0.000997   0.014996
     35      -0.004358   0.004193  -0.000329   0.001457   0.000859   0.002449
     36      -0.000124   0.009288  -0.001770  -0.004930   0.000112  -0.009411
     37       0.003977   0.001632  -0.002856  -0.000264   0.000004  -0.017178
     38       0.002783  -0.025378  -0.001524   0.013751   0.001073  -0.006160
     39      -0.005342  -0.002834  -0.002825   0.000792   0.000613  -0.006997
     40       0.001703  -0.000176   0.001945   0.000201  -0.000139   0.005781
     41      -0.002847   0.005393  -0.000898  -0.002565   0.000075  -0.002149
     42      -0.000481  -0.002214   0.001469  -0.000079  -0.000004   0.006766
     43       0.013121   0.000943   0.002834  -0.000565  -0.000271   0.000594
     44       0.000365   0.005413   0.001213   0.002914  -0.000325   0.003337
     45       0.096921  -0.396583   0.015591   0.385510   0.009244   0.024618
     46       0.043154  -0.272515   0.001074   0.272771   0.006878   0.001893
     47       0.016714  -0.015659   0.006969   0.018372   0.000183   0.013845
     48      -0.025491   0.276080   0.012573  -0.270849  -0.007881   0.042793
     49      -0.054940   0.256134  -0.002206  -0.255511  -0.006978   0.015370
     50      -0.046433   0.252712   0.000342  -0.244416  -0.006671   0.016204
     51      -0.033429  -0.044787  -0.011982   0.052029   0.000908   0.003623
     52      -0.040048   0.003787  -0.011918   0.002461  -0.000286   0.002193
     53      -0.054455   0.204810  -0.006126  -0.204320  -0.005582   0.007246
     54      -0.050975  -0.049039  -0.019986  -0.041969   0.001196  -0.029580
     55       0.044705   0.455354   0.045701   0.457476   0.006911   0.040293
     56      -0.052691   0.132347  -0.008569   0.132430   0.004551  -0.021852
     57      -0.060103  -0.053976  -0.023400  -0.056163   0.001095  -0.035296
     58       0.190508  -0.428514   0.034350  -0.442115  -0.016148   0.064345
     59      -0.020712   0.107654   0.000532   0.104558   0.002801  -0.002981
     60      -0.001205  -0.067059  -0.004502  -0.068894  -0.001430  -0.003041
     61      -0.118050  -0.032486  -0.036852  -0.030376   0.002821  -0.058806
     62      -0.040528   0.195030   0.000016   0.203695   0.005521  -0.009535
     63       0.252507   0.029462   0.092768  -0.003804  -0.032183   0.136909
     64       0.093742   0.009694   0.031378  -0.001277  -0.013315   0.051563
     65       0.086743   0.009121   0.021989   0.000929   0.018891  -0.069579
     66       0.047535   0.004675   0.044998  -0.001646  -0.004991   0.132044
     67      -0.117618  -0.014794  -0.013213  -0.002106   0.016715   0.023053
     68      -0.270739  -0.033586  -0.095646   0.000336   0.038350  -0.183180
     69       0.150755   0.020218   0.010055  -0.006319   0.003324  -0.158582
     70      -0.037348  -0.005491  -0.272531   0.007415  -0.142864  -0.076061
     71       0.090523   0.009846  -0.060503   0.005102  -0.090102   0.138421
     72       0.320427   0.039624   0.033270  -0.009531   0.015046  -0.201214
     73       0.161049   0.020094  -0.147258   0.002947  -0.236702  -0.089866
     74      -0.351641  -0.043442  -0.105366   0.013624  -0.111293   0.228176
     75       0.009845   0.000937   0.235984  -0.009388   0.304810   0.032096
     76      -0.112145  -0.013991   0.013126   0.004726  -0.019207   0.154592
     77       0.240223   0.030287  -0.351569   0.004388  -0.403207  -0.304121
     78       0.084222   0.010638  -0.195290   0.008312  -0.316612   0.010546
     79      -0.001887  -0.000049  -0.186468   0.009831  -0.286888   0.063675
     80       0.165609   0.020457   0.206911  -0.018749   0.364918  -0.316607
     81       0.137741   0.015793   0.021949  -0.003063  -0.029366  -0.114362
     82       0.069693   0.009568   0.006976  -0.006530   0.087887  -0.258755
     83       0.110519   0.012584  -0.013079  -0.002182  -0.003756  -0.058936
     84       0.055994   0.012306   0.005663   0.005700  -0.005042  -0.011784
     85      -0.006380  -0.000953   0.001550   0.001821   0.001067   0.013720
     86       0.093831  -0.000986   0.020396  -0.019922  -0.014897   0.027046
     87      -0.038939  -0.004511  -0.102052   0.000296   0.034190  -0.069575
     88      -0.061477  -0.007460   0.032119   0.004753  -0.002945   0.364993
     89      -0.158334  -0.018798  -0.139529   0.004685   0.028628   0.104430
     90       0.041087   0.004824   0.024830  -0.001078  -0.026618  -0.069281
     91      -0.003884  -0.000867   0.092298  -0.001771  -0.015120  -0.104175
     92      -0.055036  -0.006769   0.093254   0.001075  -0.049626  -0.000987
     93      -0.015301  -0.001153  -0.187885   0.000824   0.133356   0.153105
     94      -0.020465  -0.001908  -0.051099   0.000977  -0.016314   0.006540
     95      -0.023932  -0.003320   0.194095   0.000558  -0.152492  -0.116919
     96       0.075824   0.009531  -0.074018  -0.002196   0.026412  -0.094161
     97      -0.105179  -0.014104   0.252112   0.001596  -0.090603   0.024295
     98      -0.153714  -0.018606  -0.060634   0.004398   0.075439   0.273172
     99       0.001547   0.000354  -0.048613  -0.000223   0.039274   0.020557
    100      -0.034332  -0.004059  -0.016587   0.001632  -0.010681   0.065414
    101       0.056351   0.006909  -0.108700  -0.000664   0.052754   0.024470
    102       0.052971   0.006463  -0.142674  -0.002964   0.201123   0.065537
    103       0.178646   0.020634   0.046020  -0.003814  -0.023718  -0.161460
    104       0.012248   0.001702  -0.048426   0.001502  -0.060177   0.003285
    105      -0.017586  -0.002140   0.017449  -0.000028   0.004548  -0.005615
    106       0.017530   0.002134  -0.017386  -0.000426   0.010496  -0.023055
    107       0.009619   0.001225  -0.046919  -0.000136   0.038901   0.041158
    108      -0.011300  -0.001523   0.043820   0.000544  -0.035668  -0.001280
    109       0.029742   0.003490  -0.027318  -0.000409   0.021377   0.014725
    110       0.021198   0.002681  -0.020704  -0.000628   0.008471  -0.027211
    111      -0.075191  -0.008515   0.062105   0.000619  -0.056021  -0.077715
    112      -0.018024  -0.002023   0.008109   0.000168  -0.007132  -0.010015
    113      -0.120488  -0.014411   0.141299   0.002494  -0.112268  -0.014035
    114       0.111683   0.014006  -0.154776  -0.003015   0.093109  -0.070834
    115      -0.046980  -0.005363   0.027307   0.000429  -0.020788  -0.029634
    116       0.101532   0.012467  -0.120674  -0.002338   0.075125  -0.035082
    117       0.026549   0.002578   0.037333   0.000598  -0.026911   0.045960
    118      -0.049662  -0.005834   0.043311   0.000834  -0.033443  -0.010810
    119      -0.019640  -0.003211   0.102421   0.002042  -0.074338   0.072928
    120      -0.025570  -0.003181   0.045420   0.000900  -0.042224   0.007597
    121      -0.018267  -0.002046   0.011101   0.000072  -0.004823   0.004581
    122      -0.029747  -0.003757   0.073540   0.000691  -0.050769  -0.020535
    123       0.093965   0.011680  -0.185966  -0.002386   0.139133   0.014180
    124      -0.045685  -0.006144   0.148466   0.001774  -0.111839  -0.043283
    125      -0.151234  -0.018895   0.313067   0.004039  -0.237340  -0.030911
    126       0.064215   0.007594  -0.080839  -0.001115   0.061796  -0.013133
    127       0.012216   0.001721  -0.044768  -0.000793   0.040703   0.001734
    128      -0.000198   0.000978  -0.111832  -0.001845   0.096769   0.028024
    129       0.001193   0.000453  -0.045976  -0.000348   0.032175   0.027566
    130       0.041062   0.004545  -0.002330  -0.000443   0.004554  -0.041943
    131       0.119607   0.014387  -0.159453  -0.003021   0.136829  -0.042064
                 66         67         68         69         70         71    
      0      -0.006764   0.137166   0.011609   0.033178  -0.000506  -0.001233
      1      -0.001275  -0.028582   0.052312   0.135524  -0.009445  -0.006920
      2      -0.002306   0.048679   0.005340   0.015383  -0.000885  -0.000685
      3       0.010202  -0.201336  -0.027438  -0.077024   0.005190   0.005070
      4       0.003267   0.002628  -0.078140  -0.206443   0.014798   0.014263
      5       0.003521  -0.072085  -0.011963  -0.033993   0.003326   0.002393
      6       0.006925  -0.141533  -0.008384  -0.023683  -0.002778  -0.000385
      7      -0.001302   0.114406  -0.053606  -0.126898  -0.022795  -0.012765
      8       0.002806  -0.050706  -0.005177  -0.013486  -0.001722  -0.000232
      9      -0.005838   0.117945  -0.001432  -0.004231   0.005031   0.002510
     10       0.000442  -0.062511   0.030851   0.072345   0.011840   0.006061
     11      -0.002416   0.043710   0.000790   0.001390   0.002504   0.001045
     12       0.001448  -0.014490   0.002205   0.009293  -0.010587  -0.008412
     13       0.002863  -0.022318   0.002940   0.022944  -0.031086  -0.019231
     14       0.000869  -0.006542   0.000504   0.004504  -0.007570  -0.004318
     15      -0.002706   0.017990   0.040880   0.103452  -0.011468   0.003065
     16      -0.002991   0.014694   0.041688   0.100302   0.032994   0.025698
     17      -0.002176   0.008731   0.020968   0.049216   0.012996   0.005860
     18      -0.003198  -0.020126  -0.024902  -0.088308  -0.005207  -0.013281
     19      -0.002203  -0.014089  -0.015028  -0.058201   0.027488  -0.008847
     20       0.012014   0.005081  -0.023146  -0.003308  -0.060506   0.014366
     21       0.012746   0.008497  -0.018212   0.023243  -0.021287   0.042630
     22       0.001610   0.005056  -0.002650   0.012980   0.016331   0.017988
     23      -0.012777  -0.013996   0.005855  -0.036780   0.043833  -0.026683
     24       0.007408   0.007564  -0.002459   0.017671   0.001070   0.007488
     25       0.005169   0.003938   0.032462  -0.015915   0.047986   0.038183
     26      -0.004468  -0.006478   0.015140  -0.012600  -0.155795   0.002042
     27      -0.013222  -0.009745   0.011810  -0.020688   0.016736  -0.015054
     28      -0.000312  -0.002009  -0.023062   0.009545  -0.031557  -0.013264
     29      -0.001700   0.001207  -0.004575   0.002174   0.076615  -0.007026
     30      -0.011445  -0.004850   0.009187  -0.010309   0.025629  -0.035595
     31      -0.010451  -0.006180  -0.069485   0.036167  -0.025227  -0.059130
     32       0.008276   0.006628  -0.012907   0.014794   0.057915  -0.001906
     33      -0.003546   0.023026   0.045574   0.113950   0.026157   0.012347
     34      -0.003711   0.042681   0.040256   0.107618  -0.034269  -0.017112
     35      -0.000957   0.009998   0.017034   0.044409   0.005438   0.003881
     36       0.001769  -0.011394  -0.023640  -0.061360   0.005182   0.003430
     37       0.003027  -0.014026  -0.048012  -0.123889   0.009649   0.003682
     38       0.000961  -0.004760  -0.010692  -0.026682  -0.000069   0.000941
     39       0.000085   0.027416  -0.023567  -0.058305  -0.003775  -0.003406
     40       0.000008  -0.025050   0.021239   0.053624  -0.002476  -0.000537
     41       0.000015   0.009089  -0.007855  -0.019531  -0.001139  -0.001183
     42      -0.002928   0.058380   0.007553   0.020070   0.001238   0.002054
     43       0.000606  -0.015570  -0.004015  -0.011501   0.002429  -0.000278
     44      -0.001185   0.021756   0.002615   0.007066   0.000546   0.000546
     45      -0.001398  -0.087253   0.120785   0.314796  -0.025278  -0.018571
     46      -0.004499   0.109243  -0.000890   0.001272  -0.001852  -0.000885
     47       0.000984  -0.090925   0.064566   0.166408  -0.012091  -0.009000
     48      -0.001052  -0.142864   0.147400   0.380614  -0.027796  -0.021625
     49      -0.004471   0.077120   0.013334   0.035617  -0.002417  -0.002356
     50      -0.002642   0.019013   0.030117   0.078327  -0.005828  -0.005063
     51      -0.014859   0.412057  -0.068300  -0.166992   0.013200   0.007164
     52      -0.012534   0.351470  -0.060002  -0.146436   0.010204   0.005006
     53      -0.005967   0.152031  -0.021750  -0.053492   0.005221   0.002307
     54       0.008877  -0.155244  -0.015572  -0.037969  -0.010103  -0.004557
     55      -0.008489   0.103075   0.039126   0.090451   0.024971   0.013257
     56       0.007002  -0.131170  -0.006872  -0.017359  -0.005211  -0.001921
     57       0.011120  -0.199917  -0.017470  -0.043052  -0.011224  -0.005032
     58      -0.012091   0.149892   0.042162   0.096433   0.028202   0.013217
     59      -0.000104   0.009684  -0.002042  -0.004474  -0.001000  -0.000303
     60       0.001305  -0.025949  -0.001856  -0.005103   0.000464   0.000534
     61       0.027278  -0.597736   0.031362   0.074904  -0.004980  -0.000501
     62       0.002423  -0.043637  -0.000643  -0.001477  -0.000858   0.000191
     63      -0.011928  -0.035579  -0.033521  -0.181852   0.327198   0.122133
     64      -0.004618  -0.013874  -0.020087  -0.092889   0.187394   0.074167
     65       0.008726  -0.009795  -0.019547  -0.015133  -0.116140  -0.050724
     66      -0.011242  -0.050425  -0.058465  -0.194670  -0.334477  -0.228852
     67      -0.001343  -0.024401  -0.038697  -0.096172  -0.232770  -0.120534
     68       0.018614   0.019524  -0.015716   0.048403  -0.003565   0.092829
     69       0.023914   0.016332  -0.045433   0.086380  -0.467981   0.004578
     70       0.006159   0.007313  -0.015093   0.040825  -0.105859  -0.048851
     71      -0.017304  -0.018160   0.014971  -0.062511   0.243872  -0.033437
     72       0.025373   0.012181  -0.028032   0.032897  -0.199301   0.021387
     73       0.012796   0.007661   0.035448  -0.007702  -0.083381   0.045413
     74      -0.028824  -0.013171   0.050793  -0.048237   0.241931  -0.013627
     75      -0.003572  -0.006041  -0.055127   0.020130  -0.056252  -0.040496
     76      -0.016973  -0.011283   0.020807  -0.028712   0.050273  -0.012206
     77       0.034110   0.026485   0.036226   0.022122  -0.028325   0.072831
     78       0.002102   0.001532   0.053516  -0.024911  -0.044313   0.032279
     79      -0.004552  -0.002111   0.049994  -0.028648  -0.010220   0.018294
     80       0.031612   0.020173  -0.079840   0.070997  -0.060875   0.010802
     81       0.020798   0.004127  -0.079085   0.029650  -0.012119   0.062344
     82       0.023594   0.028621   0.080571   0.020831   0.135910  -0.013735
     83       0.012241  -0.000049  -0.094338   0.034643  -0.008799   0.028857
     84       0.002559  -0.067316   0.064776   0.182434   0.130724   0.020738
     85      -0.003445   0.036613   0.045393   0.122264  -0.028189  -0.016994
     86      -0.001985  -0.025661   0.028631   0.067972   0.068192   0.008730
     87      -0.004089   0.009117  -0.002608   0.027280   0.169374  -0.207001
     88      -0.027701  -0.034543  -0.035171  -0.045700  -0.298180   0.256635
     89      -0.027327  -0.007103   0.046981  -0.032205   0.138642  -0.275367
     90       0.009946   0.005088  -0.020458   0.019503   0.018753   0.025619
     91       0.012306   0.008478   0.074416  -0.032811   0.044697   0.015410
     92       0.003224   0.000658   0.126616  -0.075321  -0.017990   0.027757
     93      -0.029433  -0.011935  -0.152817   0.072916   0.018568   0.102014
     94      -0.000576   0.000776   0.080312  -0.038305  -0.069363  -0.426439
     95       0.024740   0.009793   0.218882  -0.114423  -0.044685  -0.134168
     96       0.004250   0.007618  -0.084164   0.068071   0.073451  -0.105897
     97       0.014635  -0.002167   0.197973  -0.138543  -0.089180   0.316781
     98      -0.030558  -0.022499   0.091537  -0.094402  -0.096441   0.137208
     99       0.009101   0.000537   0.090125  -0.052122  -0.011340  -0.026427
    100       0.012138  -0.004713  -0.059344   0.025873  -0.016038   0.023756
    101      -0.013299  -0.003283  -0.137527   0.077111   0.016161   0.008997
    102      -0.004853  -0.001405   0.256921  -0.158924  -0.016901   0.297672
    103       0.014317   0.010504  -0.160359   0.113367   0.046742  -0.201024
    104      -0.003381  -0.002648  -0.250818   0.148597   0.016585  -0.205520
    105      -0.054167  -0.002704   0.057446  -0.034376  -0.006445   0.006451
    106      -0.158318  -0.009059  -0.020565   0.009390   0.000362   0.043946
    107       0.041596  -0.000409  -0.021793   0.007133  -0.002323   0.153697
    108       0.034784   0.001385  -0.056384   0.032598   0.003627  -0.006280
    109       0.107502   0.006580   0.032514  -0.016387  -0.001151  -0.020197
    110      -0.025914   0.001118   0.057173  -0.028568  -0.001327  -0.068545
    111      -0.373796  -0.019566  -0.019756   0.009151   0.000854  -0.039507
    112      -0.075082  -0.004352  -0.007807   0.003350   0.000228  -0.001222
    113      -0.225412  -0.017517  -0.236691   0.126381   0.013068   0.086540
    114      -0.059691   0.005501   0.261503  -0.135999  -0.008632  -0.208606
    115      -0.229009  -0.013543  -0.026330   0.010918  -0.001151   0.030299
    116       0.079620   0.011122   0.199586  -0.102263  -0.005641  -0.168504
    117       0.295288   0.015134  -0.066821   0.040557   0.005271  -0.024440
    118      -0.161166  -0.011285  -0.088355   0.045345   0.003390   0.070859
    119       0.272071   0.009313  -0.226960   0.125457   0.014052   0.068126
    120       0.033787   0.000214  -0.099667   0.055903   0.007552   0.006958
    121       0.109451   0.007256   0.024003  -0.010606   0.003720  -0.020125
    122      -0.031016  -0.001163  -0.018838   0.011894   0.000901  -0.057035
    123      -0.075549  -0.003146   0.154984  -0.090135  -0.013430   0.081942
    124      -0.227568  -0.014487  -0.125781   0.068168   0.000276  -0.067516
    125       0.060816   0.001224  -0.274694   0.158502   0.021281  -0.139717
    126      -0.246138  -0.014270   0.068480  -0.044366  -0.015549   0.040437
    127       0.058450   0.005244   0.097898  -0.053030  -0.003273  -0.012404
    128       0.392697   0.027662   0.222994  -0.114923   0.003756  -0.062026
    129       0.162669   0.009442   0.023330  -0.011224   0.004641   0.026736
    130      -0.292887  -0.016223   0.028961  -0.019555  -0.012345  -0.042131
    131      -0.300453  -0.012785   0.274427  -0.156520  -0.028168  -0.048914
                 72         73         74         75         76         77    
      0       0.015315   0.003133   0.024306   0.001551   0.000096  -0.003895
      1       0.047159   0.003098   0.025734  -0.003948  -0.001034   0.004292
      2       0.007348   0.001540   0.008490   0.000615   0.000048  -0.001012
      3      -0.050312  -0.011423   0.003722   0.002637   0.001134  -0.006103
      4      -0.105103  -0.001146  -0.173605   0.006906   0.002191  -0.021036
      5      -0.022019  -0.004516  -0.003174   0.000677   0.000328  -0.003722
      6       0.006053   0.014053  -0.226794  -0.011455  -0.002195   0.007429
      7       0.080662   0.023626  -0.285348  -0.022012  -0.004173   0.017991
      8       0.004802   0.006684  -0.093966  -0.004562  -0.000821   0.003926
      9      -0.017276  -0.005301   0.063871   0.004850   0.000849  -0.005066
     10      -0.033039  -0.007981   0.096459   0.006444   0.001037  -0.001778
     11      -0.007136  -0.002378   0.028031   0.001845   0.000288  -0.002179
     12       0.043556  -0.006880   0.125775   0.000347  -0.000230   0.010685
     13       0.109086  -0.006470   0.260156   0.002210   0.000444  -0.010250
     14       0.018923  -0.003209   0.052359   0.001408   0.000306   0.006411
     15      -0.123619  -0.057080  -0.009067  -0.011086  -0.001387   0.033268
     16      -0.133768   0.007927  -0.074009   0.024850   0.004659  -0.018393
     17      -0.057336  -0.023550  -0.007611  -0.018527  -0.006132  -0.022200
     18       0.050094   0.007686   0.018047  -0.001721  -0.001173  -0.128262
     19       0.054141  -0.011576  -0.002000  -0.040703  -0.012050  -0.068047
     20       0.006838   0.038987   0.016048   0.035647   0.011036   0.041049
     21      -0.008379   0.030948   0.021470  -0.051115  -0.016952   0.007904
     22      -0.030174   0.050122   0.010391   0.043817   0.009114   0.012723
     23       0.036878  -0.048951  -0.011743  -0.029351  -0.004968   0.042427
     24       0.005600  -0.007845   0.002702  -0.029311  -0.011499  -0.008926
     25       0.025199  -0.025628   0.000584  -0.047594   0.011641   0.020562
     26      -0.040009   0.030679  -0.015555   0.135002   0.057298  -0.072575
     27       0.003219  -0.013015  -0.008495   0.013216   0.007317   0.001938
     28      -0.007476   0.008668   0.000873   0.007580  -0.006456  -0.010781
     29       0.017824  -0.016882   0.002404  -0.032204  -0.012816   0.015470
     30      -0.007530   0.001375  -0.004961   0.026966   0.011112  -0.018500
     31      -0.022557   0.026369   0.005655   0.014324  -0.066054   0.015907
     32       0.006227  -0.001162   0.006821  -0.037881  -0.005427  -0.002206
     33      -0.047173   0.009615  -0.170558  -0.006572  -0.002182   0.020703
     34       0.046985  -0.014851  -0.148279  -0.026700  -0.005274   0.011778
     35      -0.015242   0.003948  -0.065324  -0.001054  -0.000181   0.012095
     36      -0.038724  -0.021497   0.166235   0.002988   0.000037   0.012747
     37      -0.026954  -0.023834   0.347265   0.013243   0.002249   0.001838
     38      -0.014385  -0.008722   0.072388   0.002494   0.000445   0.006976
     39       0.042276   0.016269  -0.005693   0.004543   0.001179  -0.016029
     40      -0.008730  -0.005606  -0.027749  -0.004316  -0.000909   0.006885
     41       0.014972   0.005761  -0.003178   0.001342   0.000339  -0.005993
     42      -0.006003   0.002794   0.022722   0.004871   0.000658  -0.012224
     43      -0.010229  -0.003693  -0.033922  -0.003137  -0.001009   0.008108
     44      -0.001956   0.000453   0.008207   0.001197   0.000106  -0.004825
     45       0.125156   0.005809   0.088922  -0.012193  -0.003073   0.034791
     46       0.011076   0.006168  -0.035990   0.000709   0.000349  -0.000548
     47       0.058411   0.000523   0.058216  -0.006125  -0.001649   0.012336
     48       0.143358   0.004085   0.117212  -0.014926  -0.003814   0.036757
     49       0.019017   0.004626  -0.022895  -0.001198  -0.000128  -0.000278
     50       0.035281   0.002810   0.011021  -0.003575  -0.000777   0.011373
     51      -0.031120   0.002696   0.000951   0.004636   0.000688   0.007360
     52      -0.018824   0.002647  -0.008222   0.000631  -0.000154   0.017377
     53      -0.009591   0.000181   0.006811   0.000904   0.000054   0.003518
     54       0.033882   0.015410  -0.204613  -0.013945  -0.002489   0.018233
     55      -0.085794  -0.025161   0.283050   0.021662   0.004297  -0.021613
     56       0.014301   0.008451  -0.128969  -0.007941  -0.001150   0.009579
     57       0.037206   0.017558  -0.243613  -0.016547  -0.002869   0.019901
     58      -0.088528  -0.028082   0.310897   0.022065   0.004194  -0.023846
     59       0.003840   0.001472  -0.006512  -0.000617  -0.000260   0.002184
     60      -0.005817  -0.001436   0.012118   0.002227   0.000524  -0.006842
     61       0.005073   0.005431  -0.078544  -0.001022   0.000456  -0.009816
     62      -0.001199   0.000803  -0.009665   0.000734   0.000274  -0.001250
     63       0.014503   0.388973   0.151015   0.359236   0.104541   0.572405
     64      -0.011960   0.232411   0.074431   0.215174   0.058620   0.299686
     65       0.126561  -0.158619  -0.030627  -0.204662  -0.050229  -0.158529
     66       0.338757  -0.339213  -0.074531  -0.083750   0.008389   0.453049
     67       0.182352  -0.156185  -0.041043  -0.010798   0.017056   0.253857
     68      -0.112331   0.187099   0.055844   0.111938   0.023422  -0.152687
     69      -0.013756  -0.029419  -0.050945   0.123000   0.076106   0.281271
     70      -0.007214  -0.022710  -0.013472   0.013653  -0.020167   0.005073
     71       0.047838  -0.044097   0.020067  -0.140512  -0.071191  -0.126439
     72      -0.042945   0.059161   0.006375   0.089143   0.027788  -0.046287
     73      -0.013553   0.017802  -0.000697   0.038033   0.042036  -0.012867
     74       0.054865  -0.074510  -0.009813  -0.091887  -0.014852   0.055714
     75      -0.012992   0.015539   0.000696   0.029299  -0.014118  -0.036859
     76       0.010574  -0.021367  -0.009925   0.009231   0.016361   0.014039
     77      -0.003406   0.016575   0.016531  -0.071162  -0.022409   0.029247
     78      -0.007661   0.004760  -0.006165   0.045232   0.035723  -0.018218
     79      -0.003979   0.000913  -0.007021   0.050943   0.030200  -0.013658
     80      -0.005974   0.025729   0.021903  -0.075389  -0.040703  -0.006782
     81      -0.032671   0.153297   0.109272  -0.281103  -0.240354   0.132527
     82       0.114223  -0.305605  -0.167342   0.336019   0.397623  -0.152399
     83      -0.047032   0.169792   0.111941  -0.276854  -0.262498   0.120224
     84       0.707244   0.438499  -0.094382   0.149146   0.030260  -0.185160
     85       0.099749   0.014513  -0.154449  -0.017245  -0.003423  -0.004991
     86       0.260497   0.158079  -0.041710   0.041728   0.006609  -0.094259
     87       0.022088  -0.102972  -0.063744   0.157623  -0.067021   0.028567
     88      -0.075627   0.218903   0.114130  -0.221282   0.082100  -0.068067
     89       0.038932  -0.137584  -0.084905   0.227980  -0.042238   0.058583
     90       0.018816  -0.033306  -0.013714   0.026990  -0.035111   0.002898
     91       0.025209  -0.044147  -0.017599   0.015820   0.057373   0.004115
     92       0.006715  -0.004321  -0.001130   0.007172  -0.024765   0.011665
     93       0.024324  -0.021679  -0.000280  -0.093367   0.293414   0.009810
     94      -0.148053   0.187135   0.048082   0.126327  -0.526188  -0.075642
     95      -0.040433   0.047175   0.007498   0.111635  -0.387472  -0.011595
     96       0.018760  -0.077294  -0.049356   0.140228  -0.032067  -0.014876
     97       0.012607   0.082011   0.075262  -0.277626   0.082571   0.043500
     98      -0.035598   0.127103   0.077655  -0.227959   0.094441   0.028629
     99      -0.014171   0.025132   0.011208  -0.027058   0.026734   0.001120
    100      -0.003724   0.013529   0.007855  -0.020516   0.003418   0.002994
    101       0.002218  -0.002589   0.001409  -0.030082   0.080803   0.001686
    102       0.082204  -0.090589  -0.024765   0.011320   0.009709   0.036724
    103      -0.039837   0.029473   0.003169   0.009710   0.007378  -0.024780
    104      -0.063041   0.076523   0.026055  -0.055176   0.088082  -0.023416
    105      -0.001252   0.005706   0.003354  -0.008325   0.000616  -0.000594
    106       0.015018  -0.022628  -0.009775   0.028370  -0.039389  -0.002456
    107       0.049447  -0.070661  -0.029498   0.087182  -0.134625  -0.008866
    108      -0.000144  -0.002447  -0.001892   0.007625  -0.011441  -0.001931
    109      -0.006693   0.010041   0.004169  -0.010287   0.011685   0.000989
    110      -0.020982   0.028790   0.011120  -0.025843   0.032768   0.001213
    111      -0.012672   0.018665   0.008325  -0.028274   0.048800   0.007260
    112      -0.001109   0.002766   0.001850  -0.010399   0.021438   0.003623
    113       0.029865  -0.045317  -0.018039   0.031266  -0.009902   0.001848
    114      -0.066148   0.094930   0.038720  -0.107468   0.166038   0.014906
    115       0.008264  -0.010762  -0.004076   0.010091  -0.015306  -0.001995
    116      -0.052839   0.075094   0.030234  -0.079324   0.114921   0.009232
    117      -0.006620   0.008652   0.003827  -0.014091   0.023395   0.004316
    118       0.023442  -0.035209  -0.014865   0.037133  -0.042636  -0.005205
    119       0.023350  -0.034375  -0.012559   0.011377   0.019175   0.005752
    120       0.003853  -0.007604  -0.003242   0.003869   0.004643  -0.000684
    121      -0.004082   0.004520   0.001536  -0.004310   0.010605   0.000569
    122      -0.017619   0.024241   0.009584  -0.024210   0.032868   0.002766
    123       0.023118  -0.029059  -0.011677   0.042222  -0.079433  -0.001887
    124      -0.024024   0.034267   0.014316  -0.043676   0.063824   0.002819
    125      -0.039825   0.050116   0.019895  -0.068142   0.124636   0.003971
    126       0.006681  -0.004059  -0.000777   0.010061  -0.039325  -0.000623
    127      -0.003982   0.006803   0.002862  -0.005457   0.003891   0.000298
    128      -0.016731   0.024116   0.010322  -0.036126   0.068998   0.000321
    129       0.010618  -0.015671  -0.006309   0.015403  -0.016859  -0.001820
    130      -0.019126   0.030266   0.012823  -0.035355   0.044551   0.001999
    131      -0.025396   0.044699   0.019529  -0.046573   0.042448   0.001838
                 78         79         80         81         82         83    
      0       0.023377  -0.006685   0.001519   0.010270  -0.069831   0.089195
      1      -0.029489   0.004980  -0.000797   0.003576  -0.052225   0.060611
      2       0.007096  -0.002192   0.000519   0.003802  -0.026943   0.034394
      3       0.035119  -0.006799   0.001564   0.002219   0.007246  -0.008048
      4       0.143638  -0.030746   0.006174   0.010756   0.020031  -0.014415
      5       0.016999  -0.003115   0.000677   0.000874   0.003551  -0.003593
      6      -0.053225   0.011847  -0.002494  -0.005356  -0.003242  -0.006037
      7      -0.126203   0.026067  -0.005174  -0.007203  -0.032443  -0.011986
      8      -0.023791   0.005125  -0.001037  -0.002163  -0.002314  -0.002662
      9       0.030273  -0.006652   0.001111   0.003283  -0.005380  -0.006034
     10       0.003864   0.001999  -0.000649  -0.011366   0.118528   0.091952
     11       0.010725  -0.002145   0.000347   0.000729   0.001755   0.001014
     12      -0.009149  -0.002881   0.000614   0.004370   0.009729   0.022924
     13       0.024727  -0.006296   0.001853   0.006856  -0.029499  -0.003858
     14      -0.002125  -0.002391   0.000373   0.002596   0.003273   0.008656
     15      -0.015312  -0.007505   0.002887   0.009022  -0.007812   0.006936
     16       0.155351  -0.027845   0.004013  -0.001996   0.070375  -0.008358
     17      -0.005650   0.006908  -0.002739  -0.003855  -0.002306   0.002247
     18      -0.010000   0.058360  -0.014623  -0.049131  -0.005020  -0.002711
     19      -0.049427   0.023005  -0.006987  -0.008635  -0.016563   0.000553
     20       0.004660  -0.003037  -0.002318  -0.001428  -0.000877  -0.000473
     21      -0.008816  -0.020176  -0.008718   0.018935  -0.000301   0.001092
     22      -0.015524  -0.000465   0.003709   0.013070  -0.002612   0.000989
     23       0.029452   0.004450  -0.003980  -0.039812   0.000733  -0.001493
     24      -0.017792  -0.044488   0.020943   0.077926   0.007944   0.001320
     25       0.011348  -0.018550  -0.010292  -0.034673   0.000054  -0.001579
     26      -0.045534   0.010346   0.021139   0.069923  -0.000266   0.002901
     27       0.009555   0.014439  -0.005755  -0.023086  -0.000441  -0.000072
     28      -0.002174   0.006569   0.002166   0.011187   0.000863   0.000635
     29       0.007468  -0.002681  -0.002840  -0.020380  -0.002225  -0.001460
     30      -0.020132  -0.053429  -0.041327  -0.029240  -0.001407  -0.001263
     31       0.022911   0.081708   0.002534   0.023320  -0.003842   0.003042
     32      -0.012661  -0.053793   0.017310  -0.022414   0.003042  -0.003484
     33      -0.026000   0.001991  -0.000502   0.000520  -0.021311   0.000173
     34      -0.045694   0.003139   0.000187   0.006732  -0.031049   0.007687
     35      -0.011383  -0.000446   0.000299   0.001620  -0.008857   0.000392
     36      -0.057906   0.012709  -0.003034  -0.008397   0.019019  -0.018328
     37      -0.063881   0.018989  -0.004034  -0.011408   0.007875   0.011545
     38      -0.022546   0.004397  -0.000957  -0.002819   0.007563  -0.006452
     39       0.035059  -0.005056   0.001061   0.002353  -0.002946   0.010602
     40      -0.012453   0.000978  -0.000119  -0.000029   0.001434  -0.007076
     41       0.012389  -0.001728   0.000347   0.000801  -0.001153   0.003766
     42       0.030115  -0.002834   0.000358  -0.000992  -0.006190  -0.013174
     43      -0.022190   0.002024  -0.001682   0.000221   0.001731   0.006013
     44       0.010932  -0.001099   0.000155  -0.000218  -0.002303  -0.004873
     45      -0.205708   0.048958  -0.010849  -0.052056   0.308068  -0.412419
     46       0.025296  -0.005797   0.001296  -0.005822   0.102107  -0.133836
     47      -0.086738   0.019027  -0.003982  -0.006857  -0.021495   0.021840
     48      -0.229868   0.053639  -0.011708  -0.047515   0.237239  -0.319611
     49       0.016175  -0.003939   0.000960  -0.004733   0.082542  -0.110790
     50      -0.057033   0.014835  -0.003422  -0.027218   0.216838  -0.284245
     51      -0.034994   0.012154  -0.003419  -0.026593   0.191320  -0.230729
     52      -0.099531   0.028548  -0.007092  -0.044883   0.295557  -0.365600
     53      -0.020675   0.006529  -0.001717  -0.012122   0.083700  -0.104983
     54      -0.120497   0.029813  -0.005659  -0.027682   0.171032   0.141546
     55       0.163838  -0.040537   0.008784   0.046014  -0.366498  -0.315932
     56      -0.046234   0.009181  -0.000864   0.004347  -0.117792  -0.102021
     57      -0.127986   0.030760  -0.005297  -0.020748   0.073416   0.061030
     58       0.168769  -0.041406   0.008850   0.046947  -0.375314  -0.325454
     59      -0.024956   0.007935  -0.002115  -0.017211   0.174948   0.148053
     60       0.051511  -0.014144   0.003017   0.018450  -0.143199  -0.114931
     61       0.101796  -0.030855   0.007460   0.049153  -0.417882  -0.336723
     62       0.018802  -0.005733   0.001199   0.007406  -0.056659  -0.048885
     63      -0.203083  -0.070767   0.047928   0.063865  -0.074205   0.013563
     64      -0.121617  -0.028984   0.014748   0.027248  -0.045879   0.006806
     65       0.002381  -0.004787   0.008270   0.022034   0.008679  -0.001194
     66       0.257872  -0.277693   0.077471   0.196539   0.096081  -0.007327
     67       0.190573  -0.154761   0.054917   0.100436   0.072690  -0.006397
     68      -0.027225   0.114915  -0.026445  -0.101933  -0.013108  -0.001257
     69       0.275689   0.267851  -0.114235  -0.539997  -0.026116  -0.013914
     70       0.036827   0.047238  -0.008377  -0.047623  -0.001076  -0.001364
     71      -0.113596  -0.138406   0.052242   0.261334   0.016737   0.006404
     72      -0.042847   0.000590   0.015205   0.022495  -0.009686  -0.001682
     73      -0.021457  -0.026461   0.001221   0.002210  -0.001898  -0.000953
     74       0.044384  -0.006375  -0.020886  -0.053965   0.005687  -0.000262
     75      -0.024967  -0.006180   0.020019   0.066739   0.000501   0.001043
     76       0.019440   0.022454  -0.018059  -0.074711  -0.004423  -0.001909
     77       0.013391  -0.020365  -0.000417   0.050906   0.013874   0.004348
     78      -0.029258  -0.031805   0.016075   0.054869   0.000576   0.000422
     79      -0.023016  -0.009095   0.013350   0.020920  -0.005820  -0.001379
     80      -0.008322  -0.044347   0.006217   0.078477   0.013501   0.003618
     81       0.084889   0.033962  -0.118893  -0.026845   0.001311   0.002396
     82      -0.137291  -0.306868   0.222782   0.000248   0.035823  -0.019111
     83       0.084797   0.099659  -0.088178  -0.018883  -0.007473   0.004683
     84       0.547356  -0.081907   0.012121   0.005107   0.160387  -0.025773
     85      -0.002678  -0.003326   0.001094   0.007647  -0.018216   0.006866
     86       0.195820  -0.019377   0.000930  -0.006995   0.056134  -0.009460
     87       0.071467   0.270044   0.105166   0.034373  -0.008508   0.004309
     88      -0.150751  -0.554720  -0.294526  -0.106484   0.011578  -0.008299
     89       0.085887   0.176372   0.028111  -0.003298   0.004628   0.000837
     90       0.008377   0.036771   0.045812   0.035769   0.006143  -0.002159
     91       0.008077   0.008285  -0.077769  -0.028394  -0.008810   0.004186
     92       0.015062   0.033793  -0.065091   0.004558  -0.004534   0.002539
     93       0.023534   0.068042   0.026055  -0.024101  -0.011327   0.004501
     94      -0.109766  -0.256513   0.152157   0.119511   0.048874  -0.026744
     95      -0.024155  -0.055076   0.000991   0.075159   0.020472  -0.009351
     96      -0.014302  -0.065830  -0.271953  -0.038156  -0.011804   0.005761
     97       0.053600   0.224122   0.671827   0.113761   0.029901  -0.012979
     98       0.010587   0.015000   0.236177  -0.070489  -0.003200   0.001650
     99      -0.000689  -0.003896   0.014644  -0.013723  -0.001713   0.000499
    100       0.002982   0.011533   0.014462   0.018940   0.003330  -0.001156
    101       0.005276   0.018795  -0.009079   0.042085   0.006575  -0.002156
    102       0.063809   0.201069  -0.291147   0.443920   0.062091  -0.020764
    103      -0.037370  -0.118466   0.135808  -0.227650  -0.030959   0.010255
    104      -0.040066  -0.123273   0.209612  -0.273331  -0.037113   0.012343
    105      -0.004223  -0.018475   0.047135  -0.076703  -0.012184   0.004441
    106      -0.002274  -0.004241  -0.006767   0.008846   0.001868  -0.000810
    107      -0.012177  -0.033653   0.035517  -0.058551  -0.007776   0.002405
    108      -0.002448  -0.007464  -0.000869  -0.006024  -0.000629   0.000264
    109       0.000835   0.001618   0.000817  -0.000292  -0.000134   0.000062
    110       0.000271  -0.002395   0.000830  -0.010252  -0.001744   0.000727
    111       0.012109   0.041531  -0.045126   0.096633   0.014380  -0.005413
    112       0.006721   0.023841  -0.023410   0.054673   0.008150  -0.003029
    113       0.010515   0.044998  -0.066404   0.134127   0.020628  -0.007519
    114       0.023562   0.077050  -0.071353   0.157703   0.022688  -0.008043
    115      -0.003588  -0.011712   0.020411  -0.032888  -0.005013   0.001858
    116       0.012950   0.038909  -0.039701   0.076185   0.010776  -0.003762
    117       0.007840   0.027895  -0.032011   0.071303   0.010850  -0.004053
    118      -0.005543  -0.015351   0.010525  -0.027541  -0.004061   0.001681
    119       0.016145   0.063158  -0.067827   0.156836   0.023468  -0.008469
    120       0.000825   0.005013  -0.011968   0.026013   0.004555  -0.001587
    121       0.000614   0.000505  -0.003046  -0.005988  -0.001542   0.000535
    122       0.003330   0.008720  -0.012194   0.011520   0.000781  -0.000306
    123      -0.004261  -0.012452   0.006219  -0.028967  -0.005662   0.001388
    124       0.004080   0.012674  -0.000183   0.027384   0.005176  -0.001455
    125       0.008204   0.025148  -0.025233   0.061806   0.010435  -0.003011
    126      -0.004892  -0.019644   0.048070  -0.090553  -0.016013   0.005723
    127      -0.001334  -0.007465   0.017987  -0.039080  -0.006827   0.002495
    128      -0.000264  -0.004474   0.025633  -0.015225   0.000428   0.000410
    129      -0.003384  -0.013014   0.022479  -0.052353  -0.009091   0.003341
    130       0.003868   0.015166  -0.015438   0.071695   0.014499  -0.004983
    131      -0.001417  -0.009948   0.046582  -0.044744  -0.004978   0.002265
                 84         85         86         87         88         89    
      0      -0.009962   0.001935  -0.001379   0.000400   0.022068  -0.003915
      1      -0.009690   0.004383  -0.003181   0.001051   0.070460  -0.005007
      2      -0.003992   0.000956  -0.000685   0.000213   0.012894  -0.002646
      3       0.003164  -0.003691   0.002506  -0.000800  -0.072087   0.016706
      4       0.010763  -0.009779   0.007087  -0.002411  -0.163921   0.004241
      5       0.001391  -0.001642   0.001127  -0.000363  -0.030634   0.006125
      6      -0.004252   0.005260  -0.003864   0.001459   0.100787  -0.005350
      7      -0.007997   0.007569  -0.005465   0.001732   0.116113  -0.000886
      8      -0.001791   0.002222  -0.001624   0.000583   0.041035  -0.002085
      9       0.002131  -0.001976   0.001526  -0.000655  -0.044826   0.005422
     10       0.003469  -0.004121   0.002697  -0.000497  -0.044208   0.005064
     11       0.000765  -0.000822   0.000615  -0.000232  -0.016501   0.002259
     12       0.006507  -0.007771   0.006353  -0.002906  -0.149451  -0.027810
     13       0.000366  -0.005118   0.003376  -0.001115  -0.134428   0.028699
     14       0.002978  -0.003027   0.002472  -0.001114  -0.059393  -0.010202
     15       0.004512  -0.001319   0.000983  -0.000289  -0.011567   0.001719
     16       0.005147   0.006036  -0.004296   0.002265   0.223742  -0.020652
     17      -0.001675  -0.000764   0.000653  -0.000038   0.000297   0.004755
     18      -0.031070   0.005555  -0.004779   0.000806  -0.010319   0.009663
     19      -0.005081  -0.001848   0.001471  -0.000351  -0.037168   0.029509
     20       0.001142   0.001408  -0.000449   0.000223   0.015022   0.080871
     21       0.022778  -0.003223   0.004079  -0.000166   0.000811   0.002081
     22       0.011267   0.002249  -0.001279   0.000004  -0.004694   0.004774
     23      -0.037691  -0.002483   0.000710   0.000332   0.005696   0.004252
     24       0.057086  -0.009564   0.008393  -0.002093   0.017811   0.003855
     25      -0.037600  -0.005590   0.002136   0.000518  -0.000385   0.000554
     26       0.069357   0.017881  -0.012113   0.000464  -0.005081  -0.000718
     27      -0.010988   0.061702  -0.046602   0.008808  -0.014968  -0.001288
     28       0.016165   0.034724  -0.025387   0.005566  -0.005928   0.003546
     29      -0.031722  -0.092922   0.068623  -0.012811   0.016327  -0.000069
     30      -0.033557   0.004260  -0.003517   0.002415  -0.008706  -0.002393
     31       0.056755  -0.004208   0.008512  -0.005488   0.001198  -0.002516
     32      -0.070464  -0.001945  -0.006099   0.002767  -0.008044  -0.000513
     33      -0.003636  -0.002496   0.001657  -0.000457  -0.052933   0.001315
     34       0.001650  -0.005426   0.004025  -0.001740  -0.137113   0.008600
     35      -0.000540  -0.001069   0.000729  -0.000236  -0.024176   0.000918
     36      -0.001614   0.003240  -0.002264   0.000611   0.046001  -0.010736
     37      -0.008284   0.010472  -0.007661   0.002926   0.214500  -0.009654
     38      -0.000470   0.001584  -0.001117   0.000326   0.024430  -0.003999
     39       0.000466   0.000505  -0.000355   0.000201   0.020670   0.002189
     40       0.000871  -0.001370   0.000994  -0.000421  -0.034537   0.001026
     41       0.000151   0.000132  -0.000089   0.000058   0.006319   0.000855
     42      -0.002461   0.003160  -0.002522   0.001215   0.056944   0.017423
     43       0.001712  -0.000907   0.000989  -0.000624  -0.018633  -0.011931
     44      -0.000941   0.001100  -0.000904   0.000527   0.021046   0.006324
     45       0.042010  -0.005075   0.003842  -0.001261  -0.057916   0.013396
     46       0.022337  -0.013691   0.009990  -0.003531  -0.275316   0.028122
     47      -0.009896   0.010025  -0.007277   0.002561   0.201901  -0.018241
     48       0.027126   0.003358  -0.002308   0.000940   0.109991  -0.011120
     49       0.018510  -0.011877   0.008664  -0.003096  -0.243970   0.029315
     50       0.035957  -0.012618   0.009260  -0.003200  -0.226692   0.025225
     51       0.026773  -0.003754   0.002851  -0.000777  -0.008933  -0.012442
     52       0.039755  -0.003785   0.002893  -0.000695   0.015824  -0.012438
     53       0.011859  -0.001894   0.001426  -0.000452  -0.014788   0.004432
     54      -0.004034   0.003121  -0.002975   0.002041   0.143254  -0.029654
     55      -0.003284   0.008733  -0.005351   0.000673   0.113761  -0.041361
     56      -0.009709   0.012655  -0.009173   0.003298   0.280490  -0.065304
     57      -0.009593   0.009941  -0.007852   0.003723   0.285039  -0.058436
     58      -0.003148   0.008865  -0.005391   0.000638   0.116124  -0.046138
     59       0.005175  -0.007805   0.005284  -0.001398  -0.134026   0.033325
     60      -0.000635   0.001463  -0.000596  -0.000447  -0.023589   0.006863
     61      -0.005950   0.008357  -0.004897   0.000010   0.013820   0.014059
     62       0.000197   0.000719  -0.000291  -0.000240  -0.010967  -0.000614
     63       0.008193   0.004978  -0.006660  -0.001521  -0.248556  -0.289441
     64       0.005819   0.003773  -0.001863  -0.000506  -0.068064   0.196518
     65       0.012928  -0.009882   0.003834  -0.001385  -0.119967  -0.596527
     66       0.124254  -0.015684   0.013400  -0.001243   0.269741   0.184943
     67       0.053675  -0.003780  -0.000529  -0.000178   0.067715  -0.518196
     68      -0.069769   0.015276  -0.014942   0.001831  -0.122347  -0.431037
     69      -0.413834   0.027781  -0.031512   0.009240  -0.041719   0.004952
     70      -0.033169   0.004777  -0.003641   0.000531  -0.007691  -0.021478
     71       0.201207  -0.022047   0.022518  -0.005388   0.032008  -0.009993
     72      -0.033292  -0.354914   0.262479  -0.052491   0.056468  -0.008262
     73      -0.022484  -0.091395   0.066100  -0.021670   0.013074  -0.035392
     74      -0.016066   0.230766  -0.171925   0.031530  -0.038143  -0.008390
     75       0.052743  -0.157342   0.122071  -0.020467   0.044634   0.014011
     76      -0.069050   0.042920  -0.036285   0.003386  -0.024585  -0.016202
     77       0.098888   0.440256  -0.326565   0.068391  -0.073405   0.026835
     78       0.032364  -0.168868   0.128797  -0.026639   0.046226  -0.004682
     79      -0.015285  -0.320001   0.240019  -0.045767   0.066865   0.004424
     80       0.101769   0.296102  -0.217737   0.038838  -0.040667  -0.010225
     81       0.057518  -0.004094   0.025988   0.002494   0.047605   0.012562
     82      -0.329578   0.036203  -0.077015   0.017514  -0.001144   0.014128
     83       0.084085  -0.015665   0.032692  -0.003376   0.019904   0.003286
     84       0.024516   0.006759  -0.004276   0.001958   0.254805  -0.007924
     85       0.004245  -0.004901   0.003751  -0.001643  -0.118069   0.010074
     86       0.003443   0.001954  -0.001268   0.000650   0.084228  -0.008049
     87       0.071545  -0.003349   0.004233  -0.010767  -0.007624  -0.006528
     88      -0.153285   0.020338  -0.011007   0.021620   0.004939   0.008712
     89       0.029460   0.024874  -0.007561   0.001164   0.040572   0.009256
     90      -0.035195  -0.001059  -0.008308  -0.011455  -0.000814   0.000573
     91       0.069484  -0.000966   0.011323   0.000662   0.001776  -0.002788
     92       0.049984   0.000057   0.011994   0.005119   0.003684  -0.000469
     93       0.108153  -0.003273   0.012469   0.053242   0.017188   0.010766
     94      -0.449680   0.027229  -0.050085   0.033333  -0.020553   0.012610
     95      -0.171614   0.008682  -0.015710  -0.031158  -0.014462  -0.003713
     96       0.083340   0.001759   0.013334  -0.027444  -0.004832  -0.013533
     97      -0.199665  -0.011367  -0.044520   0.020583   0.006389   0.023363
     98      -0.010488  -0.019216  -0.019864  -0.049676  -0.008183  -0.003396
     99       0.006690  -0.002502  -0.000358   0.001639   0.000209   0.000322
    100      -0.018935  -0.003740  -0.007862  -0.006699  -0.000263   0.000547
    101      -0.033375  -0.011888  -0.024752  -0.018004   0.000055   0.000547
    102      -0.311643  -0.056559  -0.140502  -0.152837  -0.003691   0.001081
    103       0.154489   0.036908   0.062637   0.081383   0.000756  -0.000719
    104       0.182860   0.023255   0.072495   0.093033   0.002758   0.000279
    105       0.070381   0.011324   0.030105   0.035469   0.001643   0.000006
    106      -0.013834   0.005723   0.005108  -0.004841  -0.000687  -0.000239
    107       0.035057   0.033063   0.052731   0.025822  -0.000428  -0.000492
    108       0.002986  -0.025355  -0.054178  -0.089003   0.002010   0.000365
    109       0.001043   0.000274   0.001377   0.006485  -0.000271  -0.000316
    110       0.011020  -0.029425  -0.055386  -0.078314   0.001975   0.000146
    111      -0.082932   0.094906   0.200309   0.362175  -0.012764  -0.004468
    112      -0.046117   0.054437   0.111492   0.196132  -0.006403  -0.001968
    113      -0.115544   0.081839   0.148587   0.231258  -0.007913  -0.001270
    114      -0.119406   0.091832   0.191338   0.346981  -0.008735   0.002049
    115       0.028632  -0.021871  -0.039078  -0.066936   0.003161   0.002834
    116      -0.055997   0.029366   0.063751   0.130869  -0.003976  -0.000436
    117      -0.062273   0.060471   0.121957   0.220351  -0.008177  -0.002661
    118       0.025885  -0.050270  -0.111568  -0.217427   0.008360   0.004835
    119      -0.127635   0.113178   0.219737   0.365192  -0.010297   0.001413
    120      -0.027016   0.024294   0.022131  -0.039341  -0.000284  -0.000074
    121       0.010693  -0.030622  -0.034150   0.031578   0.000009  -0.000057
    122      -0.000739  -0.074172  -0.089961   0.059124  -0.000710   0.000181
    123       0.030188  -0.196890  -0.228476   0.197630  -0.002927   0.000201
    124      -0.029006   0.118921   0.135855  -0.128906   0.001377   0.000819
    125      -0.054682   0.168736   0.187813  -0.193232   0.002323  -0.000038
    126       0.098674  -0.085650  -0.073606   0.158836   0.001570   0.000790
    127       0.041757  -0.013394  -0.004155   0.043359   0.000971   0.000166
    128      -0.010011   0.309875   0.368318  -0.294911   0.003879  -0.000046
    129       0.056152  -0.007526   0.007547   0.052447   0.001701  -0.000073
    130      -0.093767   0.210864   0.224969  -0.265408   0.000115  -0.000369
    131       0.024392   0.244124   0.298320  -0.201154   0.004064  -0.000400
                 90         91         92         93         94         95    
      0       0.000023   0.028675  -0.001590  -0.001512  -0.000017  -0.025621
      1       0.000040  -0.028775   0.002234   0.001829   0.000004   0.020629
      2       0.000016   0.007220  -0.000249   0.000119  -0.000009   0.002835
      3      -0.000202  -0.042518   0.001491  -0.000896   0.000023   0.009761
      4      -0.000013   0.000553   0.000326   0.002739   0.000025   0.061271
      5      -0.000069  -0.016142   0.000626  -0.000055   0.000010   0.008369
      6       0.000008   0.020864  -0.001312  -0.002229  -0.000035  -0.045439
      7      -0.000020  -0.039395   0.002215  -0.001176  -0.000013  -0.035187
      8       0.000007   0.006757  -0.000442  -0.000856  -0.000014  -0.018127
      9      -0.000070  -0.041702   0.002505  -0.000722  -0.000018  -0.021778
     10      -0.000090   0.006203  -0.000696  -0.000879  -0.000005   0.001557
     11      -0.000032  -0.013761   0.000803  -0.000386  -0.000014  -0.007375
     12       0.000668   0.028338   0.001309   0.009697   0.000032   0.056152
     13      -0.000536  -0.000698  -0.001570  -0.005560  -0.000015   0.009190
     14       0.000233   0.010651   0.000429   0.003483   0.000005   0.021111
     15       0.000159   0.000197  -0.001372   0.002891   0.000069   0.010106
     16       0.000228  -0.005165   0.000884   0.000927  -0.000021  -0.025866
     17       0.000057   0.000396  -0.000413   0.000917   0.000019   0.003829
     18      -0.000013   0.001935   0.001377  -0.000339  -0.000033   0.000556
     19      -0.000019   0.002071  -0.001447  -0.000318   0.000043   0.005310
     20       0.000284   0.005448  -0.004887   0.002343   0.000248   0.008136
     21      -0.000075  -0.000191  -0.005128  -0.000575   0.000040   0.001471
     22       0.000044   0.000237  -0.000686   0.000085   0.000014   0.000718
     23      -0.000083  -0.000035   0.002330  -0.000078   0.000011  -0.000681
     24       0.000184  -0.000222   0.000110   0.000548   0.000046  -0.001287
     25       0.000100   0.001149   0.016929   0.000481   0.000162   0.000245
     26       0.000552   0.000417   0.001882   0.002768   0.000175   0.000513
     27      -0.000055  -0.000062  -0.004658   0.000497   0.000136   0.001730
     28       0.000586   0.003928   0.051873   0.001075   0.000429  -0.000052
     29       0.000013   0.000865   0.018511  -0.000954   0.000470   0.000390
     30      -0.000003   0.000067  -0.001828   0.004686  -0.000035   0.001630
     31       0.000535  -0.000879  -0.011087   0.007280   0.000050   0.000578
     32       0.000303  -0.000113  -0.005981   0.007046   0.000420   0.002504
     33      -0.000336  -0.001493   0.001194  -0.004307  -0.000085  -0.008359
     34      -0.000000   0.001580  -0.000408   0.001456   0.000034   0.024548
     35      -0.000117  -0.000494   0.000369  -0.001484  -0.000027  -0.002244
     36      -0.000055  -0.010771   0.002250  -0.001711  -0.000053  -0.010697
     37       0.000142   0.015885  -0.001538  -0.000675  -0.000010  -0.046917
     38      -0.000013  -0.003318   0.000704  -0.000639  -0.000019  -0.005720
     39       0.000134   0.010412  -0.001569   0.001839   0.000040   0.002201
     40      -0.000079  -0.008850   0.000924  -0.000670  -0.000013   0.004820
     41       0.000049   0.003582  -0.000546   0.000658   0.000013   0.001095
     42      -0.000413  -0.017575  -0.000574  -0.005646  -0.000035  -0.023864
     43       0.000275   0.006218   0.000552   0.003538   0.000010   0.010570
     44      -0.000184  -0.006541  -0.000205  -0.002329  -0.000026  -0.008756
     45      -0.000010   0.021863  -0.003136  -0.003989   0.000021  -0.087412
     46      -0.000327   0.366510  -0.027125  -0.026571  -0.000141  -0.372336
     47       0.000229  -0.237940   0.017414   0.016881   0.000091   0.228376
     48       0.000238  -0.148358   0.010672   0.014676   0.000087   0.211399
     49      -0.000322   0.330993  -0.024940  -0.026315  -0.000125  -0.383559
     50      -0.000217   0.251921  -0.019264  -0.018422  -0.000081  -0.264570
     51       0.000219  -0.104054   0.008382   0.012850   0.000064   0.192157
     52       0.000281  -0.193107   0.014237   0.018393   0.000110   0.260931
     53       0.000018  -0.047659   0.002706  -0.000028   0.000027  -0.030129
     54       0.000478   0.244377  -0.014575   0.008302   0.000205   0.196980
     55       0.000787   0.168242  -0.008336   0.010609   0.000125   0.150351
     56       0.001128   0.390997  -0.021972   0.016927   0.000309   0.322693
     57       0.000971   0.423191  -0.024732   0.014497   0.000267   0.334532
     58       0.000889   0.187531  -0.009219   0.012953   0.000194   0.177831
     59      -0.000597  -0.163357   0.008717  -0.008514  -0.000140  -0.138851
     60      -0.000106  -0.094752   0.005958  -0.002746  -0.000087  -0.082156
     61      -0.000298  -0.227315   0.014329  -0.008291  -0.000204  -0.240653
     62       0.000014  -0.033953   0.002381   0.000745   0.000040  -0.021637
     63      -0.001272  -0.022396   0.018520  -0.009325  -0.000741  -0.021009
     64       0.000520   0.011671  -0.008272   0.004898   0.000653   0.026253
     65      -0.002159  -0.040134   0.027651  -0.018268  -0.001853  -0.063104
     66       0.001366   0.007238  -0.018679   0.012162   0.001037  -0.001001
     67      -0.001451  -0.038733   0.022543  -0.011784  -0.001382  -0.072675
     68      -0.001728  -0.026220   0.026289  -0.014646  -0.001528  -0.043360
     69      -0.000896   0.002927   0.016512  -0.002313  -0.000327   0.001148
     70      -0.000326  -0.001125  -0.001513  -0.001804  -0.000228  -0.001886
     71       0.000260  -0.002645  -0.011129   0.000134   0.000127  -0.001969
     72      -0.000769  -0.003851  -0.038063  -0.003928   0.001852   0.008282
     73      -0.007304  -0.047721  -0.668669  -0.011098  -0.006427   0.001662
     74      -0.002323  -0.015589  -0.227413  -0.001464  -0.003816  -0.005448
     75       0.002790   0.014508   0.225020   0.003594  -0.000207  -0.016698
     76      -0.003056  -0.016675  -0.246752  -0.004387  -0.000414   0.012848
     77       0.004619   0.030021   0.390990   0.010109   0.003689   0.003806
     78      -0.000765  -0.010096  -0.117367  -0.000984  -0.003722  -0.017424
     79       0.001747   0.008215   0.149112   0.000836   0.000374  -0.012116
     80      -0.004082  -0.028014  -0.418315  -0.003852  -0.006078  -0.005239
     81      -0.005956   0.001960   0.055125  -0.085673  -0.003118  -0.018547
     82      -0.000603   0.004159   0.054793  -0.027701   0.001162  -0.008646
     83      -0.002580  -0.000514   0.003498  -0.029165  -0.001502  -0.004548
     84       0.000803  -0.016321  -0.000636   0.009205   0.000162   0.021090
     85       0.000128   0.001830  -0.000883   0.003066   0.000067   0.028922
     86       0.000269  -0.006234   0.000519   0.003159   0.000036   0.008448
     87       0.001844  -0.001522  -0.019968   0.020426   0.000687   0.002317
     88      -0.004126   0.003251   0.041730  -0.039351  -0.001951  -0.004599
     89      -0.004722   0.002402   0.063485  -0.080609  -0.002188  -0.020990
     90       0.001565   0.000127  -0.000290   0.016894   0.000467  -0.000550
     91       0.002136  -0.000088   0.000454   0.009097   0.000147  -0.000450
     92      -0.004055  -0.000454  -0.001185  -0.037378  -0.002739   0.000786
     93      -0.026834  -0.001908  -0.007819  -0.239527  -0.015405   0.004328
     94      -0.020973   0.000071  -0.009977  -0.131612  -0.010448   0.007807
     95       0.009249   0.001012   0.001515   0.103957   0.005040  -0.000359
     96       0.011003   0.000142   0.001704   0.094567   0.001886  -0.003128
     97      -0.008726   0.000151  -0.000187  -0.080127   0.003727   0.003024
     98       0.033225   0.002877   0.014784   0.286453   0.024042  -0.006850
     99       0.000323   0.000180   0.002734  -0.016792   0.001681   0.001359
    100       0.000349   0.000078  -0.000151   0.012898   0.000103  -0.000638
    101       0.000167   0.000050  -0.000133   0.008351   0.000550  -0.000497
    102      -0.003044   0.000093  -0.001854   0.019441  -0.004667  -0.000233
    103      -0.002067  -0.000537  -0.005152  -0.022485  -0.013803   0.000793
    104       0.002955   0.000260   0.004731  -0.014975   0.005449   0.000505
    105      -0.000955  -0.000214  -0.002034   0.004324   0.007416  -0.000833
    106      -0.002748   0.000059   0.000520   0.002995   0.022936  -0.000295
    107       0.001448  -0.000065  -0.000452  -0.000424  -0.008145  -0.000264
    108       0.009259  -0.000025   0.000806  -0.019622   0.014781   0.001453
    109       0.032447  -0.000104  -0.001279   0.023511   0.032626  -0.002398
    110      -0.010511   0.000140   0.000380   0.038621  -0.019944  -0.003633
    111      -0.022590   0.000715  -0.008339   0.435170  -0.104456  -0.037367
    112       0.059554  -0.000103  -0.004620   0.119350   0.060867  -0.010474
    113       0.283564  -0.001468  -0.004047  -0.218437   0.443403   0.018301
    114      -0.127327   0.000029   0.006064  -0.343867  -0.099892   0.034401
    115      -0.387121   0.001610   0.009044  -0.001701  -0.527881   0.003266
    116       0.113547  -0.000580  -0.001508  -0.098155   0.176671   0.008812
    117       0.016392   0.000278  -0.005905   0.247771  -0.044829  -0.021390
    118      -0.123236  -0.000144   0.011625  -0.471031  -0.059758   0.042725
    119      -0.257245   0.000755   0.005243  -0.164747  -0.333700   0.018993
    120      -0.014735   0.000185   0.001218   0.017300   0.002632  -0.001839
    121      -0.042772   0.000052  -0.000155   0.003224   0.026644  -0.000156
    122       0.013429   0.000032  -0.000102   0.008070  -0.011679  -0.000860
    123       0.189332   0.000111   0.001727   0.052305  -0.167891  -0.007328
    124       0.526029  -0.001425  -0.002985  -0.128586  -0.348443   0.012053
    125      -0.160843  -0.000049  -0.001259  -0.042845   0.143002   0.006304
    126       0.203160  -0.001881  -0.011216  -0.207801  -0.055413   0.023633
    127       0.071016  -0.000637  -0.003534  -0.068448  -0.025930   0.007591
    128       0.324030  -0.000591   0.002069  -0.048641  -0.247368   0.002743
    129      -0.183249  -0.000456  -0.005035  -0.081288   0.172115   0.010768
    130       0.010141   0.001157   0.009074   0.142752  -0.060904  -0.017409
    131      -0.353852   0.000351  -0.000413  -0.000156   0.281278   0.001540
                 96         97         98         99        100        101    
      0       0.000392   0.010178  -0.000586  -0.000371   0.000425  -0.009866
      1      -0.000355   0.005347  -0.000377   0.000881  -0.004117  -0.004636
      2      -0.001209  -0.042965   0.000445  -0.002449   0.003594   0.035392
      3      -0.000300   0.013627   0.000196  -0.010699   0.044951  -0.004742
      4      -0.003817   0.004138  -0.002611  -0.008722   0.012147  -0.003221
      5      -0.000581  -0.007593   0.000167  -0.004727   0.017679   0.006086
      6       0.002037  -0.015954   0.001446   0.010845  -0.031638   0.001734
      7       0.002568   0.001789   0.001734   0.002068   0.005755  -0.000211
      8       0.001017   0.005353   0.000353   0.003996  -0.011973   0.011019
      9       0.001361  -0.013802   0.001381   0.005663  -0.014922  -0.012454
     10      -0.001026  -0.001505  -0.000683  -0.004611   0.014020  -0.001082
     11       0.000976   0.033858  -0.000379   0.001290  -0.007145   0.043494
     12       0.005029  -0.001526   0.003995   0.052009  -0.192050   0.000175
     13      -0.008886   0.003334  -0.006914  -0.050099   0.152545  -0.001330
     14       0.001781  -0.000289   0.001423   0.018665  -0.068962  -0.001525
     15       0.009368   0.001109   0.009482   0.041773  -0.109350  -0.000910
     16       0.002781  -0.001910   0.001292   0.007517  -0.006479   0.001325
     17       0.003055  -0.000233   0.003294   0.014371  -0.043083  -0.000522
     18      -0.008523  -0.000399  -0.010339  -0.005596   0.010888   0.000074
     19      -0.001815   0.000096  -0.001243  -0.006111   0.002989  -0.000248
     20       0.001522  -0.000386   0.001437   0.001890  -0.001280   0.000050
     21       0.018999   0.000299   0.025720  -0.009724  -0.004332  -0.000162
     22      -0.000064  -0.000007   0.000378  -0.002382  -0.001882  -0.000083
     23      -0.006124  -0.000185  -0.009214   0.009796   0.006807   0.000211
     24      -0.001428  -0.000041  -0.001464  -0.003868   0.006197   0.000017
     25       0.002408  -0.000008  -0.000402   0.013340   0.011932   0.000327
     26       0.006889   0.000122   0.009711  -0.010243  -0.006688  -0.000218
     27       0.024617   0.000300   0.030076  -0.008316  -0.001098  -0.000086
     28      -0.002962  -0.000039  -0.005540   0.005477   0.003384   0.000111
     29       0.022820   0.000230   0.027869  -0.010339   0.000305  -0.000087
     30       0.009903   0.000074   0.002384   0.037830   0.033986   0.000905
     31       0.007348   0.000125   0.005920   0.026408   0.025178   0.000592
     32       0.014771   0.000073   0.003651   0.060299   0.055160   0.001448
     33      -0.009056  -0.001125  -0.008449  -0.038856   0.101499   0.000730
     34       0.000918   0.002054   0.001610   0.008158  -0.032143  -0.001237
     35      -0.003131   0.000190  -0.002897  -0.013794   0.035968   0.000140
     36      -0.008628   0.003779  -0.009199  -0.049228   0.136227   0.000861
     37       0.007578  -0.008777   0.006435   0.035414  -0.089128   0.002882
     38      -0.002827   0.001180  -0.003092  -0.016668   0.047018  -0.001212
     39       0.006917  -0.003232   0.006891   0.037471  -0.103558  -0.000244
     40      -0.003670   0.002970  -0.003514  -0.020073   0.055315  -0.000384
     41       0.002377  -0.001964   0.002411   0.012969  -0.035974   0.000928
     42      -0.004814   0.002305  -0.003945  -0.038725   0.135032  -0.001110
     43       0.003637  -0.001113   0.002947   0.024715  -0.081875   0.000387
     44      -0.001776   0.001632  -0.001383  -0.014375   0.049295   0.000888
     45       0.013226   0.307184  -0.000191   0.036763  -0.079909  -0.251889
     46       0.009208  -0.170752   0.010187   0.006382   0.008697   0.140182
     47      -0.003518   0.162723  -0.006461   0.003452  -0.023161  -0.130486
     48      -0.009595  -0.320905   0.006031  -0.000472  -0.026879   0.264246
     49       0.014842   0.086747   0.005573   0.017490  -0.010218  -0.076713
     50       0.008977  -0.087069   0.008345   0.014546  -0.018578   0.070023
     51      -0.008863  -0.162444   0.000335  -0.004096  -0.019160   0.132591
     52      -0.006392  -0.015037  -0.001836   0.008844  -0.054165   0.012601
     53       0.012559   0.541631  -0.009083   0.028597  -0.058458  -0.444549
     54      -0.015371  -0.196997  -0.003961  -0.043283   0.145350  -0.293506
     55      -0.001471   0.185896  -0.006249  -0.001411  -0.031545   0.193007
     56      -0.017325  -0.060931  -0.009153  -0.047345   0.130676  -0.151391
     57      -0.015015   0.295103  -0.018731  -0.067392   0.159447   0.277642
     58      -0.007557  -0.147233   0.000096  -0.001141  -0.001227  -0.213291
     59       0.006127   0.021896   0.003125   0.012251  -0.028444   0.059558
     60       0.008021   0.132774   0.001169   0.023593  -0.084422   0.184006
     61       0.015888  -0.027215   0.010901   0.066771  -0.197939   0.037698
     62      -0.004591  -0.449934   0.010862   0.013564   0.003751  -0.540456
     63      -0.005795   0.003434  -0.006505  -0.008711   0.066006  -0.000201
     64      -0.000035   0.000075  -0.001605   0.012523  -0.008839  -0.000485
     65      -0.001336   0.003298   0.004001  -0.043663   0.079914   0.000407
     66       0.033428  -0.001684   0.032708   0.027057   0.075603   0.002089
     67       0.007613   0.001928   0.007861  -0.019725   0.136364   0.002166
     68      -0.021617   0.001833  -0.022580  -0.028981   0.034666   0.000248
     69      -0.052177  -0.001071  -0.073528   0.059786   0.008318   0.001001
     70      -0.009538  -0.000009  -0.011027  -0.000253  -0.005941  -0.000048
     71       0.033992   0.000609   0.047459  -0.031985  -0.003670  -0.000481
     72       0.209952   0.002481   0.266483  -0.116961  -0.021656  -0.001528
     73      -0.019563  -0.000125   0.004199  -0.060805  -0.060139  -0.001500
     74      -0.159132  -0.001869  -0.191920   0.065841  -0.004462   0.000642
     75      -0.278911  -0.003398  -0.355008   0.140879   0.029465   0.001835
     76       0.213837   0.002593   0.275575  -0.118050  -0.032638  -0.001648
     77       0.049762   0.000604   0.042355   0.034624   0.045770   0.001069
     78      -0.319662  -0.003843  -0.392987   0.132099   0.006580   0.001400
     79      -0.166797  -0.002113  -0.212736   0.082409   0.019325   0.001080
     80      -0.192557  -0.002144  -0.222469   0.050461  -0.025884   0.000151
     81      -0.138546  -0.001285  -0.064542  -0.503583  -0.475842  -0.012106
     82      -0.060567  -0.001482  -0.054814  -0.267192  -0.272724  -0.006767
     83      -0.039566  -0.000115  -0.011516  -0.121777  -0.109793  -0.002820
     84       0.012261   0.006722   0.010440   0.041022  -0.091597  -0.002213
     85       0.003831   0.002518   0.004335   0.021101  -0.066897  -0.001533
     86       0.003562   0.002522   0.002873   0.014321  -0.035233  -0.000227
     87       0.022139   0.000283   0.013889   0.080343   0.072334   0.001807
     88      -0.045788  -0.000610  -0.032768  -0.164250  -0.153913  -0.003802
     89      -0.145296  -0.001621  -0.070506  -0.560637  -0.540121  -0.013655
     90       0.011217  -0.000454  -0.010325   0.001832  -0.004991  -0.000127
     91      -0.001086   0.000141   0.004581   0.012005   0.006441   0.000097
     92      -0.010957   0.000541   0.011063  -0.017001   0.008120   0.000207
     93      -0.080747   0.003157   0.058672  -0.155169   0.014858   0.000647
     94      -0.001068   0.000279  -0.005508  -0.043645   0.025448   0.000974
     95       0.051723  -0.001843  -0.037208   0.081608   0.002935  -0.000021
     96       0.035202  -0.000979  -0.020636   0.062124   0.010717   0.000135
     97      -0.037106   0.000562   0.015176  -0.071903  -0.036969  -0.000735
     98       0.052232  -0.002667  -0.039179   0.165131  -0.039946  -0.001206
     99      -0.026557   0.000855   0.023745   0.011994   0.001040  -0.000002
    100       0.014098  -0.000522  -0.013308  -0.004000  -0.003749  -0.000080
    101       0.014468  -0.000551  -0.014499  -0.006757  -0.004969  -0.000108
    102       0.083460  -0.002864  -0.075578  -0.017021  -0.003511  -0.000029
    103      -0.045347   0.001612   0.043961   0.005928   0.002737   0.000016
    104      -0.065450   0.002106   0.056136   0.014477  -0.002599  -0.000102
    105      -0.004943   0.000203   0.004545  -0.004045   0.001525   0.000039
    106      -0.004188   0.000131   0.003267   0.000250  -0.000128  -0.000012
    107      -0.011832   0.000445   0.011103   0.001409   0.002209   0.000033
    108      -0.000343  -0.000003   0.000610   0.002259   0.000209  -0.000001
    109       0.000188   0.000001  -0.002015  -0.009679  -0.001001  -0.000024
    110       0.012579  -0.000392  -0.013595  -0.018585  -0.002708  -0.000045
    111       0.075737  -0.002295  -0.087523  -0.138565  -0.022090  -0.000310
    112       0.007187  -0.000205  -0.012873  -0.033723  -0.005242  -0.000081
    113      -0.089921   0.002755   0.086038   0.091812   0.013929   0.000214
    114      -0.054372   0.001549   0.072434   0.164417   0.019750   0.000210
    115       0.058395  -0.001855  -0.043492   0.003929  -0.002845  -0.000138
    116      -0.036712   0.001101   0.036382   0.047935   0.006832   0.000100
    117       0.042495  -0.001284  -0.049268  -0.080085  -0.012960  -0.000182
    118      -0.066564   0.001952   0.085238   0.168138   0.023601   0.000267
    119      -0.000894  -0.000071   0.018298   0.091846   0.007691   0.000014
    120      -0.030152   0.000998   0.024555   0.001803   0.001363   0.000023
    121       0.001139  -0.000057  -0.001273  -0.000260  -0.000181  -0.000001
    122      -0.023427   0.000754   0.019323   0.003700   0.000585  -0.000001
    123      -0.208952   0.006920   0.175868   0.027969   0.012506   0.000214
    124       0.164083  -0.005439  -0.131553  -0.005974  -0.007201  -0.000206
    125       0.185415  -0.006164  -0.156626  -0.024848  -0.012129  -0.000226
    126       0.445139  -0.014853  -0.367339  -0.034057  -0.027018  -0.000565
    127       0.139637  -0.004658  -0.114901  -0.010329  -0.007735  -0.000165
    128       0.013383  -0.000286  -0.007182  -0.001194   0.005415   0.000048
    129       0.257029  -0.008566  -0.214875  -0.027416  -0.016280  -0.000300
    130      -0.342875   0.011472   0.284275   0.025533   0.022628   0.000449
    131       0.114799  -0.003743  -0.098363  -0.024680  -0.005597  -0.000059
                102        103        104        105        106        107    
      0       0.007350   0.052397  -0.024675  -0.039285  -0.000890  -0.000072
      1       0.000573   0.009200  -0.004355   0.008585   0.000333   0.000017
      2       0.002824   0.016076  -0.005156  -0.012905  -0.000325  -0.000023
      3      -0.014095  -0.169638   0.273310   0.266202   0.007595   0.000602
      4       0.002363   0.026546  -0.121118  -0.153522  -0.005061  -0.000391
      5      -0.004966  -0.061748   0.097171   0.092187   0.002663   0.000205
      6       0.001374   0.064677  -0.265107  -0.271802  -0.009040  -0.000700
      7       0.001331  -0.024372   0.233431   0.125734   0.003185   0.000235
      8       0.000703   0.022894  -0.091007  -0.095905  -0.003154  -0.000252
      9       0.000169   0.009814   0.027649   0.027620   0.000870   0.000072
     10      -0.001815  -0.016540  -0.053480  -0.025298  -0.000584  -0.000040
     11       0.000216   0.002371   0.006040   0.008864   0.000260   0.000024
     12       0.011346   0.256564   0.024952   0.172158   0.006654   0.000470
     13      -0.000679  -0.133233  -0.143265  -0.078945   0.001179   0.000208
     14       0.003964   0.092964   0.005610   0.062200   0.002038   0.000185
     15      -0.039429  -0.185007   0.169922  -0.326680  -0.029296  -0.002397
     16       0.012040   0.094512   0.024593   0.150706   0.007262   0.000334
     17      -0.013519  -0.062418   0.063244  -0.114038  -0.004222  -0.000268
     18       0.008335   0.043362  -0.023680   0.043840  -0.059702  -0.005291
     19       0.001968  -0.000025  -0.011791  -0.005984   0.001973   0.000191
     20       0.004718   0.032683  -0.010680   0.020021   0.026605   0.002292
     21       0.001797  -0.004243   0.002649  -0.025375   0.475889   0.044293
     22       0.001074  -0.001741  -0.001756   0.001371  -0.014976  -0.001411
     23      -0.004581   0.002175   0.001362  -0.000311  -0.085625  -0.007971
     24       0.003107   0.005537  -0.009358   0.034883  -0.508351  -0.049549
     25      -0.008294   0.004751   0.001455  -0.002747   0.024190   0.003406
     26       0.009220  -0.002916  -0.002576   0.001615   0.037817   0.002615
     27       0.002648  -0.000189  -0.000163  -0.003144   0.042942   0.004393
     28      -0.001959   0.001170   0.000027   0.000585   0.005202   0.000112
     29      -0.000085   0.000606  -0.000722   0.000286  -0.020317  -0.000251
     30      -0.014080   0.010664   0.000959  -0.003430   0.054423   0.012988
     31      -0.002297   0.003706  -0.001568   0.000505  -0.001906  -0.007261
     32      -0.021743   0.018510  -0.000068   0.000204   0.008460  -0.000161
     33       0.019313   0.051151  -0.220410   0.365640   0.022141   0.001760
     34      -0.010609  -0.049546   0.042645  -0.090424  -0.006016  -0.000405
     35       0.006617   0.016321  -0.078466   0.129608   0.008166   0.000647
     36       0.061537   0.300071   0.171494  -0.220579  -0.006358  -0.000553
     37      -0.025657  -0.092913  -0.120016   0.096819   0.003275   0.000239
     38       0.021610   0.106725   0.058617  -0.077251  -0.002498  -0.000220
     39      -0.036494  -0.156478  -0.093685   0.061362   0.000835   0.000103
     40       0.017980   0.070786   0.077556  -0.037865  -0.001123  -0.000107
     41      -0.012712  -0.054921  -0.031533   0.021183   0.000365   0.000042
     42      -0.001766  -0.138997  -0.011884  -0.048542  -0.000421   0.000030
     43      -0.000605   0.064541   0.037544   0.022746  -0.000741   0.000138
     44      -0.001160  -0.050646  -0.003587  -0.017748   0.000286   0.000076
     45      -0.023552  -0.086059  -0.075608   0.072151   0.001689   0.000209
     46       0.005036  -0.026962   0.177227   0.058840   0.001108   0.000108
     47      -0.007715   0.002524  -0.124086  -0.014324  -0.000096  -0.000015
     48      -0.021572  -0.119763  -0.059419   0.072711   0.002140   0.000190
     49       0.003462  -0.009593   0.141784   0.052902   0.001104   0.000100
     50      -0.007060  -0.069776   0.099708   0.072314   0.001587   0.000172
     51      -0.005779   0.009869  -0.212233  -0.104021  -0.002429  -0.000190
     52      -0.019458  -0.037164  -0.292274  -0.085320  -0.001957  -0.000138
     53      -0.006508   0.040079  -0.160706  -0.055472  -0.001346  -0.000089
     54      -0.005342  -0.122657   0.048751  -0.000982   0.000139   0.000053
     55       0.004479   0.038287   0.062048   0.080157   0.002472   0.000227
     56      -0.001339  -0.096062   0.094394   0.045049   0.001506   0.000203
     57      -0.002165  -0.156793   0.055998   0.014958   0.000616   0.000135
     58       0.002318   0.031825   0.104543   0.098452   0.003055   0.000276
     59      -0.001262   0.008808  -0.053118  -0.035882  -0.001158  -0.000128
     60       0.003991   0.079878  -0.034461  -0.009902  -0.000461  -0.000075
     61       0.008765   0.234804  -0.234060  -0.154223  -0.005022  -0.000569
     62      -0.001498   0.032236   0.018496   0.000116  -0.000005  -0.000009
     63      -0.031814  -0.220357  -0.013107  -0.139124  -0.097510  -0.007943
     64      -0.005835  -0.016796  -0.003246  -0.042056  -0.065805  -0.005874
     65      -0.013044  -0.161273  -0.014253  -0.046055   0.097824   0.009514
     66       0.016387   0.164565  -0.056505   0.133499   0.168155   0.012843
     67      -0.005741  -0.057776  -0.052853   0.066469   0.054198   0.005177
     68      -0.007864  -0.094571  -0.008360   0.000494  -0.097257  -0.006759
     69      -0.027883   0.014994   0.014920  -0.001170  -0.231856  -0.019817
     70      -0.000776  -0.006932   0.003648   0.001474  -0.099119  -0.009698
     71       0.012849  -0.010999  -0.002528  -0.018762   0.353620   0.031592
     72       0.027885   0.001143  -0.014783   0.014088  -0.159882  -0.012242
     73       0.036777  -0.013154  -0.003003   0.005197  -0.046285  -0.013131
     74      -0.008579  -0.006049   0.011263  -0.012622   0.125036   0.006600
     75      -0.041013  -0.003753   0.018511  -0.018112   0.154756   0.016453
     76       0.036370  -0.000106  -0.012777   0.009277  -0.063392  -0.007080
     77      -0.018431   0.015272  -0.005882   0.015809  -0.132630  -0.011279
     78      -0.028921  -0.011119   0.019890  -0.020155   0.160051   0.013018
     79      -0.028640  -0.004893   0.013192  -0.019138   0.136929   0.019095
     80       0.007217  -0.006147   0.004456   0.010835  -0.076501  -0.022875
     81       0.152855  -0.148270   0.011839  -0.008132  -0.113681  -0.004911
     82       0.113723  -0.094210   0.008584  -0.010386   0.067538   0.028447
     83       0.023650  -0.029391   0.002931   0.000398  -0.085505  -0.019766
     84       0.004424   0.094226   0.452499  -0.435189  -0.020813  -0.001749
     85      -0.017239  -0.068615   0.102889  -0.160275  -0.011185  -0.000804
     86       0.001690   0.033411   0.166160  -0.161209  -0.008342  -0.000677
     87      -0.010506   0.010959  -0.000907  -0.008174   0.115585   0.000998
     88       0.028055  -0.031928   0.004589   0.007686  -0.130187   0.020831
     89       0.196217  -0.178723   0.015716  -0.027194   0.186095   0.028146
     90       0.022224  -0.013247  -0.001497  -0.000780   0.000024   0.054541
     91       0.019782  -0.012862  -0.002787  -0.000380  -0.004646  -0.025877
     92      -0.069461   0.041337   0.004563   0.000935   0.001061  -0.030104
     93      -0.479899   0.288129   0.035978   0.007171   0.012701  -0.118030
     94      -0.249661   0.155649   0.022111   0.004456   0.014264   0.101974
     95       0.209724  -0.124938  -0.015424  -0.003510  -0.000907   0.112835
     96       0.159957  -0.101787  -0.014424  -0.003445  -0.016467   0.074684
     97      -0.122651   0.086635   0.016241   0.004605   0.035089  -0.114225
     98       0.582746  -0.348538  -0.043483  -0.008732   0.007776  -0.136014
     99       0.017279  -0.008621  -0.000730  -0.000533   0.042531  -0.419110
    100       0.004061  -0.002557  -0.000123   0.000257  -0.017113   0.175558
    101       0.000080  -0.000210   0.000246   0.000152  -0.010893   0.109398
    102      -0.021928   0.011746   0.001587   0.000457  -0.016881   0.164662
    103       0.001249   0.000082  -0.000270  -0.000313   0.014320  -0.154155
    104       0.030153  -0.015611  -0.001298  -0.000476   0.036619  -0.348804
    105      -0.011049   0.006239   0.000310   0.000756  -0.047472   0.454624
    106       0.000638  -0.000667   0.000004  -0.000292   0.018524  -0.176779
    107      -0.002765   0.001150  -0.000011  -0.000192   0.006519  -0.059879
    108       0.000776   0.000152   0.000143  -0.000055   0.005280  -0.049724
    109      -0.013920   0.006550   0.000606   0.000084  -0.001474   0.014142
    110      -0.024842   0.011536   0.001115   0.000031   0.001566  -0.013598
    111      -0.158367   0.068000   0.005974  -0.000211   0.022388  -0.208245
    112      -0.037855   0.016048   0.001382  -0.000030   0.005704  -0.055111
    113       0.113674  -0.051338  -0.004638  -0.000223   0.003486  -0.036853
    114       0.236376  -0.112106  -0.010920  -0.000375  -0.023611   0.213136
    115       0.018966  -0.009958  -0.000789  -0.000193   0.004222  -0.038976
    116       0.065513  -0.031033  -0.003144  -0.000005  -0.012035   0.110605
    117      -0.091902   0.039723   0.003557  -0.000091   0.014798  -0.139580
    118       0.211382  -0.094726  -0.008557  -0.000218  -0.014688   0.134553
    119       0.145454  -0.070037  -0.006568  -0.000594   0.008028  -0.087960
    120      -0.000648   0.000165  -0.000011  -0.000068   0.003733  -0.035438
    121      -0.000099   0.000163  -0.000006   0.000027  -0.002172   0.019772
    122       0.004052  -0.001491  -0.000097   0.000083  -0.002559   0.021837
    123       0.012231  -0.004099  -0.000790   0.000286  -0.014071   0.123865
    124       0.011694  -0.006793  -0.000433  -0.000318   0.009325  -0.082206
    125      -0.008356   0.002423   0.000695  -0.000266   0.014926  -0.134677
    126       0.016733  -0.009269   0.000183  -0.000315   0.016522  -0.150440
    127       0.004327  -0.002492  -0.000012  -0.000071   0.001344  -0.012608
    128      -0.012777   0.004827  -0.000129  -0.000085  -0.013575   0.135016
    129      -0.001807  -0.000151   0.000567  -0.000192   0.009933  -0.089132
    130      -0.018346   0.009317  -0.000096   0.000303  -0.016616   0.158902
    131      -0.026219   0.011644   0.001138   0.000190  -0.007129   0.077697
                108        109        110        111        112        113    
      0      -0.000341  -0.000043   0.012411   0.014121   0.008945   0.000019
      1      -0.000736  -0.000096   0.028231   0.032138   0.020178   0.000046
      2      -0.000301  -0.000040   0.011678   0.013309   0.008523   0.000020
      3      -0.000117  -0.000005   0.000827   0.000869  -0.000883   0.000002
      4       0.000211   0.000001   0.000054   0.000096   0.000170   0.000002
      5      -0.000024  -0.000002   0.000302   0.000321  -0.000339   0.000001
      6       0.000297   0.000003  -0.000631  -0.000648  -0.000105   0.000002
      7      -0.000148  -0.000003   0.000827   0.000905  -0.000154   0.000000
      8       0.000101   0.000000  -0.000212  -0.000225  -0.000063  -0.000002
      9      -0.000471  -0.000046   0.007429   0.007671  -0.023418   0.000047
     10      -0.000896  -0.000091   0.014189   0.014628  -0.044752   0.000088
     11      -0.000086  -0.000008   0.000996   0.001035  -0.002430   0.000007
     12      -0.000258   0.000004  -0.000276  -0.000396   0.000987  -0.000006
     13       0.000424  -0.000007   0.000081   0.000112   0.000004   0.000005
     14      -0.000218   0.000002  -0.000105  -0.000153   0.000411  -0.000002
     15       0.000798   0.000003   0.000079   0.000170  -0.000143   0.000003
     16      -0.000888   0.000004  -0.000141  -0.000103  -0.000009   0.000002
     17      -0.000032   0.000001  -0.000013   0.000102  -0.000048  -0.000000
     18       0.018556  -0.000006   0.000404   0.000226  -0.000168  -0.000052
     19      -0.060954  -0.000098  -0.000605  -0.001294   0.000585  -0.000018
     20      -0.041239  -0.000163  -0.000163  -0.000952   0.000366  -0.000189
     21       0.000547  -0.000014  -0.000185   0.000092   0.000015  -0.000023
     22       0.000300   0.000006  -0.000261   0.000327  -0.000027  -0.000012
     23      -0.001718  -0.000022   0.000842  -0.000854   0.000049   0.000042
     24      -0.001048   0.000024   0.000381  -0.000363   0.000016   0.000048
     25       0.000103  -0.000001  -0.000054   0.000074  -0.000007   0.000030
     26      -0.000268   0.000010   0.000327  -0.000347   0.000023  -0.000031
     27       0.000729  -0.000186   0.028716  -0.025582   0.000682   0.001019
     28       0.000076   0.000120   0.022044  -0.019711   0.000545   0.001551
     29      -0.000433   0.000052  -0.017119   0.015244  -0.000402  -0.000644
     30       0.000696   0.000551  -0.006110   0.005965  -0.000318   0.001654
     31       0.000450   0.000641  -0.005483   0.005238  -0.000252   0.001255
     32       0.000381   0.000850  -0.003887   0.003629  -0.000156   0.001084
     33       0.000263   0.000000  -0.000132  -0.000157   0.000072  -0.000000
     34       0.001730   0.000007   0.000460   0.000595  -0.000003   0.000006
     35       0.000317   0.000001  -0.000032  -0.000033   0.000026   0.000000
     36      -0.000265   0.000001   0.000388   0.000471   0.000222   0.000002
     37      -0.000059   0.000001  -0.000577  -0.000670  -0.000460  -0.000001
     38       0.000001   0.000000   0.000144   0.000166   0.000095   0.000001
     39      -0.000067  -0.000002  -0.000262  -0.000329  -0.000044  -0.000002
     40       0.000017   0.000001   0.000064   0.000079  -0.000066   0.000001
     41      -0.000032  -0.000001  -0.000097  -0.000122  -0.000022  -0.000001
     42       0.000080  -0.000013   0.000168   0.000203  -0.000168  -0.000031
     43      -0.000018   0.000001  -0.000122  -0.000174   0.000281  -0.000013
     44       0.000076  -0.000001   0.000056   0.000083  -0.000064  -0.000001
     45      -0.002656  -0.000327   0.094367   0.107384   0.067810   0.000152
     46       0.005728   0.000772  -0.226726  -0.258151  -0.161332  -0.000373
     47       0.009414   0.001246  -0.363996  -0.414289  -0.255379  -0.000601
     48       0.002864   0.000368  -0.107241  -0.121993  -0.072747  -0.000177
     49       0.006163   0.000781  -0.227464  -0.258813  -0.159814  -0.000365
     50      -0.007111  -0.000896   0.258984   0.294573   0.180502   0.000415
     51       0.003841   0.000483  -0.137691  -0.156606  -0.098127  -0.000213
     52      -0.003240  -0.000411   0.117667   0.133896   0.085774   0.000181
     53       0.001004   0.000124  -0.035234  -0.040069  -0.025256  -0.000054
     54       0.008643   0.000879  -0.139730  -0.144225   0.438233  -0.000856
     55       0.005022   0.000531  -0.085583  -0.088500   0.265430  -0.000524
     56      -0.008232  -0.000836   0.133104   0.137549  -0.411141   0.000809
     57       0.001742   0.000181  -0.027758  -0.028554   0.089335  -0.000176
     58       0.003706   0.000412  -0.065042  -0.067331   0.196787  -0.000398
     59       0.010533   0.001088  -0.169451  -0.175101   0.517210  -0.001036
     60      -0.005395  -0.000520   0.079443   0.081723  -0.251047   0.000478
     61       0.001635   0.000152  -0.022553  -0.023258   0.068148  -0.000131
     62      -0.001670  -0.000162   0.024612   0.025303  -0.078316   0.000149
     63      -0.338557  -0.000850  -0.001836  -0.007720   0.003133  -0.000610
     64       0.837118   0.001992   0.006563   0.018432  -0.008314   0.001421
     65       0.372609   0.000889   0.002335   0.008682  -0.003659   0.000549
     66       0.102051   0.000788  -0.000351   0.002328  -0.000635   0.001258
     67      -0.106505  -0.000789   0.000681  -0.002447   0.000746  -0.001230
     68       0.129332   0.001060  -0.000849   0.002892  -0.000686   0.001645
     69       0.009599   0.000045  -0.005098   0.005879  -0.000468  -0.000265
     70      -0.005105  -0.000037   0.003817  -0.004343   0.000318   0.000235
     71       0.013177   0.000112  -0.009480   0.010573  -0.000750  -0.000498
     72       0.003246  -0.000137   0.191587  -0.170739   0.004559   0.009148
     73      -0.001490   0.000123  -0.077340   0.068896  -0.001830  -0.003548
     74       0.003818  -0.000058   0.211300  -0.188280   0.005021   0.010345
     75      -0.004847   0.000514  -0.339859   0.303210  -0.008195  -0.016719
     76      -0.006611   0.000831  -0.444493   0.396515  -0.010704  -0.021417
     77      -0.002271   0.000257  -0.127885   0.114010  -0.003059  -0.006092
     78      -0.004613   0.001691  -0.193738   0.172542  -0.004566  -0.004848
     79       0.006737  -0.002291   0.260926  -0.232249   0.006120   0.006678
     80       0.002336  -0.000813   0.118734  -0.105848   0.002828   0.003387
     81       0.002028   0.004865  -0.028038   0.026261  -0.001142   0.006274
     82      -0.001587  -0.002395   0.015616  -0.014631   0.000640  -0.003003
     83      -0.004333  -0.010135   0.052674  -0.049375   0.002179  -0.012921
     84       0.000156   0.000007   0.000528   0.000736   0.000287   0.000009
     85      -0.017321  -0.000113  -0.003473  -0.005390   0.000411  -0.000087
     86      -0.002308  -0.000005   0.000008   0.000045   0.000129  -0.000004
     87      -0.009753  -0.011517   0.101884  -0.098207   0.004943  -0.026190
     88      -0.004961  -0.005529   0.050135  -0.048310   0.002421  -0.012594
     89       0.001303   0.000867  -0.008341   0.008001  -0.000389   0.001703
     90       0.000084  -0.000102   0.001070  -0.001201   0.000120  -0.000239
     91       0.000033   0.000379   0.000396  -0.000563   0.000087  -0.002540
     92       0.000111  -0.000575   0.000044   0.000185  -0.000077   0.005091
     93      -0.000798   0.002926  -0.001822   0.000252   0.000429  -0.036495
     94       0.000060  -0.001113   0.000882  -0.000311  -0.000147   0.013520
     95      -0.001179   0.005639  -0.002997   0.000606   0.000637  -0.056300
     96       0.000193  -0.004547  -0.012297   0.015298  -0.001887   0.039449
     97      -0.000030  -0.001871  -0.006029   0.007504  -0.000931   0.018681
     98       0.000087   0.001219   0.001629  -0.002016   0.000246  -0.002461
     99       0.000013   0.000090   0.000247  -0.000222   0.000007  -0.000118
    100      -0.000011  -0.000199  -0.000007   0.000009  -0.000002  -0.000716
    101       0.000030  -0.000558   0.000430  -0.000377   0.000007  -0.002547
    102      -0.000169   0.005385  -0.002881   0.002563  -0.000062   0.015848
    103       0.000001   0.000355  -0.001035   0.000940  -0.000029   0.001526
    104      -0.000234   0.007665  -0.003678   0.003270  -0.000077   0.024456
    105      -0.000008  -0.000409   0.000029  -0.000022  -0.000002  -0.001187
    106       0.000001   0.000012  -0.000045   0.000037   0.000001   0.000529
    107      -0.000002  -0.000499  -0.000007   0.000002   0.000001   0.000305
    108       0.000101   0.016647   0.001066  -0.000743  -0.000063  -0.047984
    109      -0.000041  -0.004664  -0.000282   0.000182   0.000023   0.013578
    110       0.000018   0.005153   0.000283  -0.000205  -0.000015  -0.014781
    111      -0.000367  -0.065404  -0.004066   0.002827   0.000249   0.188882
    112       0.001261   0.213607   0.013158  -0.009138  -0.000806  -0.606183
    113      -0.000196  -0.034538  -0.002165   0.001502   0.000134   0.100178
    114       0.000147   0.039978   0.002272  -0.001639  -0.000117  -0.107423
    115      -0.000158  -0.038749  -0.002271   0.001645   0.000115   0.108380
    116      -0.000372  -0.086148  -0.005118   0.003710   0.000261   0.245797
    117      -0.000914  -0.172453  -0.010893   0.007694   0.000613   0.490357
    118      -0.000645  -0.118834  -0.007470   0.005266   0.000423   0.335363
    119       0.000341   0.061075   0.003821  -0.002698  -0.000214  -0.170377
    120       0.000137  -0.032603   0.000046  -0.000119   0.000011  -0.011541
    121      -0.000082   0.021688   0.000001   0.000045  -0.000003   0.007803
    122      -0.000117   0.030847  -0.000055   0.000123  -0.000011   0.010921
    123       0.000996  -0.259930   0.000446  -0.001005   0.000083  -0.089622
    124      -0.000070   0.019015  -0.000029   0.000072  -0.000006   0.005924
    125       0.000933  -0.243176   0.000429  -0.000945   0.000074  -0.085915
    126      -0.000653   0.169567  -0.000161   0.000533  -0.000045   0.060202
    127       0.002326  -0.596466   0.000530  -0.001842   0.000160  -0.209554
    128      -0.000312   0.073539  -0.000081   0.000233  -0.000019   0.024504
    129      -0.001903   0.479997  -0.000806   0.001884  -0.000171   0.167416
    130      -0.001287   0.319118  -0.000507   0.001225  -0.000112   0.110230
    131       0.000744  -0.195635   0.000309  -0.000753   0.000069  -0.069033
                114        115        116        117        118        119    
      0      -0.000083   0.000039   0.023580   0.000023   0.000000   0.022213
      1      -0.000214   0.000148   0.007458   0.000009  -0.000002   0.006566
      2      -0.000095   0.000075  -0.061693  -0.000060  -0.000000  -0.058133
      3       0.000002   0.000011  -0.000111  -0.000000  -0.000001   0.000141
      4      -0.000014  -0.000005  -0.000007   0.000000   0.000000   0.000003
      5       0.000001  -0.000004   0.000080  -0.000000   0.000000  -0.000309
      6      -0.000007  -0.000053  -0.000082  -0.000001   0.000002  -0.000142
      7      -0.000009   0.000048   0.000093   0.000001  -0.000001   0.000026
      8      -0.000004  -0.000007   0.000096  -0.000000   0.000000   0.000312
      9      -0.000136   0.000098   0.018962   0.000017   0.000001  -0.020508
     10      -0.000254   0.000172  -0.001022   0.000000  -0.000001   0.000909
     11      -0.000000  -0.000029  -0.059627  -0.000053   0.000000   0.063349
     12      -0.000029   0.000130   0.000171   0.000002  -0.000005  -0.000132
     13       0.000063  -0.000220   0.000012  -0.000003   0.000006  -0.000011
     14       0.000004   0.000064  -0.000337   0.000000  -0.000002   0.000172
     15      -0.000070  -0.000020  -0.000003  -0.000000   0.000001   0.000021
     16      -0.000002   0.000046  -0.000001   0.000001  -0.000001  -0.000010
     17      -0.000105  -0.000014  -0.000004   0.000000   0.000001   0.000002
     18      -0.002137  -0.000495   0.000017  -0.000007   0.000027   0.000018
     19       0.002916   0.000472  -0.000035   0.000004  -0.000031  -0.000035
     20      -0.001683  -0.000641   0.000024  -0.000013   0.000028  -0.000000
     21       0.000470   0.000043  -0.000002   0.000000  -0.000005  -0.000010
     22      -0.000839  -0.000121   0.000000   0.000003   0.000009   0.000008
     23       0.002357   0.000072  -0.000004  -0.000006  -0.000018  -0.000012
     24       0.000372  -0.000050  -0.000000  -0.000004   0.000005   0.000001
     25       0.000477  -0.000184   0.000000  -0.000002   0.000005   0.000001
     26      -0.000608   0.000528  -0.000000   0.000007  -0.000005  -0.000002
     27       0.006614  -0.000243   0.000002  -0.000015  -0.000019  -0.000006
     28       0.005366   0.000514   0.000010   0.000388  -0.000351  -0.000027
     29      -0.005061   0.000331   0.000006   0.000178  -0.000188  -0.000007
     30       0.043820  -0.010691   0.000008  -0.000153   0.000345   0.000005
     31       0.039791   0.002500   0.000002  -0.000011  -0.000088  -0.000005
     32       0.032888   0.014290  -0.000005   0.000169  -0.000532  -0.000015
     33       0.000028  -0.000011  -0.000006  -0.000000   0.000000  -0.000025
     34      -0.000107   0.000082   0.000044   0.000002  -0.000002   0.000072
     35      -0.000007  -0.000002  -0.000000  -0.000000   0.000000   0.000003
     36      -0.000026   0.000033   0.000180   0.000001  -0.000001   0.000102
     37       0.000010  -0.000019  -0.000066  -0.000000   0.000000  -0.000061
     38      -0.000001   0.000013  -0.000366  -0.000000  -0.000000  -0.000170
     39       0.000028  -0.000033  -0.000028  -0.000001   0.000001  -0.000037
     40      -0.000011   0.000019  -0.000013   0.000000  -0.000001  -0.000004
     41       0.000010  -0.000014   0.000006  -0.000000   0.000000  -0.000004
     42       0.000015   0.000213   0.000003   0.000002  -0.000007   0.000021
     43       0.000001   0.000204   0.000019   0.000003  -0.000007  -0.000034
     44       0.000003   0.000007   0.000025   0.000000  -0.000000  -0.000012
     45      -0.000681   0.000465  -0.094544  -0.000088  -0.000003  -0.091966
     46       0.001762  -0.001257   0.255402   0.000237   0.000009   0.242323
     47       0.002803  -0.001987   0.375050   0.000347   0.000015   0.355437
     48       0.000815  -0.000495  -0.161516  -0.000162   0.000005  -0.148871
     49       0.001654  -0.000973  -0.369015  -0.000368   0.000009  -0.344618
     50      -0.001851   0.001078   0.384063   0.000384  -0.000009   0.359747
     51       0.000948  -0.000549  -0.024859  -0.000025   0.000000  -0.023591
     52      -0.000805   0.000454   0.025627   0.000026   0.000000   0.024442
     53       0.000237  -0.000136  -0.020827  -0.000021   0.000000  -0.021149
     54       0.002573  -0.001860  -0.303650  -0.000279   0.000007   0.325895
     55       0.001611  -0.001160  -0.190092  -0.000175   0.000003   0.201099
     56      -0.002406   0.001696   0.265946   0.000244  -0.000005  -0.283757
     57       0.000493  -0.000304   0.097821   0.000086   0.000002  -0.104620
     58       0.001143  -0.000694   0.193125   0.000168   0.000004  -0.202542
     59       0.002882  -0.001732   0.467427   0.000408   0.000009  -0.495860
     60      -0.001384   0.000958  -0.021521  -0.000011  -0.000018   0.023387
     61       0.000333  -0.000154   0.007652   0.000006   0.000003  -0.008819
     62      -0.000430   0.000292  -0.020495  -0.000016  -0.000005   0.023525
     63       0.007388   0.000301  -0.000060  -0.000019  -0.000063  -0.000122
     64      -0.016901  -0.000700   0.000220   0.000042   0.000129   0.000352
     65      -0.009477  -0.000015   0.000096   0.000023   0.000067   0.000163
     66       0.018581   0.004242  -0.000176   0.000080  -0.000240  -0.000107
     67      -0.019183  -0.004563   0.000184  -0.000084   0.000247   0.000116
     68       0.027478   0.007395  -0.000273   0.000128  -0.000383  -0.000172
     69      -0.012373  -0.001577   0.000028   0.000020   0.000112   0.000121
     70       0.010998   0.001154  -0.000019  -0.000015  -0.000101  -0.000090
     71      -0.023639  -0.002394   0.000046   0.000045   0.000193   0.000202
     72       0.051227  -0.001650  -0.000024  -0.000312   0.000525  -0.000012
     73      -0.022666   0.000935   0.000012   0.000221  -0.000300   0.000000
     74       0.058722  -0.001675  -0.000026  -0.000309   0.000548  -0.000014
     75      -0.082454  -0.000096  -0.000055  -0.001733   0.001688   0.000180
     76      -0.107375   0.000086  -0.000069  -0.002121   0.002094   0.000225
     77      -0.029045   0.000031  -0.000019  -0.000585   0.000573   0.000059
     78      -0.048603   0.005082   0.000054   0.002257  -0.002036  -0.000081
     79       0.064761  -0.006545  -0.000065  -0.002727   0.002423   0.000100
     80       0.029611  -0.002833  -0.000031  -0.001250   0.001128   0.000041
     81       0.220837   0.081650  -0.000024   0.000804  -0.002615  -0.000089
     82      -0.124380  -0.049330   0.000016  -0.000412   0.001572   0.000053
     83      -0.440699  -0.173988   0.000053  -0.001763   0.005732   0.000183
     84      -0.000080   0.000066   0.000010   0.000002  -0.000001   0.000085
     85       0.001424  -0.001003  -0.000349  -0.000029   0.000023  -0.000637
     86       0.000005  -0.000021   0.000192   0.000000   0.000001  -0.000006
     87      -0.740193   0.048134  -0.000074   0.000974  -0.001684   0.000031
     88      -0.357674   0.023287  -0.000037   0.000448  -0.000633   0.000011
     89       0.056450   0.000447   0.000004  -0.000036   0.000030  -0.000003
     90      -0.011832   0.029279   0.000007   0.000253  -0.001594   0.000012
     91      -0.003094   0.036091   0.000000   0.000552  -0.000782   0.000021
     92      -0.003317  -0.047793   0.000005  -0.000805   0.000239  -0.000032
     93       0.034897   0.338003  -0.000036   0.005869  -0.000806   0.000238
     94      -0.011302  -0.120045   0.000014  -0.002115  -0.000078  -0.000087
     95       0.055844   0.496160  -0.000058   0.008420  -0.000061   0.000347
     96       0.109765  -0.681303  -0.000041  -0.008591   0.019484  -0.000371
     97       0.051932  -0.317230  -0.000015  -0.003992   0.009060  -0.000169
     98      -0.014720   0.071456   0.000001   0.000693  -0.001732   0.000040
     99       0.000970   0.000147   0.000001  -0.000061   0.000199  -0.000001
    100      -0.000066  -0.000113   0.000000  -0.000186   0.000299   0.000000
    101       0.001106  -0.000016   0.000001   0.000067   0.000030  -0.000001
    102      -0.013454   0.000182  -0.000010  -0.000117  -0.000934   0.000013
    103      -0.000559  -0.001394  -0.000001  -0.000222   0.000544   0.000001
    104      -0.018294  -0.000469  -0.000012   0.000015  -0.001781   0.000016
    105       0.000037  -0.000857  -0.000000  -0.000141   0.000204  -0.000001
    106       0.000031   0.000358   0.000000  -0.000412   0.000582   0.000000
    107       0.000195  -0.000150   0.000000   0.000091  -0.000172  -0.000000
    108       0.001279  -0.005510  -0.000006   0.005657   0.028821  -0.000004
    109      -0.000310   0.003996  -0.000015   0.016648   0.081361   0.000002
    110       0.000899   0.001754   0.000004  -0.004767  -0.023735   0.000002
    111      -0.006308   0.020658  -0.000037   0.044487   0.221190   0.000012
    112       0.019384  -0.065501   0.000108  -0.129598  -0.630102  -0.000037
    113      -0.003221   0.012309  -0.000016   0.019478   0.100471   0.000008
    114       0.005202   0.004280  -0.000003   0.001983   0.006692   0.000002
    115      -0.005288  -0.006543  -0.000003   0.004368   0.015811  -0.000004
    116      -0.012198  -0.016502   0.000005  -0.002183  -0.006566  -0.000010
    117      -0.014957   0.037279   0.000118  -0.113559  -0.573257   0.000033
    118      -0.010042   0.026073   0.000075  -0.072035  -0.361785   0.000022
    119       0.005126  -0.012133  -0.000040   0.039336   0.190850  -0.000010
    120       0.000880   0.000495   0.000029  -0.028616   0.005736  -0.000000
    121      -0.000702   0.001783   0.000075  -0.081251   0.016220   0.000005
    122      -0.000946   0.000296  -0.000022   0.024881  -0.005002   0.000000
    123       0.007749  -0.007315  -0.000003  -0.012596   0.002291  -0.000005
    124      -0.000575   0.000774   0.000016  -0.016256   0.001776   0.000002
    125       0.007277  -0.007222  -0.000014  -0.001536   0.001038  -0.000005
    126      -0.005232   0.006317   0.000190  -0.207469   0.041882   0.000018
    127       0.017937  -0.020207  -0.000591   0.646644  -0.130290  -0.000058
    128      -0.001933   0.002073   0.000065  -0.070626   0.012686   0.000006
    129      -0.013888  -0.002430  -0.000535   0.562965  -0.113872  -0.000003
    130      -0.008939  -0.001717  -0.000327   0.343610  -0.068779  -0.000001
    131       0.005972   0.000454   0.000215  -0.225794   0.046983  -0.000000
                120        121        122        123        124        125    
      0       0.000007  -0.000017  -0.000001   0.000008   0.000002   0.000067
      1       0.000014  -0.000044  -0.000014  -0.000053  -0.000010  -0.000214
      2      -0.000004   0.000013  -0.000004   0.000005   0.000002   0.000028
      3      -0.000004   0.000010   0.000017   0.000011   0.000001   0.000025
      4       0.000006  -0.000005  -0.000017  -0.000003  -0.000000   0.000002
      5      -0.000000   0.000002  -0.000001  -0.000000  -0.000000  -0.000006
      6       0.000010  -0.000025  -0.000054  -0.000033  -0.000002  -0.000096
      7      -0.000002   0.000012   0.000036   0.000018   0.000001   0.000076
      8       0.000001   0.000000  -0.000001   0.000002   0.000001   0.000030
      9       0.000004  -0.000045  -0.000036  -0.000105  -0.000016  -0.000507
     10       0.000012  -0.000027  -0.000002  -0.000017  -0.000003  -0.000040
     11       0.000031  -0.000023  -0.000007  -0.000036  -0.000003  -0.000162
     12      -0.000033   0.000153   0.000148   0.000209   0.000023   0.000907
     13       0.000018  -0.000075  -0.000151  -0.000073  -0.000002  -0.000387
     14      -0.000007   0.000026   0.000051   0.000048   0.000004   0.000167
     15      -0.000016   0.000074  -0.000005   0.000070   0.000011   0.000500
     16       0.000006  -0.000153  -0.000062  -0.000166  -0.000022  -0.000615
     17       0.000014   0.000120  -0.000001   0.000051   0.000007   0.000274
     18      -0.000561   0.005667   0.001891   0.007016   0.000990   0.036706
     19       0.000436  -0.006282  -0.002032  -0.008143  -0.001143  -0.041845
     20      -0.000774   0.006626   0.002323   0.008881   0.001237   0.043857
     21      -0.000403  -0.000933   0.000257  -0.010624  -0.001292  -0.019716
     22       0.000637   0.001007  -0.000295   0.007024   0.000863   0.013680
     23      -0.000903  -0.001590   0.000716  -0.016107  -0.001973  -0.031489
     24       0.000225   0.001288  -0.000018   0.003046   0.000324   0.001272
     25       0.000484   0.000225   0.000230  -0.000087  -0.000022   0.000204
     26       0.000065  -0.000268  -0.000445  -0.000380  -0.000057  -0.000790
     27       0.003078  -0.001242  -0.000806   0.070504   0.006963  -0.018739
     28       0.075907   0.008396   0.000318  -0.030462  -0.003411   0.008188
     29       0.045797   0.003505  -0.001228   0.042185   0.003811  -0.012352
     30      -0.006045   0.062694   0.018393   0.000647  -0.000273  -0.005712
     31       0.000022   0.000022   0.006091   0.001013   0.000088   0.001401
     32       0.006164  -0.061175  -0.006110   0.000821   0.000332   0.009543
     33       0.000012  -0.000024  -0.000006   0.000013   0.000002  -0.000119
     34       0.000013  -0.000005  -0.000021  -0.000336  -0.000052  -0.001011
     35       0.000004   0.000019   0.000004   0.000042   0.000005   0.000129
     36       0.000001  -0.000015  -0.000002  -0.000014  -0.000003  -0.000069
     37      -0.000006  -0.000009  -0.000009  -0.000017  -0.000002  -0.000063
     38       0.000000  -0.000010   0.000002   0.000013   0.000001   0.000057
     39      -0.000004   0.000014   0.000004   0.000016   0.000003   0.000058
     40       0.000001   0.000000   0.000006   0.000002  -0.000001   0.000006
     41      -0.000002   0.000005  -0.000000   0.000004   0.000000   0.000010
     42       0.000013  -0.000085   0.000260  -0.000111  -0.000017  -0.000540
     43      -0.000005   0.000002   0.000184  -0.000026  -0.000010  -0.000191
     44       0.000007  -0.000041   0.000005  -0.000058  -0.000008  -0.000275
     45       0.000015  -0.000049  -0.000019  -0.000055  -0.000009  -0.000194
     46      -0.000059   0.000174   0.000076   0.000206   0.000033   0.000665
     47      -0.000093   0.000280   0.000111   0.000325   0.000053   0.001076
     48      -0.000080   0.000221   0.000072   0.000191   0.000034   0.000647
     49      -0.000161   0.000449   0.000133   0.000357   0.000063   0.001204
     50       0.000171  -0.000467  -0.000137  -0.000364  -0.000065  -0.001227
     51      -0.000033   0.000037  -0.000051  -0.000198  -0.000046  -0.001167
     52       0.000031  -0.000051   0.000024   0.000147   0.000036   0.000897
     53      -0.000009   0.000013  -0.000020  -0.000054  -0.000013  -0.000314
     54       0.000008   0.000275   0.000138   0.000371   0.000072   0.001438
     55      -0.000005   0.000204   0.000118   0.000284   0.000052   0.001093
     56       0.000006  -0.000283  -0.000160  -0.000382  -0.000070  -0.001507
     57      -0.000070   0.000077  -0.000003   0.000074   0.000010   0.000256
     58      -0.000158   0.000227   0.000047   0.000251   0.000035   0.000951
     59      -0.000366   0.000509   0.000078   0.000542   0.000075   0.002099
     60       0.000009   0.000202   0.000335   0.000857   0.000116   0.004508
     61      -0.000003  -0.000048  -0.000054  -0.000248  -0.000037  -0.001286
     62       0.000011   0.000061   0.000106   0.000270   0.000037   0.001431
     63      -0.000260  -0.006408  -0.000975  -0.007295  -0.001061  -0.043193
     64       0.000572   0.017050   0.003915   0.020610   0.002948   0.116384
     65      -0.000127   0.009646   0.002279   0.010507   0.001493   0.058985
     66       0.006201  -0.062058  -0.022469  -0.083609  -0.011655  -0.416540
     67      -0.006097   0.059256   0.020761   0.079313   0.011049   0.394533
     68       0.008602  -0.085816  -0.029492  -0.117106  -0.016323  -0.580703
     69       0.006296   0.009527  -0.004376   0.110140   0.013658   0.225355
     70      -0.004484  -0.008396   0.003554  -0.082567  -0.010180  -0.164994
     71       0.011379   0.017329  -0.007828   0.190253   0.023453   0.378800
     72      -0.150718  -0.000551   0.012100  -0.530992  -0.050791   0.150017
     73       0.080988   0.001443  -0.005692   0.231168   0.022053  -0.066175
     74      -0.164593  -0.000577   0.014093  -0.606188  -0.057954   0.173469
     75      -0.350228  -0.038024  -0.001342  -0.101974  -0.008467   0.023721
     76      -0.432389  -0.046530  -0.001187  -0.158891  -0.013583   0.037760
     77      -0.117226  -0.011475   0.000243  -0.035078  -0.002933   0.009010
     78       0.462571   0.048699  -0.001998  -0.218891  -0.024937   0.052089
     79      -0.563200  -0.059749   0.002029   0.290902   0.032675  -0.070122
     80      -0.263522  -0.026953   0.000994   0.146845   0.016432  -0.034429
     81       0.033929  -0.332655  -0.031151   0.006562   0.002293   0.053922
     82      -0.022197   0.214213   0.020115  -0.004228  -0.001640  -0.031801
     83      -0.072178   0.711249   0.067409  -0.011855  -0.004417  -0.110142
     84       0.000030  -0.000164  -0.000116  -0.000420  -0.000062  -0.001495
     85      -0.000267   0.000828   0.000775   0.004774   0.000716   0.015111
     86      -0.000001  -0.000043  -0.000040  -0.000155  -0.000021  -0.000750
     87       0.037669  -0.428704  -0.182261  -0.016290   0.000865   0.023766
     88       0.019758  -0.216354  -0.092838  -0.006715   0.000655   0.013335
     89      -0.002031   0.018580   0.011132  -0.000844  -0.000185  -0.001058
     90       0.000418  -0.007623   0.077771   0.001727  -0.002178  -0.002313
     91      -0.000819   0.005829   0.010337   0.000287  -0.000284  -0.000872
     92       0.002365  -0.018851   0.043150   0.000799  -0.000776  -0.000057
     93      -0.016374   0.141905  -0.388146  -0.007666   0.007710   0.002660
     94       0.005798  -0.053974   0.148141   0.002876  -0.003010  -0.000280
     95      -0.024719   0.215207  -0.588367  -0.011660   0.011177   0.003800
     96       0.009503  -0.038197  -0.557551  -0.012674   0.016016   0.024436
     97       0.003909  -0.017644  -0.269938  -0.006275   0.007414   0.011521
     98      -0.000772   0.001479   0.074824   0.001787  -0.002177  -0.003277
     99      -0.002056   0.000128  -0.007118   0.004102  -0.006592  -0.000565
    100       0.000101   0.000149  -0.000503   0.000003  -0.000171  -0.000000
    101      -0.002767   0.000950  -0.010188   0.005223  -0.008188  -0.000804
    102       0.023034  -0.004802   0.087388  -0.044483   0.066477   0.006384
    103       0.002724   0.000099   0.002480  -0.003506   0.005025   0.000537
    104       0.031083  -0.006949   0.121368  -0.062017   0.095924   0.008765
    105       0.000198  -0.000365   0.000584  -0.000503   0.002463   0.000056
    106       0.000006   0.000036  -0.000034   0.000192  -0.000975  -0.000014
    107      -0.000144  -0.000061  -0.000046   0.000218  -0.000369  -0.000033
    108       0.000749  -0.002286   0.006623  -0.000102  -0.000038  -0.000010
    109       0.000039   0.000848  -0.003067  -0.000003  -0.000132   0.000012
    110      -0.000167   0.001868  -0.006789  -0.000225  -0.000480   0.000143
    111      -0.001195   0.003690  -0.008780   0.000892  -0.001389  -0.000261
    112       0.003844  -0.012336   0.030397  -0.002131   0.002337   0.000623
    113      -0.000822   0.002903  -0.007396   0.000498  -0.001557  -0.000091
    114      -0.000129   0.006670  -0.027865  -0.001063  -0.000767   0.000643
    115       0.000325  -0.007901   0.031178   0.001028   0.001643  -0.000664
    116       0.000641  -0.018314   0.072327   0.002262   0.004662  -0.001516
    117      -0.007592   0.015865  -0.039290   0.001909  -0.002605  -0.000272
    118      -0.004967   0.010824  -0.027153   0.001100  -0.001502  -0.000133
    119       0.002260  -0.004789   0.011590  -0.000329  -0.000436   0.000048
    120       0.000452   0.000010   0.000744  -0.007080   0.075348  -0.000813
    121       0.000291   0.000195  -0.000258   0.001091  -0.011578   0.000103
    122      -0.000269   0.000330  -0.000197  -0.004314   0.048193  -0.000580
    123       0.000611  -0.003265  -0.000198   0.059571  -0.654457   0.007599
    124       0.000089   0.000214   0.000130  -0.003667   0.039387  -0.000447
    125       0.000700  -0.003223   0.000283   0.057888  -0.638675   0.007466
    126       0.000017   0.001295  -0.002522   0.005753  -0.057478   0.000449
    127       0.000423  -0.004279   0.008919  -0.024120   0.243732  -0.002080
    128       0.000129   0.000265  -0.000130   0.001841  -0.020283   0.000203
    129      -0.006135   0.003000  -0.007394   0.019926  -0.195709   0.001639
    130      -0.003884   0.001701  -0.004649   0.014002  -0.138878   0.001226
    131       0.002704  -0.001587   0.003679  -0.009679   0.094465  -0.000743
                126        127        128        129        130        131    
      0       0.000116   0.000025  -0.000015   0.056527   0.002260   0.003039
      1      -0.000107  -0.000035   0.000018  -0.067182  -0.003006  -0.003119
      2       0.000040   0.000006  -0.000004   0.015958   0.000455   0.000864
      3      -0.000015  -0.000003   0.000001   0.000507   0.000047  -0.000431
      4       0.000010   0.000002  -0.000001  -0.000468   0.000222   0.000318
      5      -0.000007  -0.000000   0.000000   0.000145  -0.000009  -0.000145
      6       0.000018   0.000013  -0.000003  -0.000155   0.000610  -0.000001
      7       0.000032  -0.000007   0.000002  -0.000182  -0.000120   0.000165
      8       0.000037   0.000006  -0.000001  -0.000103   0.000196   0.000016
      9      -0.000404  -0.000025  -0.000000  -0.003258   0.083775  -0.000739
     10       0.000054  -0.000004   0.000001   0.000670  -0.009793   0.000217
     11      -0.000122  -0.000012   0.000001  -0.001300   0.028847  -0.000261
     12       0.000431  -0.000018   0.000007  -0.000156   0.000890  -0.000338
     13      -0.000387   0.000031  -0.000009  -0.000120  -0.000533   0.001446
     14       0.000032  -0.000014   0.000004  -0.000066   0.000350  -0.000135
     15       0.000552   0.000021  -0.000004   0.000185  -0.000058  -0.003670
     16      -0.000007  -0.000004  -0.000001   0.000058  -0.000086   0.000256
     17       0.000265   0.000012  -0.000003   0.000073  -0.000020  -0.001367
     18       0.024092   0.000848  -0.000096  -0.000154   0.000336   0.000205
     19      -0.026957  -0.000964   0.000112   0.000188  -0.000358  -0.000942
     20       0.026153   0.000924  -0.000101  -0.000131   0.000400  -0.000899
     21       0.037167   0.001245  -0.000130  -0.000085   0.000060   0.001164
     22      -0.025155  -0.000837   0.000077   0.000051  -0.000039  -0.000638
     23       0.056436   0.001923  -0.000180  -0.000116   0.000075   0.001671
     24      -0.003447   0.000046  -0.000021   0.000008  -0.000006  -0.000124
     25      -0.000427  -0.000122   0.000051   0.000001  -0.000003   0.000015
     26       0.001778  -0.000040  -0.000045  -0.000005   0.000008   0.000002
     27       0.007883   0.005654  -0.000383  -0.000017   0.000016   0.000076
     28      -0.003101  -0.004686   0.000370   0.000005  -0.000002  -0.000084
     29       0.006243   0.001393  -0.000070  -0.000009   0.000003   0.000140
     30      -0.003324  -0.000964   0.000421   0.000007  -0.000014  -0.000098
     31       0.000353   0.000124   0.000215  -0.000005   0.000012  -0.000056
     32       0.002260   0.000638   0.000203  -0.000013   0.000039  -0.000080
     33      -0.000508  -0.000011   0.000002  -0.000342   0.000005   0.007721
     34       0.001685  -0.000002  -0.000007   0.004349  -0.000684  -0.085329
     35      -0.000055  -0.000001   0.000001   0.000035  -0.000022  -0.000456
     36      -0.000070  -0.000005   0.000001   0.000727   0.000048   0.003190
     37       0.000015   0.000003  -0.000001  -0.000488   0.000131  -0.000001
     38      -0.000000  -0.000001   0.000001   0.000279   0.000019   0.001219
     39       0.000000   0.000004  -0.000001  -0.000624   0.000004  -0.000593
     40      -0.000002  -0.000003   0.000001  -0.000438  -0.000071   0.000235
     41      -0.000006   0.000002   0.000001  -0.000233   0.000002  -0.000213
     42      -0.000341   0.000001   0.000010   0.000050  -0.000037   0.000384
     43      -0.000158  -0.000032   0.000011  -0.000015   0.000894  -0.000395
     44      -0.000158  -0.000001   0.000001   0.000022   0.000007   0.000149
     45      -0.000027  -0.000024   0.000010  -0.033556  -0.002416  -0.001469
     46      -0.000050   0.000071  -0.000028   0.090599   0.005618   0.002143
     47      -0.000010   0.000122  -0.000050   0.163689   0.008554   0.004879
     48       0.000081   0.000054  -0.000021   0.074832   0.002525   0.002026
     49       0.000149   0.000096  -0.000038   0.137013   0.006242   0.003893
     50      -0.000181  -0.000107   0.000044  -0.160374  -0.006845  -0.005426
     51      -0.001483  -0.000308   0.000182  -0.718548  -0.029297  -0.036711
     52       0.001201   0.000255  -0.000150   0.589659   0.023896   0.030388
     53      -0.000394  -0.000083   0.000049  -0.193936  -0.007922  -0.009887
     54       0.000467   0.000075  -0.000001   0.002086  -0.114252  -0.000363
     55       0.000329   0.000051  -0.000000   0.002227  -0.077913  -0.000295
     56      -0.000563  -0.000070  -0.000000  -0.003726   0.122816   0.000015
     57       0.000025   0.000030  -0.000005   0.000221  -0.024673  -0.000224
     58       0.000274   0.000066  -0.000008   0.003392  -0.077905  -0.000156
     59       0.000694   0.000158  -0.000020   0.007745  -0.194388   0.000059
     60       0.004263   0.000202   0.000012   0.036454  -0.874281   0.009281
     61      -0.001185  -0.000082   0.000001  -0.010883   0.264686  -0.002689
     62       0.001361   0.000062   0.000004   0.011556  -0.277724   0.002965
     63      -0.035306  -0.001336   0.000194   0.000310  -0.000363  -0.003765
     64       0.086295   0.003116  -0.000416  -0.001009   0.000831   0.015608
     65       0.044716   0.001634  -0.000213  -0.000509   0.000377   0.007310
     66      -0.253476  -0.009017   0.000966   0.001425  -0.003714   0.004435
     67       0.242325   0.008592  -0.000943  -0.001432   0.003503  -0.001977
     68      -0.355699  -0.012700   0.001421   0.001944  -0.005089   0.005623
     69      -0.399973  -0.013456   0.001308   0.000828  -0.000590  -0.011126
     70       0.297159   0.010070  -0.000959  -0.000625   0.000453   0.008279
     71      -0.681996  -0.022925   0.002211   0.001446  -0.001038  -0.019409
     72      -0.070630  -0.033434   0.002252   0.000107  -0.000064  -0.001376
     73       0.032198   0.014487  -0.001006  -0.000050   0.000030   0.000643
     74      -0.083876  -0.038120   0.002556   0.000129  -0.000077  -0.001673
     75      -0.009611   0.000921  -0.000352   0.000045  -0.000077   0.000400
     76      -0.015070  -0.000168  -0.000384   0.000061  -0.000101   0.000474
     77      -0.004597   0.000236  -0.000084   0.000011  -0.000018   0.000050
     78      -0.015543  -0.036223   0.002758   0.000064  -0.000092   0.000369
     79       0.021788   0.045048  -0.003367  -0.000081   0.000105  -0.000278
     80       0.009742   0.022644  -0.001760  -0.000042   0.000068  -0.000368
     81       0.016237   0.005819   0.000731  -0.000084   0.000239  -0.000466
     82      -0.010218  -0.005156  -0.000654   0.000049  -0.000135   0.000156
     83      -0.034484  -0.011027  -0.001927   0.000171  -0.000475   0.000712
     84       0.001161  -0.000009  -0.000007   0.003964  -0.000588  -0.078272
     85      -0.018989   0.000028   0.000091  -0.049587   0.007566   0.991409
     86      -0.000464  -0.000005   0.000001  -0.000468   0.000093   0.009352
     87       0.023603   0.006157  -0.004792  -0.000001  -0.000024   0.001429
     88       0.010503   0.003465  -0.002595   0.000000  -0.000005   0.000600
     89      -0.000931  -0.000109   0.000281   0.000001  -0.000000  -0.000084
     90      -0.001184  -0.012050   0.007120   0.000011   0.000006   0.000003
     91      -0.000438  -0.000809  -0.000599   0.000005  -0.000002   0.000030
     92      -0.000157  -0.005902   0.007112  -0.000001   0.000006  -0.000052
     93       0.002912   0.056272  -0.064106   0.000009  -0.000055   0.000537
     94      -0.001506  -0.021044   0.023639   0.000001   0.000028  -0.000245
     95       0.003960   0.086702  -0.094017   0.000001  -0.000083   0.000708
     96       0.012295   0.080731  -0.031121  -0.000146  -0.000032  -0.000504
     97       0.005905   0.035603  -0.015080  -0.000054  -0.000007  -0.000138
     98      -0.001772  -0.012426   0.004374   0.000010   0.000008  -0.000015
     99       0.002313  -0.050637   0.004020   0.000019  -0.000004   0.000044
    100       0.000071  -0.001811   0.000138   0.000001  -0.000001   0.000003
    101       0.002993  -0.065050   0.005015   0.000024  -0.000006   0.000064
    102      -0.025789   0.565546  -0.039730  -0.000206   0.000045  -0.000480
    103      -0.001526   0.034672  -0.003206  -0.000013   0.000001  -0.000019
    104      -0.035986   0.787973  -0.056900  -0.000287   0.000067  -0.000673
    105      -0.000151   0.002970  -0.001653  -0.000002   0.000000  -0.000007
    106       0.000071  -0.001755   0.000641   0.000001  -0.000000   0.000001
    107       0.000082  -0.002207   0.000208   0.000000  -0.000000  -0.000002
    108      -0.000214  -0.002337  -0.043406  -0.000011  -0.000001  -0.000011
    109       0.000092   0.002798   0.035152   0.000008  -0.000001   0.000003
    110       0.000065   0.006969   0.068584   0.000015   0.000002  -0.000002
    111       0.000618  -0.000722   0.053759   0.000017  -0.000005   0.000048
    112      -0.001673  -0.003776  -0.189897  -0.000054   0.000011  -0.000124
    113       0.000359   0.001438   0.043751   0.000013  -0.000002   0.000029
    114       0.000319   0.031649   0.330407   0.000070   0.000011  -0.000022
    115      -0.000408  -0.032957  -0.348720  -0.000075  -0.000013   0.000011
    116      -0.000997  -0.076290  -0.813714  -0.000177  -0.000027   0.000023
    117       0.001542   0.001990   0.152156   0.000047   0.000002   0.000116
    118       0.000958   0.003797   0.115521   0.000034   0.000002   0.000068
    119      -0.000416  -0.000666  -0.042984  -0.000014  -0.000002  -0.000029
    120       0.000434  -0.008652   0.001580   0.000001  -0.000001  -0.000003
    121      -0.000045   0.001014  -0.000399  -0.000000  -0.000001   0.000002
    122       0.000394  -0.006612   0.000454   0.000002  -0.000001   0.000009
    123      -0.004826   0.085630  -0.011326  -0.000019   0.000008  -0.000067
    124       0.000246  -0.004133   0.000938   0.000000  -0.000001   0.000003
    125      -0.004865   0.087119  -0.010171  -0.000019   0.000008  -0.000067
    126      -0.000046   0.004348  -0.001093   0.000002  -0.000005   0.000033
    127       0.000457  -0.019413   0.004042  -0.000005   0.000014  -0.000106
    128      -0.000163   0.002948  -0.001300  -0.000001  -0.000002  -0.000003
    129      -0.000288   0.016184  -0.004364   0.000007  -0.000003   0.000099
    130      -0.000309   0.012046  -0.003076   0.000004  -0.000001   0.000055
    131       0.000069  -0.006634   0.001111  -0.000004   0.000002  -0.000053


-----------
IR SPECTRUM
-----------

 Mode   freq       eps      Int      T**2         TX        TY        TZ
       cm**-1   L/(mol*cm) km/mol    a.u.
----------------------------------------------------------------------------
  6:     16.17   0.000121    0.61  0.002327  (-0.043526  0.002607  0.020624)
  7:     22.26   0.000095    0.48  0.001334  ( 0.034937  0.000867  0.010606)
  8:     32.56   0.000017    0.09  0.000163  ( 0.002133 -0.002733 -0.012296)
  9:     51.30   0.000625    3.16  0.003804  (-0.006943  0.012847  0.059926)
 10:     62.85   0.000118    0.60  0.000585  ( 0.001105 -0.024164  0.000101)
 11:     85.01   0.000416    2.10  0.001528  (-0.035605 -0.001446  0.016062)
 12:     97.16   0.000503    2.54  0.001617  ( 0.012569 -0.017120  0.034148)
 13:     99.48   0.000071    0.36  0.000224  ( 0.013203 -0.002760 -0.006478)
 14:    109.44   0.002792   14.11  0.007961  ( 0.046414  0.011508 -0.075326)
 15:    129.85   0.000011    0.05  0.000026  (-0.004180  0.000647  0.002836)
 16:    137.97   0.000186    0.94  0.000421  (-0.007967 -0.002804  0.018695)
 17:    153.70   0.000099    0.50  0.000200  (-0.007068 -0.011878  0.003040)
 18:    178.10   0.000330    1.67  0.000579  ( 0.001732 -0.000580 -0.023991)
 19:    185.25   0.000494    2.50  0.000833  ( 0.011945  0.024487  0.009514)
 20:    207.31   0.000138    0.70  0.000207  (-0.001620  0.005350  0.013269)
 21:    222.23   0.000051    0.26  0.000072  ( 0.002361 -0.006083 -0.005422)
 22:    229.22   0.000399    2.02  0.000543  ( 0.018245 -0.013317  0.005725)
 23:    261.77   0.000087    0.44  0.000104  ( 0.002151 -0.006433  0.007585)
 24:    278.94   0.000090    0.45  0.000101  ( 0.005768  0.007918  0.002133)
 25:    306.42   0.001106    5.59  0.001127  ( 0.014262 -0.029554  0.007052)
 26:    310.72   0.000439    2.22  0.000441  (-0.008828 -0.018795 -0.003174)
 27:    331.77   0.001133    5.72  0.001065  (-0.032442  0.001701  0.003157)
 28:    338.15   0.000214    1.08  0.000198  (-0.012661  0.005427 -0.002788)
 29:    363.21   0.000071    0.36  0.000061  ( 0.003546 -0.004683 -0.005107)
 30:    380.91   0.000447    2.26  0.000366  ( 0.009674  0.015964  0.004182)
 31:    400.60   0.002935   14.83  0.002286  (-0.023555 -0.040615 -0.009049)
 32:    408.87   0.005307   26.82  0.004050  (-0.022412 -0.059392 -0.004532)
 33:    423.56   0.000492    2.49  0.000363  ( 0.015849  0.007367  0.007558)
 34:    467.19   0.001582    8.00  0.001057  ( 0.001556  0.032101 -0.004890)
 35:    484.46   0.000300    1.52  0.000193  (-0.012532  0.005773 -0.001712)
 36:    488.15   0.000215    1.09  0.000138  ( 0.011054  0.002302  0.003203)
 37:    507.60   0.000245    1.24  0.000150  (-0.008594 -0.008688  0.001040)
 38:    520.29   0.001438    7.26  0.000862  (-0.026368  0.012110 -0.004505)
 39:    545.13   0.000768    3.88  0.000440  ( 0.016112 -0.012838  0.003920)
 40:    597.96   0.001554    7.85  0.000811  (-0.025946 -0.006534 -0.009758)
 41:    625.98   0.000964    4.87  0.000481  (-0.020972  0.002929  0.005682)
 42:    641.42   0.000307    1.55  0.000149  ( 0.010074 -0.006890 -0.000638)
 43:    699.50   0.002954   14.93  0.001318  ( 0.028620 -0.010558 -0.019678)
 44:    722.43   0.009756   49.31  0.004214  (-0.055519  0.025073 -0.022437)
 45:    755.58   0.000064    0.32  0.000026  ( 0.002959 -0.003023 -0.002918)
 46:    764.50   0.000263    1.33  0.000107  (-0.010182 -0.000487  0.001831)
 47:    780.67   0.001366    6.90  0.000546  ( 0.008204 -0.009284  0.019808)
 48:    838.51   0.001166    5.89  0.000434  ( 0.017446  0.004269  0.010551)
 49:    863.74   0.002968   15.00  0.001072  (-0.011665  0.030460 -0.002889)
 50:    869.76   0.003342   16.89  0.001199  (-0.023917  0.020028  0.015033)
 51:    885.54   0.004779   24.15  0.001684  (-0.010511 -0.007651  0.038922)
 52:    892.38   0.001738    8.78  0.000608  ( 0.006551  0.023715 -0.001578)
 53:    930.25   0.004184   21.14  0.001404  (-0.033328 -0.012887 -0.011260)
 54:    952.43   0.002808   14.19  0.000920  ( 0.011527  0.027392  0.006071)
 55:    972.27   0.001309    6.61  0.000420  (-0.020342  0.000330 -0.002492)
 56:    977.14   0.002747   13.88  0.000877  (-0.027402 -0.003092 -0.010813)
 57:   1003.98   0.002512   12.70  0.000781  ( 0.023953  0.006035  0.013066)
 58:   1011.73   0.002430   12.28  0.000750  ( 0.010245  0.025369  0.001055)
 59:   1029.67   0.001241    6.27  0.000376  ( 0.002555 -0.019052  0.002570)
 60:   1039.80   0.000518    2.62  0.000155  ( 0.009393 -0.006983 -0.004289)
 61:   1041.17   0.000207    1.04  0.000062  ( 0.001676 -0.001324  0.007575)
 62:   1057.58   0.002433   12.29  0.000718  (-0.021943 -0.015254 -0.001906)
 63:   1074.43   0.000091    0.46  0.000026  (-0.004556 -0.002214 -0.000816)
 64:   1081.05   0.002881   14.56  0.000832  ( 0.026380 -0.011632  0.000598)
 65:   1099.91   0.006062   30.63  0.001720  (-0.037965 -0.013746  0.009464)
 66:   1113.61   0.000210    1.06  0.000059  ( 0.002967 -0.006917  0.001476)
 67:   1116.91   0.004889   24.71  0.001366  (-0.032812  0.010790 -0.013156)
 68:   1138.36   0.005088   25.71  0.001395  ( 0.024209 -0.027727 -0.006319)
 69:   1140.92   0.001039    5.25  0.000284  (-0.006980 -0.015271 -0.001466)
 70:   1167.39   0.000643    3.25  0.000172  (-0.010101  0.007374 -0.003941)
 71:   1193.73   0.000258    1.30  0.000067  (-0.000076  0.001014  0.008149)
 72:   1209.70   0.015237   77.00  0.003931  (-0.057711  0.019690 -0.014573)
 73:   1222.79   0.001304    6.59  0.000333  (-0.013508  0.012055 -0.002211)
 74:   1239.10   0.003388   17.12  0.000853  (-0.010551 -0.027072 -0.003014)
 75:   1268.91   0.001240    6.27  0.000305  (-0.003534  0.001752  0.017015)
 76:   1280.86   0.000454    2.30  0.000111  (-0.002204 -0.002354 -0.010017)
 77:   1324.59   0.001851    9.35  0.000436  (-0.019839 -0.006056  0.002412)
 78:   1346.70   0.001430    7.22  0.000331  ( 0.012521  0.012632  0.003867)
 79:   1362.69   0.004585   23.17  0.001050  (-0.031032  0.008783 -0.003148)
 80:   1372.35   0.002037   10.29  0.000463  ( 0.016084 -0.013896 -0.003364)
 81:   1393.38   0.000106    0.54  0.000024  ( 0.003570 -0.002191  0.002512)
 82:   1403.18   0.007235   36.56  0.001609  ( 0.037539 -0.009889  0.010100)
 83:   1409.12   0.000354    1.79  0.000078  (-0.002726 -0.008292 -0.001489)
 84:   1413.32   0.001203    6.08  0.000266  ( 0.015152 -0.001845  0.005708)
 85:   1430.99   0.002081   10.51  0.000454  ( 0.017036 -0.002135  0.012607)
 86:   1431.32   0.000231    1.17  0.000050  ( 0.002740  0.000463  0.006531)
 87:   1437.13   0.000248    1.25  0.000054  (-0.000229  0.005691  0.004629)
 88:   1447.29   0.009678   48.91  0.002087  (-0.022708  0.036813 -0.014698)
 89:   1482.63   0.006572   33.21  0.001383  (-0.030966  0.002193 -0.020483)
 90:   1490.13   0.000037    0.19  0.000008  ( 0.001302  0.002426 -0.000432)
 91:   1493.11   0.000247    1.25  0.000052  ( 0.002281 -0.006733  0.001007)
 92:   1494.00   0.000892    4.51  0.000186  (-0.001230 -0.011763 -0.006815)
 93:   1500.42   0.002685   13.57  0.000558  ( 0.012649 -0.019104 -0.005784)
 94:   1503.37   0.003240   16.37  0.000673  (-0.007803 -0.022754  0.009691)
 95:   1504.24   0.022956  116.01  0.004762  ( 0.055719 -0.036744  0.017540)
 96:   1510.03   0.000129    0.65  0.000027  ( 0.003289 -0.002472 -0.003133)
 97:   1510.23   0.000402    2.03  0.000083  ( 0.004198 -0.007439  0.003165)
 98:   1510.40   0.002936   14.84  0.000607  (-0.020964  0.004102 -0.012261)
 99:   1517.28   0.001100    5.56  0.000226  ( 0.007599 -0.012829  0.001973)
100:   1519.13   0.004329   21.88  0.000889  (-0.024979  0.009747 -0.013049)
101:   1519.93   0.002321   11.73  0.000477  ( 0.003266  0.003034 -0.021369)
102:   1526.36   0.013984   70.67  0.002859  ( 0.044710 -0.014547  0.025464)
103:   1533.39   0.106987  540.67  0.021773  ( 0.133997 -0.045862  0.041409)
104:   1549.40   0.034975  176.75  0.007044  ( 0.053158 -0.062877  0.016283)
105:   1656.64   0.002048   10.35  0.000386  (-0.016343  0.010474 -0.002987)
106:   1728.00   0.000491    2.48  0.000089  (-0.008839  0.003086 -0.000975)
107:   1740.24   0.001229    6.21  0.000220  ( 0.012256 -0.008147  0.001949)
108:   3005.52   0.014351   72.52  0.001490  ( 0.007142 -0.029716 -0.023580)
109:   3017.03   0.008668   43.80  0.000897  (-0.014231  0.013128  0.022841)
110:   3021.15   0.026535  134.10  0.002741  ( 0.036057  0.037524 -0.005714)
111:   3021.32   0.009477   47.89  0.000979  ( 0.004237  0.022706  0.021104)
112:   3022.78   0.004287   21.67  0.000443  (-0.000466 -0.020705  0.003702)
113:   3024.92   0.015874   80.22  0.001638  (-0.036959  0.016480  0.000088)
114:   3034.54   0.015808   79.89  0.001626  ( 0.028597  0.024258  0.014814)
115:   3045.64   0.008369   42.29  0.000858  (-0.019769  0.013962 -0.016486)
116:   3059.27   0.018531   93.65  0.001890  ( 0.015315  0.002269 -0.040627)
117:   3059.69   0.005786   29.24  0.000590  (-0.008464 -0.021761  0.006703)
118:   3063.91   0.011857   59.92  0.001208  ( 0.010976  0.031545 -0.009597)
119:   3064.54   0.000249    1.26  0.000025  ( 0.001671  0.004261  0.002111)
120:   3071.17   0.008366   42.28  0.000850  (-0.002278  0.022313  0.018628)
121:   3076.72   0.012541   63.38  0.001272  ( 0.021516  0.004366 -0.028108)
122:   3091.55   0.005596   28.28  0.000565  ( 0.019972 -0.002082  0.012716)
123:   3110.68   0.008481   42.86  0.000851  ( 0.024345 -0.007638  0.014133)
124:   3112.32   0.009154   46.26  0.000918  ( 0.025936 -0.004982  0.014845)
125:   3114.80   0.000181    0.91  0.000018  (-0.001442  0.003984  0.000379)
126:   3128.45   0.016889   85.35  0.001685  ( 0.016401 -0.017257  0.033435)
127:   3131.52   0.009717   49.11  0.000968  (-0.017088 -0.002239 -0.025910)
128:   3137.36   0.009727   49.16  0.000968  (-0.008624  0.010498  0.027981)
129:   3138.41   0.003435   17.36  0.000342  ( 0.016773 -0.005720  0.005240)
130:   3144.66   0.004019   20.31  0.000399  ( 0.015732 -0.011109  0.005281)
131:   3148.88   0.011741   59.34  0.001164  ( 0.009690 -0.032701  0.000611)

* The epsilon (eps) is given for a Dirac delta lineshape.
** The dipole moment derivative (T) already includes vibrational overlap.

The first frequency considered to be a vibration is 6
The total number of vibrations considered is 126


--------------------------
THERMOCHEMISTRY AT 298.15K
--------------------------

Temperature         ... 298.15 K
Pressure            ... 1.00 atm
Total Mass          ... 272.39 AMU

Throughout the following assumptions are being made:
  (1) The electronic state is orbitally nondegenerate
      but the spin degeneracy is treated
  (2) There are no thermally accessible electronically excited states
  (3) Hindered rotations indicated by low frequency modes are not
      treated as such but are treated as vibrations and this may
      cause some error
  (4) All equations used are the standard statistical mechanics
      equations for an ideal gas
  (5) All vibrations are strictly harmonic

freq.      16.17  E(vib)   ...       0.57 
freq.      22.26  E(vib)   ...       0.56 
freq.      32.56  E(vib)   ...       0.55 
freq.      51.30  E(vib)   ...       0.52 
freq.      62.85  E(vib)   ...       0.51 
freq.      85.01  E(vib)   ...       0.48 
freq.      97.16  E(vib)   ...       0.46 
freq.      99.48  E(vib)   ...       0.46 
freq.     109.44  E(vib)   ...       0.45 
freq.     129.85  E(vib)   ...       0.43 
freq.     137.97  E(vib)   ...       0.42 
freq.     153.70  E(vib)   ...       0.40 
freq.     178.10  E(vib)   ...       0.37 
freq.     185.25  E(vib)   ...       0.37 
freq.     207.31  E(vib)   ...       0.34 
freq.     222.23  E(vib)   ...       0.33 
freq.     229.22  E(vib)   ...       0.32 
freq.     261.77  E(vib)   ...       0.30 
freq.     278.94  E(vib)   ...       0.28 
freq.     306.42  E(vib)   ...       0.26 
freq.     310.72  E(vib)   ...       0.26 
freq.     331.77  E(vib)   ...       0.24 
freq.     338.15  E(vib)   ...       0.24 
freq.     363.21  E(vib)   ...       0.22 
freq.     380.91  E(vib)   ...       0.21 
freq.     400.60  E(vib)   ...       0.19 
freq.     408.87  E(vib)   ...       0.19 
freq.     423.56  E(vib)   ...       0.18 
freq.     467.19  E(vib)   ...       0.16 
freq.     484.46  E(vib)   ...       0.15 
freq.     488.15  E(vib)   ...       0.15 
freq.     507.60  E(vib)   ...       0.14 
freq.     520.29  E(vib)   ...       0.13 
freq.     545.13  E(vib)   ...       0.12 
freq.     597.96  E(vib)   ...       0.10 
freq.     625.98  E(vib)   ...       0.09 
freq.     641.42  E(vib)   ...       0.09 
freq.     699.50  E(vib)   ...       0.07 
freq.     722.43  E(vib)   ...       0.07 
freq.     755.58  E(vib)   ...       0.06 
freq.     764.50  E(vib)   ...       0.06 
freq.     780.67  E(vib)   ...       0.05 
freq.     838.51  E(vib)   ...       0.04 
freq.     863.74  E(vib)   ...       0.04 
freq.     869.76  E(vib)   ...       0.04 
freq.     885.54  E(vib)   ...       0.04 
freq.     892.38  E(vib)   ...       0.03 
freq.     930.25  E(vib)   ...       0.03 
freq.     952.43  E(vib)   ...       0.03 
freq.     972.27  E(vib)   ...       0.03 
freq.     977.14  E(vib)   ...       0.03 
freq.    1003.98  E(vib)   ...       0.02 
freq.    1011.73  E(vib)   ...       0.02 
freq.    1029.67  E(vib)   ...       0.02 
freq.    1039.80  E(vib)   ...       0.02 
freq.    1041.17  E(vib)   ...       0.02 
freq.    1057.58  E(vib)   ...       0.02 
freq.    1074.43  E(vib)   ...       0.02 
freq.    1081.05  E(vib)   ...       0.02 
freq.    1099.91  E(vib)   ...       0.02 
freq.    1113.61  E(vib)   ...       0.01 
freq.    1116.91  E(vib)   ...       0.01 
freq.    1138.36  E(vib)   ...       0.01 
freq.    1140.92  E(vib)   ...       0.01 
freq.    1167.39  E(vib)   ...       0.01 
freq.    1193.73  E(vib)   ...       0.01 
freq.    1209.70  E(vib)   ...       0.01 
freq.    1222.79  E(vib)   ...       0.01 
freq.    1239.10  E(vib)   ...       0.01 
freq.    1268.91  E(vib)   ...       0.01 
freq.    1280.86  E(vib)   ...       0.01 
freq.    1324.59  E(vib)   ...       0.01 
freq.    1346.70  E(vib)   ...       0.01 
freq.    1362.69  E(vib)   ...       0.01 
freq.    1372.35  E(vib)   ...       0.01 
freq.    1393.38  E(vib)   ...       0.00 
freq.    1403.18  E(vib)   ...       0.00 
freq.    1409.12  E(vib)   ...       0.00 
freq.    1413.32  E(vib)   ...       0.00 
freq.    1430.99  E(vib)   ...       0.00 
freq.    1431.32  E(vib)   ...       0.00 
freq.    1437.13  E(vib)   ...       0.00 
freq.    1447.29  E(vib)   ...       0.00 
freq.    1482.63  E(vib)   ...       0.00 
freq.    1490.13  E(vib)   ...       0.00 
freq.    1493.11  E(vib)   ...       0.00 
freq.    1494.00  E(vib)   ...       0.00 
freq.    1500.42  E(vib)   ...       0.00 
freq.    1503.37  E(vib)   ...       0.00 
freq.    1504.24  E(vib)   ...       0.00 
freq.    1510.03  E(vib)   ...       0.00 
freq.    1510.23  E(vib)   ...       0.00 
freq.    1510.40  E(vib)   ...       0.00 
freq.    1517.28  E(vib)   ...       0.00 
freq.    1519.13  E(vib)   ...       0.00 
freq.    1519.93  E(vib)   ...       0.00 
freq.    1526.36  E(vib)   ...       0.00 
freq.    1533.39  E(vib)   ...       0.00 
freq.    1549.40  E(vib)   ...       0.00 
freq.    1656.64  E(vib)   ...       0.00 
freq.    1728.00  E(vib)   ...       0.00 
freq.    1740.24  E(vib)   ...       0.00 
freq.    3005.52  E(vib)   ...       0.00 
freq.    3017.03  E(vib)   ...       0.00 
freq.    3021.15  E(vib)   ...       0.00 
freq.    3021.32  E(vib)   ...       0.00 
freq.    3022.78  E(vib)   ...       0.00 
freq.    3024.92  E(vib)   ...       0.00 
freq.    3034.54  E(vib)   ...       0.00 
freq.    3045.64  E(vib)   ...       0.00 
freq.    3059.27  E(vib)   ...       0.00 
freq.    3059.69  E(vib)   ...       0.00 
freq.    3063.91  E(vib)   ...       0.00 
freq.    3064.54  E(vib)   ...       0.00 
freq.    3071.17  E(vib)   ...       0.00 
freq.    3076.72  E(vib)   ...       0.00 
freq.    3091.55  E(vib)   ...       0.00 
freq.    3110.68  E(vib)   ...       0.00 
freq.    3112.32  E(vib)   ...       0.00 
freq.    3114.80  E(vib)   ...       0.00 
freq.    3128.45  E(vib)   ...       0.00 
freq.    3131.52  E(vib)   ...       0.00 
freq.    3137.36  E(vib)   ...       0.00 
freq.    3138.41  E(vib)   ...       0.00 
freq.    3144.66  E(vib)   ...       0.00 
freq.    3148.88  E(vib)   ...       0.00 

------------
INNER ENERGY
------------

The inner energy is: U= E(el) + E(ZPE) + E(vib) + E(rot) + E(trans)
    E(el)   - is the total energy from the electronic structure calculation
              = E(kin-el) + E(nuc-el) + E(el-el) + E(nuc-nuc)
    E(ZPE)  - the the zero temperature vibrational energy from the frequency calculation
    E(vib)  - the the finite temperature correction to E(ZPE) due to population
              of excited vibrational states
    E(rot)  - is the rotational thermal energy
    E(trans)- is the translational thermal energy

Summary of contributions to the inner energy U:
Electronic energy                ...   -850.35333493 Eh
Zero point energy                ...      0.37600486 Eh     235.95 kcal/mol
Thermal vibrational correction   ...      0.01947920 Eh      12.22 kcal/mol
Thermal rotational correction    ...      0.00141627 Eh       0.89 kcal/mol
Thermal translational correction ...      0.00141627 Eh       0.89 kcal/mol
-----------------------------------------------------------------------
Total thermal energy                   -849.95501832 Eh


Summary of corrections to the electronic energy:
(perhaps to be used in another calculation)
Total thermal correction                  0.02231174 Eh      14.00 kcal/mol
Non-thermal (ZPE) correction              0.37600486 Eh     235.95 kcal/mol
-----------------------------------------------------------------------
Total correction                          0.39831660 Eh     249.95 kcal/mol


--------
ENTHALPY
--------

The enthalpy is H = U + kB*T
                kB is Boltzmann's constant
Total free energy                 ...   -849.95501832 Eh 
Thermal Enthalpy correction       ...      0.00094421 Eh       0.59 kcal/mol
-----------------------------------------------------------------------
Total Enthalpy                    ...   -849.95407412 Eh


Note: Only C1 symmetry has been detected, increase convergence thresholds 
      if your molecule has a higher symmetry. Symmetry factor of 1.0 is   
      used for the rotational entropy correction. 
 

Note: Rotational entropy computed according to Herzberg 
Infrared and Raman Spectra, Chapter V,1, Van Nostrand Reinhold, 1945 
Point Group:  C1, Symmetry Number:   1  
Rotational constants in cm-1:     0.019925     0.004842     0.004274 

Vibrational entropy computed according to the QRRHO of S. Grimme
Chem.Eur.J. 2012 18 9955


-------
ENTROPY
-------

The entropy contributions are T*S = T*(S(el)+S(vib)+S(rot)+S(trans))
     S(el)   - electronic entropy
     S(vib)  - vibrational entropy
     S(rot)  - rotational entropy
     S(trans)- translational entropy
The entropies will be listed as multiplied by the temperature to get
units of energy

Electronic entropy                ...      0.00065446 Eh      0.41 kcal/mol
Vibrational entropy               ...      0.03523512 Eh     22.11 kcal/mol
Rotational entropy                ...      0.01645125 Eh     10.32 kcal/mol
Translational entropy             ...      0.02029043 Eh     12.73 kcal/mol
-----------------------------------------------------------------------
Final entropy term                ...      0.07263125 Eh     45.58 kcal/mol

In case the symmetry of your molecule has not been determined correctly
or in case you have a reason to use a different symmetry number we print 
out the resulting rotational entropy values for sn=1,12 :
 --------------------------------------------------------
|  sn= 1 | S(rot)=       0.01645125 Eh     10.32 kcal/mol|
|  sn= 2 | S(rot)=       0.01579679 Eh      9.91 kcal/mol|
|  sn= 3 | S(rot)=       0.01541396 Eh      9.67 kcal/mol|
|  sn= 4 | S(rot)=       0.01514233 Eh      9.50 kcal/mol|
|  sn= 5 | S(rot)=       0.01493165 Eh      9.37 kcal/mol|
|  sn= 6 | S(rot)=       0.01475950 Eh      9.26 kcal/mol|
|  sn= 7 | S(rot)=       0.01461396 Eh      9.17 kcal/mol|
|  sn= 8 | S(rot)=       0.01448788 Eh      9.09 kcal/mol|
|  sn= 9 | S(rot)=       0.01437667 Eh      9.02 kcal/mol|
|  sn=10 | S(rot)=       0.01427719 Eh      8.96 kcal/mol|
|  sn=11 | S(rot)=       0.01418720 Eh      8.90 kcal/mol|
|  sn=12 | S(rot)=       0.01410505 Eh      8.85 kcal/mol|
 --------------------------------------------------------


-------------------
GIBBS FREE ENERGY
-------------------

The Gibbs free energy is G = H - T*S

Total enthalpy                    ...   -849.95407412 Eh 
Total entropy correction          ...     -0.07263125 Eh    -45.58 kcal/mol
-----------------------------------------------------------------------
Final Gibbs free energy         ...   -850.02670537 Eh

For completeness - the Gibbs free energy minus the electronic energy
G-E(el)                           ...      0.32662956 Eh    204.96 kcal/mol


Timings for individual modules:

Sum of individual times         ...     8910.451 sec (= 148.508 min)
GTO integral calculation        ...       22.246 sec (=   0.371 min)   0.2 %
SCF iterations                  ...     4573.903 sec (=  76.232 min)  51.3 %
SCF Gradient evaluation         ...     1604.121 sec (=  26.735 min)  18.0 %
Geometry relaxation             ...        3.618 sec (=   0.060 min)   0.0 %
Analytical frequency calculation...     2706.564 sec (=  45.109 min)  30.4 %
                             ****ORCA TERMINATED NORMALLY****
TOTAL RUN TIME: 0 days 2 hours 28 minutes 45 seconds 876 msec
```
