## Supplementary material for "A novel quinone biosynthetic pathway illuminates the evolution of aerobic metabolism": PQ2_1e_1H_B3LYP_631Gd_opt.out (part 1 of 4)

```
                                 *****************
                                 * O   R   C   A *
                                 *****************

                                            #,                                       
                                            ###                                      
                                            ####                                     
                                            #####                                    
                                            ######                                   
                                           ########,                                 
                                     ,,################,,,,,                         
                               ,,#################################,,                 
                          ,,##########################################,,             
                       ,#########################################, ''#####,          
                    ,#############################################,,   '####,        
                  ,##################################################,,,,####,       
                ,###########''''           ''''###############################       
              ,#####''   ,,,,##########,,,,          '''####'''          '####       
            ,##' ,,,,###########################,,,                        '##       
           ' ,,###''''                  '''############,,,                           
         ,,##''                                '''############,,,,        ,,,,,,###''
      ,#''                                            '''#######################'''  
     '                                                          ''''####''''         
             ,#######,   #######,   ,#######,      ##                                
            ,#'     '#,  ##    ##  ,#'     '#,    #''#        ######   ,####,        
            ##       ##  ##   ,#'  ##            #'  '#       #        #'  '#        
            ##       ##  #######   ##           ,######,      #####,   #    #        
            '#,     ,#'  ##    ##  '#,     ,#' ,#      #,         ##   #,  ,#        
             '#######'   ##     ##  '#######'  #'      '#     #####' # '####'        


                  #######################################################
                  #                        -***-                        #
                  #          Department of theory and spectroscopy      #
                  #    Directorship and core code : Frank Neese         #
                  #        Max Planck Institute fuer Kohlenforschung    #
                  #                Kaiser Wilhelm Platz 1               #
                  #                 D-45470 Muelheim/Ruhr               #
                  #                      Germany                        #
                  #                                                     #
                  #                  All rights reserved                #
                  #                        -***-                        #
                  #######################################################


                         Program Version 5.0.2 -  RELEASE  -


 With contributions from (in alphabetic order):
   Daniel Aravena         : Magnetic Suceptibility
   Michael Atanasov       : Ab Initio Ligand Field Theory (pilot matlab implementation)
   Alexander A. Auer      : GIAO ZORA, VPT2 properties, NMR spectrum
   Ute Becker             : Parallelization
   Giovanni Bistoni       : ED, misc. LED, open-shell LED, HFLD
   Martin Brehm           : Molecular dynamics
   Dmytro Bykov           : SCF Hessian
   Vijay G. Chilkuri      : MRCI spin determinant printing, contributions to CSF-ICE
   Dipayan Datta          : RHF DLPNO-CCSD density
   Achintya Kumar Dutta   : EOM-CC, STEOM-CC
   Dmitry Ganyushin       : Spin-Orbit,Spin-Spin,Magnetic field MRCI
   Miquel Garcia          : C-PCM and meta-GGA Hessian, CC/C-PCM, Gaussian charge scheme
   Yang Guo               : DLPNO-NEVPT2, F12-NEVPT2, CIM, IAO-localization
   Andreas Hansen         : Spin unrestricted coupled pair/coupled cluster methods
   Benjamin Helmich-Paris : MC-RPA, TRAH-SCF, COSX integrals
   Lee Huntington         : MR-EOM, pCC
   Robert Izsak           : Overlap fitted RIJCOSX, COSX-SCS-MP3, EOM
   Marcus Kettner         : VPT2
   Christian Kollmar      : KDIIS, OOCD, Brueckner-CCSD(T), CCSD density, CASPT2, CASPT2-K
   Simone Kossmann        : Meta GGA functionals, TD-DFT gradient, OOMP2, MP2 Hessian
   Martin Krupicka        : Initial AUTO-CI
   Lucas Lang             : DCDCAS
   Marvin Lechner         : AUTO-CI (C++ implementation), FIC-MRCC
   Dagmar Lenk            : GEPOL surface, SMD
   Dimitrios Liakos       : Extrapolation schemes; Compound Job, initial MDCI parallelization
   Dimitrios Manganas     : Further ROCIS development; embedding schemes
   Dimitrios Pantazis     : SARC Basis sets
   Anastasios Papadopoulos: AUTO-CI, single reference methods and gradients
   Taras Petrenko         : DFT Hessian,TD-DFT gradient, ASA, ECA, R-Raman, ABS, FL, XAS/XES, NRVS
   Peter Pinski           : DLPNO-MP2, DLPNO-MP2 Gradient
   Christoph Reimann      : Effective Core Potentials
   Marius Retegan         : Local ZFS, SOC
   Christoph Riplinger    : Optimizer, TS searches, QM/MM, DLPNO-CCSD(T), (RO)-DLPNO pert. Triples
   Tobias Risthaus        : Range-separated hybrids, TD-DFT gradient, RPA, STAB
   Michael Roemelt        : Original ROCIS implementation
   Masaaki Saitow         : Open-shell DLPNO-CCSD energy and density
   Barbara Sandhoefer     : DKH picture change effects
   Avijit Sen             : IP-ROCIS
   Kantharuban Sivalingam : CASSCF convergence, NEVPT2, FIC-MRCI
   Bernardo de Souza      : ESD, SOC TD-DFT
   Georgi Stoychev        : AutoAux, RI-MP2 NMR, DLPNO-MP2 response
   Willem Van den Heuvel  : Paramagnetic NMR
   Boris Wezisla          : Elementary symmetry handling
   Frank Wennmohs         : Technical directorship


 We gratefully acknowledge several colleagues who have allowed us to
 interface, adapt or use parts of their codes:
   Stefan Grimme, W. Hujo, H. Kruse, P. Pracht,  : VdW corrections, initial TS optimization,
                  C. Bannwarth, S. Ehlert          DFT functionals, gCP, sTDA/sTD-DF
   Ed Valeev, F. Pavosevic, A. Kumar             : LibInt (2-el integral package), F12 methods
   Garnet Chan, S. Sharma, J. Yang, R. Olivares  : DMRG
   Ulf Ekstrom                                   : XCFun DFT Library
   Mihaly Kallay                                 : mrcc  (arbitrary order and MRCC methods)
   Jiri Pittner, Ondrej Demel                    : Mk-CCSD
   Frank Weinhold                                : gennbo (NPA and NBO analysis)
   Christopher J. Cramer and Donald G. Truhlar   : smd solvation model
   Lars Goerigk                                  : TD-DFT with DH, B97 family of functionals
   V. Asgeirsson, H. Jonsson                     : NEB implementation
   FAccTs GmbH                                   : IRC, NEB, NEB-TS, DLPNO-Multilevel, CI-OPT
                                                   MM, QMMM, 2- and 3-layer-ONIOM, Crystal-QMMM,
                                                   LR-CPCM, SF, NACMEs, symmetry and pop. for TD-DFT,
                                                   nearIR, NL-DFT gradient (VV10), updates on ESD,
                                                   ML-optimized integration grids
   S Lehtola, MJT Oliveira, MAL Marques          : LibXC Library
   Liviu Ungur et al                             : ANISO software


 Your calculation uses the libint2 library for the computation of 2-el integrals
 For citations please refer to: http://libint.valeyev.net

 Your ORCA version has been built with support for libXC version: 5.1.0
 For citations please refer to: https://tddft.org/programs/libxc/

 This ORCA versions uses:
   CBLAS   interface :  Fast vector & matrix operations
   LAPACKE interface :  Fast linear algebra routines
   SCALAPACK package :  Parallel linear algebra routines
   Shared memory     :  Shared parallel matrices
   BLAS/LAPACK       :  OpenBLAS 0.3.15  USE64BITINT DYNAMIC_ARCH NO_AFFINITY Zen SINGLE_THREADED
        Core in use  :  Zen
   Copyright (c) 2011-2014, The OpenBLAS Project


================================================================================

----- Orbital basis set information -----
Your calculation utilizes the basis: 6-31G(d)
   H-He, Li-Ne : W. J. Hehre, R. Ditchfield and J.A. Pople, J. Chem. Phys. 56, 2257 (1972).
                 Note: He and Ne are unpublished basis sets taken from the Gaussian program.
                 Note: Li and B from J. D. Dill and J. A. Pople, J. Chem. Phys. 62, 2921 (1975).
   Na - Ar     : M. M. Francl, W. J. Pietro, W. J. Hehre, J. S. Binkley, M. S. Gordon, 
                 D. J. DeFrees and J. A. Pople, J. Chem. Phys. 77, 3654 (1982).
   K - Zn      : V. A. Rassolov, J. A. Pople, M. A. Ratner, and T. L. Windus, J. Chem. Phys. 109, 1223 (1998).

----- AuxJ basis set information -----
Your calculation utilizes the auxiliary basis: def2/J
   F. Weigend, Phys. Chem. Chem. Phys. 8, 1057 (2006).

================================================================================
                                        WARNINGS
                       Please study these warnings very carefully!
================================================================================


WARNING: your system is open-shell and RHF/RKS was chosen
  ===> : WILL SWITCH to UHF/UKS


WARNING: Geometry Optimization
  ===> : Switching off AutoStart
         For restart on a previous wavefunction, please use MOREAD

INFO   : the flag for use of the SHARK integral package has been found!

================================================================================
                                       INPUT FILE
================================================================================
NAME = PQ2_1e_1H_B3LYP_631Gd_opt.inp
|  1> !Defgrid3 VeryTightOpt CPCM(water) B3LYP 6-31G(d) OPT FREQ
|  2> 
|  3> %maxcore 2048
|  4> 
|  5> %pal
|  6>    nprocs 4
|  7> end
|  8> 
|  9> * xyz 0 2
| 10>  C                  4.15829600    0.34542300    0.53212500
| 11>  C                  2.71355300    0.12936200    0.18859800
| 12>  C                  1.77934500    1.10574900    0.05074700
| 13>  C                  2.03420300    2.57595800    0.21545300
| 14>  C                  0.37533100    0.75169500   -0.32646700
| 15>  C                 -0.01939600   -0.67647600   -0.52042400
| 16>  C                 -1.44266100   -0.98758400   -0.90723900
| 17>  C                 -2.42111700   -0.88360900    0.24330600
| 18>  C                 -3.55738800   -0.16528800    0.28917100
| 19>  C                 -4.46422100   -0.23916700    1.49347700
| 20>  C                 -4.04689100    0.74829900   -0.80518800
| 21>  C                  0.92323000   -1.62356600   -0.36642500
| 22>  C                  2.31193100   -1.29452900   -0.00313000
| 23>  O                  3.24938984   -2.32217266    0.15536108
| 24>  O                 -0.45817400    1.64434400   -0.49659500
| 25>  H                  4.40803300    1.40000200    0.61917400
| 26>  H                  4.79886400   -0.10431000   -0.23124500
| 27>  H                  4.40289600   -0.15032300    1.47646400
| 28>  H                  3.06118300    2.78529600    0.50514800
| 29>  H                  1.36538700    2.99582200    0.97187300
| 30>  H                  1.81835300    3.10360400   -0.71843100
| 31>  H                 -1.45489900   -2.01320400   -1.29204600
| 32>  H                 -1.74048900   -0.32749600   -1.72426400
| 33>  H                 -2.17349700   -1.49704400    1.10834800
| 34>  H                 -4.04150400   -0.86634500    2.28163500
| 35>  H                 -5.44245300   -0.64916900    1.21562800
| 36>  H                 -4.65055500    0.75903300    1.90608500
| 37>  H                 -3.40312600    0.75479000   -1.68458000
| 38>  H                  0.70614100   -2.67719100   -0.50853000
| 39>  H                 -5.05566200    0.45937400   -1.12098500
| 40>  C                 -4.15163272    2.19200920   -0.27951696
| 41>  H                 -3.78288447    2.86929869   -1.02127410
| 42>  H                 -3.56996348    2.28959727    0.61325258
| 43>  C                 -5.62426497    2.52047441    0.02880896
| 44>  H                 -6.25543397    1.77708757    0.46915166
| 45>  C                 -6.12352301    3.74782294   -0.25566257
| 46>  C                 -5.22211725    4.82362953   -0.88946682
| 47>  H                 -4.38556985    5.01056097   -0.24904112
| 48>  H                 -4.87316667    4.48109959   -1.84120561
| 49>  H                 -5.78131413    5.72670378   -1.01852404
| 50>  C                 -7.59732590    4.06782891    0.05594810
| 51>  H                 -8.22818066    3.35578849   -0.43386890
| 52>  H                 -7.75727200    4.01851206    1.11277595
| 53>  H                 -7.83053050    5.05152795   -0.29455413
| 54>  H                  4.13589030   -1.95807961    0.09920786
| 55> **                         ****END OF INPUT****
================================================================================

                       *****************************
                       * Geometry Optimization Run *
                       *****************************

Geometry optimization settings:
Update method            Update   .... BFGS
Choice of coordinates    CoordSys .... Z-matrix Internals
Initial Hessian          InHess   .... Almoef's Model

Convergence Tolerances:
Energy Change            TolE     ....  2.0000e-07 Eh
Max. Gradient            TolMAXG  ....  3.0000e-05 Eh/bohr
RMS Gradient             TolRMSG  ....  8.0000e-06 Eh/bohr
Max. Displacement        TolMAXD  ....  2.0000e-04 bohr
RMS Displacement         TolRMSD  ....  1.0000e-04 bohr
Strict Convergence                ....  False
------------------------------------------------------------------------------
                        ORCA OPTIMIZATION COORDINATE SETUP
------------------------------------------------------------------------------

The optimization will be done in new redundant internal coordinates
Making redundant internal coordinates   ...  (new redundants) done
Evaluating the initial hessian          ...  (Almloef) done
Evaluating the coordinates              ...  done
Calculating the B-matrix                .... done
Calculating the G-matrix                .... done
Diagonalizing the G-matrix              .... done
Small eigenvalue found = 1.419e-03
Small eigenvalue found = 2.701e-03
Small eigenvalue found = 5.690e-03
Small eigenvalue found = 8.323e-03
Small eigenvalue found = 1.560e-02
Small eigenvalue found = 1.627e-02
Small eigenvalue found = 2.775e-02
The first mode is                       ....   92
The number of degrees of freedom        ....  129

    -----------------------------------------------------------------
                    Redundant Internal Coordinates


    -----------------------------------------------------------------
         Definition                    Initial Value    Approx d2E/dq
    -----------------------------------------------------------------
      1. B(C   1,C   0)                  1.5007         0.416093   
      2. B(C   2,C   1)                  1.3583         0.701867   
      3. B(C   3,C   2)                  1.5012         0.415269   
      4. B(C   4,C   2)                  1.4963         0.422816   
      5. B(C   5,C   4)                  1.4944         0.425838   
      6. B(C   6,C   5)                  1.5073         0.405992   
      7. B(C   7,C   6)                  1.5139         0.396314   
      8. B(C   8,C   7)                  1.3451         0.736935   
      9. B(C   9,C   8)                  1.5094         0.403007   
     10. B(C  10,C   8)                  1.5073         0.406102   
     11. B(C  11,C   5)                  1.3451         0.736896   
     12. B(C  12,C  11)                  1.4727         0.461162   
     13. B(C  12,C   1)                  1.4918         0.429825   
     14. B(O  13,C  12)                  1.4000         0.539413   
     15. B(O  14,C   4)                  1.2331         0.995921   
     16. B(H  15,C   0)                  1.0872         0.363775   
     17. B(H  16,C   0)                  1.0933         0.355751   
     18. B(H  17,C   0)                  1.0942         0.354530   
     19. B(H  18,C   3)                  1.0874         0.363559   
     20. B(H  19,C   3)                  1.0935         0.355482   
     21. B(H  20,C   3)                  1.0941         0.354666   
     22. B(H  21,C   6)                  1.0955         0.352896   
     23. B(H  22,C   6)                  1.0918         0.357775   
     24. B(H  23,C   7)                  1.0890         0.361428   
     25. B(H  24,C   9)                  1.0924         0.357001   
     26. B(H  25,C   9)                  1.0965         0.351646   
     27. B(H  26,C   9)                  1.0961         0.352159   
     28. B(H  27,C  10)                  1.0899         0.360279   
     29. B(H  28,C  11)                  1.0851         0.366638   
     30. B(H  29,C  10)                  1.0958         0.352481   
     31. B(C  30,C  10)                  1.5400         0.360100   
     32. B(H  31,C  30)                  1.0700         0.387554   
     33. B(H  32,C  30)                  1.0700         0.387554   
     34. B(C  33,C  30)                  1.5400         0.360100   
     35. B(H  34,C  33)                  1.0700         0.387554   
     36. B(C  35,C  33)                  1.3552         0.710002   
     37. B(C  36,C  35)                  1.5400         0.360100   
     38. B(H  37,C  36)                  1.0700         0.387554   
     39. B(H  38,C  36)                  1.0700         0.387554   
     40. B(H  39,C  36)                  1.0700         0.387554   
     41. B(C  40,C  35)                  1.5400         0.360100   
     42. B(H  41,C  40)                  1.0700         0.387554   
     43. B(H  42,C  40)                  1.0700         0.387554   
     44. B(H  43,C  40)                  1.0700         0.387554   
     45. B(H  44,O  13)                  0.9600         0.519956   
     46. A(C   1,C   0,H  17)          110.3365         0.329281   
     47. A(H  15,C   0,H  16)          108.6821         0.290748   
     48. A(H  15,C   0,H  17)          108.6024         0.290591   
     49. A(H  16,C   0,H  17)          106.5731         0.289576   
     50. A(C   1,C   0,H  16)          110.1823         0.329468   
     51. A(C   1,C   0,H  15)          112.2793         0.330685   
     52. A(C   2,C   1,C  12)          119.2014         0.415650   
     53. A(C   0,C   1,C  12)          115.2157         0.379195   
     54. A(C   0,C   1,C   2)          125.5823         0.413259   
     55. A(C   1,C   2,C   4)          120.0557         0.414437   
     56. A(C   3,C   2,C   4)          114.7522         0.377987   
     57. A(C   1,C   2,C   3)          125.1751         0.413113   
     58. A(H  18,C   3,H  19)          108.6288         0.290687   
     59. A(C   2,C   3,H  18)          112.2164         0.330544   
     60. A(H  19,C   3,H  20)          106.5346         0.289559   
     61. A(C   2,C   3,H  19)          110.3707         0.329319   
     62. A(C   2,C   3,H  20)          110.1912         0.329194   
     63. A(H  18,C   3,H  20)          108.7155         0.290582   
     64. A(C   2,C   4,C   5)          120.4453         0.379636   
     65. A(C   2,C   4,O  14)          119.8514         0.438362   
     66. A(C   5,C   4,O  14)          119.6959         0.438925   
     67. A(C   4,C   5,C  11)          118.2264         0.418575   
     68. A(C   4,C   5,C   6)          118.6835         0.376977   
     69. A(C   6,C   5,C  11)          123.0766         0.415034   
     70. A(C   5,C   6,C   7)          113.6442         0.372332   
     71. A(C   7,C   6,H  21)          108.9068         0.326399   
     72. A(H  21,C   6,H  22)          107.4651         0.289624   
     73. A(C   5,C   6,H  22)          108.9555         0.328442   
     74. A(C   5,C   6,H  21)          107.0926         0.327699   
     75. A(C   7,C   6,H  22)          110.5423         0.327138   
     76. A(C   8,C   7,H  23)          117.7638         0.363663   
     77. A(C   6,C   7,H  23)          114.7109         0.327686   
     78. A(C   6,C   7,C   8)          127.4865         0.413262   
     79. A(C   9,C   8,C  10)          114.4476         0.373425   
     80. A(C   7,C   8,C  10)          124.9795         0.415058   
     81. A(C   7,C   8,C   9)          120.5714         0.414494   
     82. A(H  25,C   9,H  26)          106.5148         0.288746   
     83. A(H  24,C   9,H  26)          108.4853         0.289431   
     84. A(C   8,C   9,H  26)          110.9727         0.327188   
     85. A(H  24,C   9,H  25)          108.2638         0.289365   
     86. A(C   8,C   9,H  25)          110.6179         0.327109   
     87. A(C   8,C   9,H  24)          111.7960         0.327925   
     88. A(H  29,C  10,C  30)          106.4354         0.321243   
     89. A(H  27,C  10,C  30)          108.0602         0.322396   
     90. A(C   8,C  10,C  30)          110.0277         0.366270   
     91. A(H  27,C  10,H  29)          108.2281         0.289887   
     92. A(C   8,C  10,H  29)          110.3887         0.327650   
     93. A(C   8,C  10,H  27)          113.4293         0.328835   
     94. A(C  12,C  11,H  28)          115.9707         0.336816   
     95. A(C   5,C  11,H  28)          121.9036         0.364551   
     96. A(C   5,C  11,C  12)          122.1247         0.424574   
     97. A(C  11,C  12,O  13)          119.6934         0.399123   
     98. A(C   1,C  12,O  13)          120.3836         0.394223   
     99. A(C   1,C  12,C  11)          119.9225         0.386029   
    100. A(C  12,O  13,H  44)          109.4712         0.361395   
    101. A(H  32,C  30,C  33)          109.4712         0.326284   
    102. A(H  31,C  30,C  33)          109.4713         0.326284   
    103. A(C  10,C  30,C  33)          109.4712         0.358827   
    104. A(H  31,C  30,H  32)          109.4712         0.297665   
    105. A(C  10,C  30,H  32)          109.4712         0.326284   
    106. A(C  10,C  30,H  31)          109.4712         0.326284   
    107. A(H  34,C  33,C  35)          119.8865         0.365694   
    108. A(C  30,C  33,C  35)          120.2269         0.403643   
    109. A(C  30,C  33,H  34)          119.8865         0.326284   
    110. A(C  36,C  35,C  40)          119.8865         0.358827   
    111. A(C  33,C  35,C  40)          119.8865         0.403643   
    112. A(C  33,C  35,C  36)          120.2269         0.403643   
    113. A(H  38,C  36,H  39)          109.4712         0.297665   
    114. A(H  37,C  36,H  39)          109.4712         0.297665   
    115. A(C  35,C  36,H  39)          109.4712         0.326284   
    116. A(H  37,C  36,H  38)          109.4713         0.297665   
    117. A(C  35,C  36,H  38)          109.4712         0.326284   
    118. A(C  35,C  36,H  37)          109.4712         0.326284   
    119. A(H  42,C  40,H  43)          109.4712         0.297665   
    120. A(H  41,C  40,H  43)          109.4712         0.297665   
    121. A(C  35,C  40,H  43)          109.4712         0.326284   
    122. A(H  41,C  40,H  42)          109.4713         0.297665   
    123. A(C  35,C  40,H  42)          109.4712         0.326284   
    124. A(C  35,C  40,H  41)          109.4712         0.326284   
    125. D(C  12,C   1,C   0,H  17)    -61.1456         0.012810   
    126. D(C   2,C   1,C   0,H  17)    118.5754         0.012810   
    127. D(C   2,C   1,C   0,H  16)   -124.0158         0.012810   
    128. D(C   2,C   1,C   0,H  15)     -2.7236         0.012810   
    129. D(C  12,C   1,C   0,H  15)    177.5555         0.012810   
    130. D(C  12,C   1,C   0,H  16)     56.2633         0.012810   
    131. D(C   4,C   2,C   1,C  12)     -1.6875         0.034711   
    132. D(C   3,C   2,C   1,C  12)    179.8942         0.034711   
    133. D(C   3,C   2,C   1,C   0)      0.1834         0.034711   
    134. D(C   4,C   2,C   1,C   0)    178.6017         0.034711   
    135. D(H  19,C   3,C   2,C   4)     57.7401         0.012761   
    136. D(H  20,C   3,C   2,C   1)    118.8449         0.012761   
    137. D(H  19,C   3,C   2,C   1)   -123.7673         0.012761   
    138. D(H  18,C   3,C   2,C   1)     -2.4535         0.012761   
    139. D(H  18,C   3,C   2,C   4)    179.0540         0.012761   
    140. D(H  20,C   3,C   2,C   4)    -59.6477         0.012761   
    141. D(O  14,C   4,C   2,C   3)      1.1239         0.012229   
    142. D(O  14,C   4,C   2,C   1)   -177.4524         0.012229   
    143. D(C   5,C   4,C   2,C   3)   -179.8694         0.012229   
    144. D(C   5,C   4,C   2,C   1)      1.5543         0.012229   
    145. D(C  11,C   5,C   4,C   2)     -0.9762         0.012398   
    146. D(C  11,C   5,C   4,O  14)    178.0320         0.012398   
    147. D(C   6,C   5,C   4,O  14)     -0.6735         0.012398   
    148. D(C   6,C   5,C   4,C   2)   -179.6817         0.012398   
    149. D(H  22,C   6,C   5,C  11)   -131.5152         0.012217   
    150. D(H  22,C   6,C   5,C   4)     47.1236         0.012217   
    151. D(H  21,C   6,C   5,C  11)    -15.5637         0.012217   
    152. D(H  21,C   6,C   5,C   4)    163.0751         0.012217   
    153. D(C   7,C   6,C   5,C  11)    104.7473         0.012217   
    154. D(C   7,C   6,C   5,C   4)    -76.6138         0.012217   
    155. D(C   8,C   7,C   6,C   5)    126.7193         0.011666   
    156. D(H  23,C   7,C   6,H  22)   -178.4876         0.011666   
    157. D(H  23,C   7,C   6,H  21)     63.6642         0.011666   
    158. D(H  23,C   7,C   6,C   5)    -55.6174         0.011666   
    159. D(C   8,C   7,C   6,H  22)      3.8491         0.011666   
    160. D(C   8,C   7,C   6,H  21)   -113.9991         0.011666   
    161. D(C  10,C   8,C   7,H  23)    179.2026         0.038600   
    162. D(C  10,C   8,C   7,C   6)     -3.1964         0.038600   
    163. D(C   9,C   8,C   7,H  23)     -1.2665         0.038600   
    164. D(C   9,C   8,C   7,C   6)    176.3345         0.038600   
    165. D(H  26,C   9,C   8,C  10)    -55.4544         0.012046   
    166. D(H  26,C   9,C   8,C   7)    124.9679         0.012046   
    167. D(H  25,C   9,C   8,C  10)     62.5463         0.012046   
    168. D(H  25,C   9,C   8,C   7)   -117.0314         0.012046   
    169. D(H  24,C   9,C   8,C  10)   -176.7185         0.012046   
    170. D(H  24,C   9,C   8,C   7)      3.7038         0.012046   
    171. D(C  30,C  10,C   8,C   9)     61.4267         0.012223   
    172. D(C  30,C  10,C   8,C   7)   -119.0171         0.012223   
    173. D(H  29,C  10,C   8,C   9)    -55.7512         0.012223   
    174. D(H  29,C  10,C   8,C   7)    123.8051         0.012223   
    175. D(H  27,C  10,C   8,C   9)   -177.4031         0.012223   
    176. D(H  27,C  10,C   8,C   7)      2.1532         0.012223   
    177. D(H  28,C  11,C   5,C   6)     -0.3641         0.038596   
    178. D(H  28,C  11,C   5,C   4)   -179.0088         0.038596   
    179. D(C  12,C  11,C   5,C   6)    179.2728         0.038596   
    180. D(C  12,C  11,C   5,C   4)      0.6281         0.038596   
    181. D(C   1,C  12,C  11,H  28)    178.8645         0.014486   
    182. D(C   1,C  12,C  11,C   5)     -0.7927         0.014486   
    183. D(O  13,C  12,C   1,C   2)   -178.9098         0.012623   
    184. D(O  13,C  12,C   1,C   0)      0.8302         0.012623   
    185. D(C  11,C  12,C   1,C   2)      1.3313         0.012623   
    186. D(O  13,C  12,C  11,C   5)    179.4468         0.014486   
    187. D(C  11,C  12,C   1,C   0)   -178.9287         0.012623   
    188. D(O  13,C  12,C  11,H  28)     -0.8961         0.014486   
    189. D(H  44,O  13,C  12,C  11)    161.3450         0.021008   
    190. D(H  44,O  13,C  12,C   1)    -18.4144         0.021008   
    191. D(C  33,C  30,C  10,H  27)    133.9218         0.010403   
    192. D(C  33,C  30,C  10,C   8)   -101.7451         0.010403   
    193. D(H  32,C  30,C  10,H  29)    137.8678         0.010403   
    194. D(H  32,C  30,C  10,H  27)   -106.0782         0.010403   
    195. D(H  32,C  30,C  10,C   8)     18.2549         0.010403   
    196. D(H  31,C  30,C  10,H  29)   -102.1322         0.010403   
    197. D(H  31,C  30,C  10,H  27)     13.9218         0.010403   
    198. D(C  33,C  30,C  10,H  29)     17.8678         0.010403   
    199. D(H  31,C  30,C  10,C   8)    138.2549         0.010403   
    200. D(C  35,C  33,C  30,H  32)     98.8269         0.009750   
    201. D(C  35,C  33,C  30,H  31)    -21.1732         0.009750   
    202. D(C  35,C  33,C  30,C  10)   -141.1731         0.009750   
    203. D(H  34,C  33,C  30,H  32)    -81.1731         0.009750   
    204. D(H  34,C  33,C  30,H  31)    158.8268         0.009750   
    205. D(H  34,C  33,C  30,C  10)     38.8269         0.009750   
    206. D(C  40,C  35,C  33,H  34)     -0.0000         0.035590   
    207. D(C  40,C  35,C  33,C  30)    180.0000         0.035590   
    208. D(C  36,C  35,C  33,H  34)    180.0000         0.035590   
    209. D(C  36,C  35,C  33,C  30)      0.0000         0.035590   
    210. D(H  39,C  36,C  35,C  40)      1.3031         0.009750   
    211. D(H  39,C  36,C  35,C  33)   -178.6969         0.009750   
    212. D(H  38,C  36,C  35,C  40)   -118.6969         0.009750   
    213. D(H  38,C  36,C  35,C  33)     61.3031         0.009750   
    214. D(H  37,C  36,C  35,C  40)    121.3031         0.009750   
    215. D(H  37,C  36,C  35,C  33)    -58.6969         0.009750   
    216. D(H  43,C  40,C  35,C  36)      3.8629         0.009750   
    217. D(H  43,C  40,C  35,C  33)   -176.1371         0.009750   
    218. D(H  42,C  40,C  35,C  36)   -116.1371         0.009750   
    219. D(H  42,C  40,C  35,C  33)     63.8629         0.009750   
    220. D(H  41,C  40,C  35,C  36)    123.8629         0.009750   
    221. D(H  41,C  40,C  35,C  33)    -56.1371         0.009750   
    -----------------------------------------------------------------

Number of atoms                         .... 45
Number of degrees of freedom            .... 221

         *************************************************************
         *                GEOMETRY OPTIMIZATION CYCLE   1            *
         *************************************************************
---------------------------------
CARTESIAN COORDINATES (ANGSTROEM)
---------------------------------
  C      4.158296    0.345423    0.532125
  C      2.713553    0.129362    0.188598
  C      1.779345    1.105749    0.050747
  C      2.034203    2.575958    0.215453
  C      0.375331    0.751695   -0.326467
  C     -0.019396   -0.676476   -0.520424
  C     -1.442661   -0.987584   -0.907239
  C     -2.421117   -0.883609    0.243306
  C     -3.557388   -0.165288    0.289171
  C     -4.464221   -0.239167    1.493477
  C     -4.046891    0.748299   -0.805188
  C      0.923230   -1.623566   -0.366425
  C      2.311931   -1.294529   -0.003130
  O      3.249390   -2.322173    0.155361
  O     -0.458174    1.644344   -0.496595
  H      4.408033    1.400002    0.619174
  H      4.798864   -0.104310   -0.231245
  H      4.402896   -0.150323    1.476464
  H      3.061183    2.785296    0.505148
  H      1.365387    2.995822    0.971873
  H      1.818353    3.103604   -0.718431
  H     -1.454899   -2.013204   -1.292046
  H     -1.740489   -0.327496   -1.724264
  H     -2.173497   -1.497044    1.108348
  H     -4.041504   -0.866345    2.281635
  H     -5.442453   -0.649169    1.215628
  H     -4.650555    0.759033    1.906085
  H     -3.403126    0.754790   -1.684580
  H      0.706141   -2.677191   -0.508530
  H     -5.055662    0.459374   -1.120985
  C     -4.151633    2.192009   -0.279517
  H     -3.782884    2.869299   -1.021274
  H     -3.569963    2.289597    0.613253
  C     -5.624265    2.520474    0.028809
  H     -6.255434    1.777088    0.469152
  C     -6.123523    3.747823   -0.255663
  C     -5.222117    4.823630   -0.889467
  H     -4.385570    5.010561   -0.249041
  H     -4.873167    4.481100   -1.841206
  H     -5.781314    5.726704   -1.018524
  C     -7.597326    4.067829    0.055948
  H     -8.228181    3.355788   -0.433869
  H     -7.757272    4.018512    1.112776
  H     -7.830531    5.051528   -0.294554
  H      4.135890   -1.958080    0.099208

----------------------------
CARTESIAN COORDINATES (A.U.)
----------------------------
  NO LB      ZA    FRAG     MASS         X           Y           Z
   0 C     6.0000    0    12.011    7.858041    0.652755    1.005571
   1 C     6.0000    0    12.011    5.127872    0.244459    0.356399
   2 C     6.0000    0    12.011    3.362475    2.089563    0.095898
   3 C     6.0000    0    12.011    3.844087    4.867855    0.407147
   4 C     6.0000    0    12.011    0.709273    1.420498   -0.616933
   5 C     6.0000    0    12.011   -0.036653   -1.278354   -0.983459
   6 C     6.0000    0    12.011   -2.726234   -1.866263   -1.714433
   7 C     6.0000    0    12.011   -4.575248   -1.669779    0.459782
   8 C     6.0000    0    12.011   -6.722489   -0.312349    0.546454
   9 C     6.0000    0    12.011   -8.436155   -0.451960    2.822263
  10 C     6.0000    0    12.011   -7.647516    1.414080   -1.521585
  11 C     6.0000    0    12.011    1.744652   -3.068095   -0.692443
  12 C     6.0000    0    12.011    4.368916   -2.446305   -0.005915
  13 O     8.0000    0    15.999    6.140457   -4.388270    0.293590
  14 O     8.0000    0    15.999   -0.865823    3.107360   -0.938429
  15 H     1.0000    0     1.008    8.329975    2.645620    1.170069
  16 H     1.0000    0     1.008    9.068539   -0.197117   -0.436990
  17 H     1.0000    0     1.008    8.320268   -0.284069    2.790113
  18 H     1.0000    0     1.008    5.784798    5.263447    0.954591
  19 H     1.0000    0     1.008    2.580207    5.661283    1.836574
  20 H     1.0000    0     1.008    3.436189    5.864962   -1.357638
  21 H     1.0000    0     1.008   -2.749361   -3.804404   -2.441613
  22 H     1.0000    0     1.008   -3.289048   -0.618878   -3.258387
  23 H     1.0000    0     1.008   -4.107314   -2.829003    2.094474
  24 H     1.0000    0     1.008   -7.637336   -1.637155    4.311665
  25 H     1.0000    0     1.008  -10.284746   -1.226752    2.297204
  26 H     1.0000    0     1.008   -8.788275    1.434364    3.601979
  27 H     1.0000    0     1.008   -6.430976    1.426346   -3.183395
  28 H     1.0000    0     1.008    1.334413   -5.059158   -0.960982
  29 H     1.0000    0     1.008   -9.553817    0.868091   -2.118355
  30 C     6.0000    0    12.011   -7.845449    4.142297   -0.528211
  31 H     1.0000    0     1.008   -7.148616    5.422189   -1.929928
  32 H     1.0000    0     1.008   -6.746253    4.326712    1.158879
  33 C     6.0000    0    12.011  -10.628320    4.763006    0.054441
  34 H     1.0000    0     1.008  -11.821057    3.358209    0.886568
  35 C     6.0000    0    12.011  -11.571781    7.082359   -0.483132
  36 C     6.0000    0    12.011   -9.868371    9.115339   -1.680849
  37 H     1.0000    0     1.008   -8.287526    9.468588   -0.470620
  38 H     1.0000    0     1.008   -9.208950    8.468051   -3.479374
  39 H     1.0000    0     1.008  -10.925100   10.821902   -1.924731
  40 C     6.0000    0    12.011  -14.356865    7.687083    0.105727
  41 H     1.0000    0     1.008  -15.549008    6.341521   -0.819893
  42 H     1.0000    0     1.008  -14.659120    7.593887    2.102842
  43 H     1.0000    0     1.008  -14.797558    9.546004   -0.556627
  44 H     1.0000    0     1.008    7.815700   -3.700234    0.187476

--------------------------------
INTERNAL COORDINATES (ANGSTROEM)
--------------------------------
 C      0   0   0     0.000000000000     0.00000000     0.00000000
 C      1   0   0     1.500658352690     0.00000000     0.00000000
 C      2   1   0     1.358336872515   125.58229021     0.00000000
 C      3   2   1     1.501197911763   125.17510268     0.18341370
 C      3   2   1     1.496295408303   120.05568154   178.60174524
 C      5   3   2     1.494356425897   120.44529764     1.55425585
 C      6   5   3     1.507347767476   118.68351473   180.31830162
 C      7   6   5     1.513915698309   113.64415297   283.38619100
 C      8   7   6     1.345065218756   127.48645707   126.71932554
 C      9   8   7     1.509356531164   120.57139615   176.33446078
 C      9   8   7     1.507274366019   124.97948479   356.80361016
 C      6   5   3     1.345079527752   118.22642759   359.02380531
 C     12   6   5     1.472663937154   122.12472923     0.62812920
 O     13  12   6     1.399999996811   119.69342572   179.44675619
 O      5   3   2     1.233084084161   119.85138704   182.54755315
 H      1   2   3     1.087236388653   112.27925618   357.27643791
 H      1   2   3     1.093307317644   110.18229079   235.98422505
 H      1   2   3     1.094243758692   110.33648221   118.57535986
 H      4   3   2     1.087397586750   112.21638793   357.54649208
 H      4   3   2     1.093513528381   110.37068341   236.23267230
 H      4   3   2     1.094139318950   110.19120680   118.84487339
 H      7   6   5     1.095501063575   107.09261325   163.07511873
 H      7   6   5     1.091763498178   108.95545763    47.12360020
 H      8   7   6     1.088997624143   114.71093194   304.38256907
 H     10   9   8     1.092352936892   111.79596659     3.70377538
 H     10   9   8     1.096466849763   110.61792926   242.96855668
 H     10   9   8     1.096069779357   110.97271614   124.96790378
 H     11   9   8     1.089865036585   113.42929397     2.15321408
 H     12   6   5     1.085102347970   121.90362149   180.99118006
 H     11   9   8     1.095821304445   110.38874836   123.80508456
 C     11   9   8     1.540000003827   110.02772551   240.98293412
 H     31  11   9     1.069999990600   109.47120252   138.25492712
 H     31  11   9     1.069999994262   109.47123107    18.25493415
 C     31  11   9     1.540000003527   109.47120215   258.25494175
 H     34  31  11     1.069999997145   119.88652726    38.82685817
 C     34  31  11     1.355200005895   120.22694591   218.82685784
 C     36  34  31     1.539999996937   120.22694578     0.00000000
 H     37  36  34     1.069999996695   109.47120314   301.30308172
 H     37  36  34     1.069999996014   109.47120302    61.30309692
 H     37  36  34     1.070000008247   109.47123116   181.30308914
 C     36  34  31     1.539999996450   119.88652687   180.00000000
 H     41  36  34     1.069999991317   109.47120288   303.86288076
 H     41  36  34     1.070000005203   109.47120235    63.86289548
 H     41  36  34     1.069999999997   109.47123092   183.86288764
 H     14  13  12     0.959999999352   109.47122042   161.34501730

---------------------------
INTERNAL COORDINATES (A.U.)
---------------------------
 C      0   0   0     0.000000000000     0.00000000     0.00000000
 C      1   0   0     2.835833307166     0.00000000     0.00000000
 C      2   1   0     2.566884686661   125.58229021     0.00000000
 C      3   2   1     2.836852926046   125.17510268     0.18341370
 C      3   2   1     2.827588537136   120.05568154   178.60174524
 C      5   3   2     2.823924391410   120.44529764     1.55425585
 C      6   5   3     2.848474469107   118.68351473   180.31830162
 C      7   6   5     2.860886059648   113.64415297   283.38619100
 C      8   7   6     2.541804895712   127.48645707   126.71932554
 C      9   8   7     2.852270482344   120.57139615   176.33446078
 C      9   8   7     2.848335760456   124.97948479   356.80361016
 C      6   5   3     2.541831935795   118.22642759   359.02380531
 C     12   6   5     2.782931528524   122.12472923     0.62812920
 O     13  12   6     2.645616581464   119.69342572   179.44675619
 O      5   3   2     2.330191219160   119.85138704   182.54755315
 H      1   2   3     2.054579017388   112.27925618   357.27643791
 H      1   2   3     2.066051410558   110.18229079   235.98422505
 H      1   2   3     2.067821027681   110.33648221   118.57535986
 H      4   3   2     2.054883637644   112.21638793   357.54649208
 H      4   3   2     2.066441092378   110.37068341   236.23267230
 H      4   3   2     2.067623665170   110.19120680   118.84487339
 H      7   6   5     2.070196989575   107.09261325   163.07511873
 H      7   6   5     2.063134014568   108.95545763    47.12360020
 H      8   7   6     2.057907270121   114.71093194   304.38256907
 H     10   9   8     2.064247892311   111.79596659     3.70377538
 H     10   9   8     2.072022060975   110.61792926   242.96855668
 H     10   9   8     2.071271706652   110.97271614   124.96790378
 H     11   9   8     2.059546442081   113.42929397     2.15321408
 H     12   6   5     2.050546264939   121.90362149   180.99118006
 H     11   9   8     2.070802157117   110.38874836   123.80508456
 C     11   9   8     2.910178253471   110.02772551   240.98293412
 H     31  11   9     2.022006945532   109.47120252   138.25492712
 H     31  11   9     2.022006952452   109.47123107    18.25493415
 C     31  11   9     2.910178252904   109.47120215   258.25494175
 H     34  31  11     2.022006957900   119.88652726    38.82685817
 C     34  31  11     2.560956867830   120.22694591   218.82685784
 C     36  34  31     2.910178240451   120.22694578     0.00000000
 H     37  36  34     2.022006957051   109.47120314   301.30308172
 H     37  36  34     2.022006955763   109.47120302    61.30309692
 H     37  36  34     2.022006978881   109.47123116   181.30308914
 C     36  34  31     2.910178239530   119.88652687   180.00000000
 H     41  36  34     2.022006946886   109.47120288   303.86288076
 H     41  36  34     2.022006973128   109.47120235    63.86289548
 H     41  36  34     2.022006963290   109.47123092   183.86288764
 H     14  13  12     1.814137087339   109.47122042   161.34501730

---------------------
BASIS SET INFORMATION
---------------------
There are 3 groups of distinct atoms

 Group   1 Type C   : 10s4p1d contracted to 3s2p1d pattern {631/31/1}
 Group   2 Type O   : 10s4p1d contracted to 3s2p1d pattern {631/31/1}
 Group   3 Type H   : 4s contracted to 2s pattern {31}

Atom   0C    basis set group =>   1
Atom   1C    basis set group =>   1
Atom   2C    basis set group =>   1
Atom   3C    basis set group =>   1
Atom   4C    basis set group =>   1
Atom   5C    basis set group =>   1
Atom   6C    basis set group =>   1
Atom   7C    basis set group =>   1
Atom   8C    basis set group =>   1
Atom   9C    basis set group =>   1
Atom  10C    basis set group =>   1
Atom  11C    basis set group =>   1
Atom  12C    basis set group =>   1
Atom  13O    basis set group =>   2
Atom  14O    basis set group =>   2
Atom  15H    basis set group =>   3
Atom  16H    basis set group =>   3
Atom  17H    basis set group =>   3
Atom  18H    basis set group =>   3
Atom  19H    basis set group =>   3
Atom  20H    basis set group =>   3
Atom  21H    basis set group =>   3
Atom  22H    basis set group =>   3
Atom  23H    basis set group =>   3
Atom  24H    basis set group =>   3
Atom  25H    basis set group =>   3
Atom  26H    basis set group =>   3
Atom  27H    basis set group =>   3
Atom  28H    basis set group =>   3
Atom  29H    basis set group =>   3
Atom  30C    basis set group =>   1
Atom  31H    basis set group =>   3
Atom  32H    basis set group =>   3
Atom  33C    basis set group =>   1
Atom  34H    basis set group =>   3
Atom  35C    basis set group =>   1
Atom  36C    basis set group =>   1
Atom  37H    basis set group =>   3
Atom  38H    basis set group =>   3
Atom  39H    basis set group =>   3
Atom  40C    basis set group =>   1
Atom  41H    basis set group =>   3
Atom  42H    basis set group =>   3
Atom  43H    basis set group =>   3
Atom  44H    basis set group =>   3
---------------------------------
AUXILIARY/J BASIS SET INFORMATION
---------------------------------
There are 3 groups of distinct atoms

 Group   1 Type C   : 12s5p4d2f1g contracted to 6s4p3d1f1g pattern {711111/2111/211/2/1}
 Group   2 Type O   : 12s5p4d2f1g contracted to 6s4p3d1f1g pattern {711111/2111/211/2/1}
 Group   3 Type H   : 5s2p1d contracted to 3s1p1d pattern {311/2/1}

Atom   0C    basis set group =>   1
Atom   1C    basis set group =>   1
Atom   2C    basis set group =>   1
Atom   3C    basis set group =>   1
Atom   4C    basis set group =>   1
Atom   5C    basis set group =>   1
Atom   6C    basis set group =>   1
Atom   7C    basis set group =>   1
Atom   8C    basis set group =>   1
Atom   9C    basis set group =>   1
Atom  10C    basis set group =>   1
Atom  11C    basis set group =>   1
Atom  12C    basis set group =>   1
Atom  13O    basis set group =>   2
Atom  14O    basis set group =>   2
Atom  15H    basis set group =>   3
Atom  16H    basis set group =>   3
Atom  17H    basis set group =>   3
Atom  18H    basis set group =>   3
Atom  19H    basis set group =>   3
Atom  20H    basis set group =>   3
Atom  21H    basis set group =>   3
Atom  22H    basis set group =>   3
Atom  23H    basis set group =>   3
Atom  24H    basis set group =>   3
Atom  25H    basis set group =>   3
Atom  26H    basis set group =>   3
Atom  27H    basis set group =>   3
Atom  28H    basis set group =>   3
Atom  29H    basis set group =>   3
Atom  30C    basis set group =>   1
Atom  31H    basis set group =>   3
Atom  32H    basis set group =>   3
Atom  33C    basis set group =>   1
Atom  34H    basis set group =>   3
Atom  35C    basis set group =>   1
Atom  36C    basis set group =>   1
Atom  37H    basis set group =>   3
Atom  38H    basis set group =>   3
Atom  39H    basis set group =>   3
Atom  40C    basis set group =>   1
Atom  41H    basis set group =>   3
Atom  42H    basis set group =>   3
Atom  43H    basis set group =>   3
Atom  44H    basis set group =>   3


           ************************************************************
           *        Program running with 4 parallel MPI-processes     *
           *              working on a common directory               *
           ************************************************************
------------------------------------------------------------------------------
                           ORCA GTO INTEGRAL CALCULATION
                           -- RI-GTO INTEGRALS CHOSEN --
------------------------------------------------------------------------------
------------------------------------------------------------------------------
                   ___                                                        
                  /   \      - P O W E R E D   B Y -                         
                 /     \                                                     
                 |  |  |   _    _      __       _____    __    __             
                 |  |  |  | |  | |    /  \     |  _  \  |  |  /  |          
                  \  \/   | |  | |   /    \    | | | |  |  | /  /          
                 / \  \   | |__| |  /  /\  \   | |_| |  |  |/  /          
                |  |  |   |  __  | /  /__\  \  |    /   |      \           
                |  |  |   | |  | | |   __   |  |    \   |  |\   \          
                \     /   | |  | | |  |  |  |  | |\  \  |  | \   \       
                 \___/    |_|  |_| |__|  |__|  |_| \__\ |__|  \__/        
                                                                              
                      - O R C A' S   B I G   F R I E N D -                    
                                      &                                       
                       - I N T E G R A L  F E E D E R -                       
                                                                              
 v1 FN, 2020, v2 2021                                                         
------------------------------------------------------------------------------


Reading SHARK input file PQ2_1e_1H_B3LYP_631Gd_opt.SHARKINP.tmp ... ok
----------------------
SHARK INTEGRAL PACKAGE
----------------------

Number of atoms                             ...     45
Number of basis functions                   ...    330
Number of shells                            ...    170
Maximum angular momentum                    ...      2
Integral batch strategy                     ... SHARK/LIBINT Hybrid
RI-J (if used) integral strategy            ... SPLIT-RIJ (Revised 2003 algorithm where possible)
Printlevel                                  ...      1
Contraction scheme used                     ... SEGMENTED contraction
Coulomb Range Separation                    ... NOT USED
Exchange Range Separation                   ... NOT USED
Finite Nucleus Model                        ... NOT USED
Auxiliary Coulomb fitting basis             ... AVAILABLE
   # of basis functions in Aux-J            ...   1255
   # of shells in Aux-J                     ...    425
   Maximum angular momentum in Aux-J        ...      4
Auxiliary J/K fitting basis                 ... NOT available
Auxiliary Correlation fitting basis         ... NOT available
Auxiliary 'external' fitting basis          ... NOT available
Integral threshold                          ...     2.500000e-11
Primitive cut-off                           ...     2.500000e-12
Primitive pair pre-selection threshold      ...     2.500000e-12

Calculating pre-screening integrals         ... done (  0.1 sec) Dimension = 170
Organizing shell pair data                  ... done (  0.1 sec)
Shell pair information
Total number of shell pairs                 ...     14535
Shell pairs after pre-screening             ...      9600
Total number of primitive shell pairs       ...     80695
Primitive shell pairs kept                  ...     29943
          la=0 lb=0:   3834 shell pairs
          la=1 lb=0:   3149 shell pairs
          la=1 lb=1:    660 shell pairs
          la=2 lb=0:   1282 shell pairs
          la=2 lb=1:    558 shell pairs
          la=2 lb=2:    117 shell pairs

Calculating one electron integrals          ... done (  0.0 sec)
Calculating RI/J V-Matrix + Cholesky decomp.... done (  0.1 sec)
Calculating Nuclear repulsion               ... done (  0.0 sec) ENN=   1478.433022231126 Eh

SHARK setup successfully completed in   0.4 seconds

Maximum memory used throughout the entire GTOINT-calculation: 24.1 MB
[1717814137.000708] [eu-a2p-412:86686:0]          mpool.c:38   UCX  WARN  object 0x35bef40 was not returned to mpool ucp_requests
[1717814137.000732] [eu-a2p-412:86686:0]          mpool.c:38   UCX  WARN  object 0x35bf100 was not returned to mpool ucp_requests
[1717814137.000738] [eu-a2p-412:86686:0]          mpool.c:38   UCX  WARN  object 0x35bf2c0 was not returned to mpool ucp_requests
[1717814137.000742] [eu-a2p-412:86686:0]          mpool.c:38   UCX  WARN  object 0x35bf480 was not returned to mpool ucp_requests
[1717814137.000745] [eu-a2p-412:86686:0]          mpool.c:38   UCX  WARN  object 0x35bf640 was not returned to mpool ucp_requests
[1717814137.000749] [eu-a2p-412:86686:0]          mpool.c:38   UCX  WARN  object 0x35bf800 was not returned to mpool ucp_requests
[1717814137.000753] [eu-a2p-412:86686:0]          mpool.c:38   UCX  WARN  object 0x35bf9c0 was not returned to mpool ucp_requests
[1717814137.000756] [eu-a2p-412:86686:0]          mpool.c:38   UCX  WARN  object 0x35bfb80 was not returned to mpool ucp_requests
[1717814137.000760] [eu-a2p-412:86686:0]          mpool.c:38   UCX  WARN  object 0x35bfd40 was not returned to mpool ucp_requests
[1717814137.023030] [eu-a2p-412:86687:0]          mpool.c:38   UCX  WARN  object 0x2b15280 was not returned to mpool ucp_requests
[1717814137.023050] [eu-a2p-412:86687:0]          mpool.c:38   UCX  WARN  object 0x2b15440 was not returned to mpool ucp_requests
[1717814137.023055] [eu-a2p-412:86687:0]          mpool.c:38   UCX  WARN  object 0x2b15600 was not returned to mpool ucp_requests
[1717814137.023058] [eu-a2p-412:86687:0]          mpool.c:38   UCX  WARN  object 0x2b157c0 was not returned to mpool ucp_requests
[1717814137.023061] [eu-a2p-412:86687:0]          mpool.c:38   UCX  WARN  object 0x2b15980 was not returned to mpool ucp_requests
[1717814137.023064] [eu-a2p-412:86687:0]          mpool.c:38   UCX  WARN  object 0x2b15b40 was not returned to mpool ucp_requests
[1717814137.023067] [eu-a2p-412:86687:0]          mpool.c:38   UCX  WARN  object 0x2b15d00 was not returned to mpool ucp_requests
[1717814137.023069] [eu-a2p-412:86687:0]          mpool.c:38   UCX  WARN  object 0x2b15ec0 was not returned to mpool ucp_requests
[1717814137.023072] [eu-a2p-412:86687:0]          mpool.c:38   UCX  WARN  object 0x2b16080 was not returned to mpool ucp_requests
[1717814137.023075] [eu-a2p-412:86687:0]          mpool.c:38   UCX  WARN  object 0x2b16240 was not returned to mpool ucp_requests
[1717814137.023078] [eu-a2p-412:86687:0]          mpool.c:38   UCX  WARN  object 0x2b16400 was not returned to mpool ucp_requests
[1717814137.023081] [eu-a2p-412:86687:0]          mpool.c:38   UCX  WARN  object 0x2b165c0 was not returned to mpool ucp_requests
[1717814137.023084] [eu-a2p-412:86687:0]          mpool.c:38   UCX  WARN  object 0x2b16780 was not returned to mpool ucp_requests
[1717814137.023086] [eu-a2p-412:86687:0]          mpool.c:38   UCX  WARN  object 0x2b16940 was not returned to mpool ucp_requests
[1717814137.023089] [eu-a2p-412:86687:0]          mpool.c:38   UCX  WARN  object 0x2b16b00 was not returned to mpool ucp_requests
[1717814137.023092] [eu-a2p-412:86687:0]          mpool.c:38   UCX  WARN  object 0x2b16cc0 was not returned to mpool ucp_requests
[1717814137.023095] [eu-a2p-412:86687:0]          mpool.c:38   UCX  WARN  object 0x2b16e80 was not returned to mpool ucp_requests
[1717814137.023098] [eu-a2p-412:86687:0]          mpool.c:38   UCX  WARN  object 0x2b17040 was not returned to mpool ucp_requests
[1717814137.023101] [eu-a2p-412:86687:0]          mpool.c:38   UCX  WARN  object 0x2b17200 was not returned to mpool ucp_requests
[1717814137.023104] [eu-a2p-412:86687:0]          mpool.c:38   UCX  WARN  object 0x2b173c0 was not returned to mpool ucp_requests
[1717814137.023107] [eu-a2p-412:86687:0]          mpool.c:38   UCX  WARN  object 0x2b17580 was not returned to mpool ucp_requests
[1717814137.024500] [eu-a2p-412:86688:0]          mpool.c:38   UCX  WARN  object 0x3f09a40 was not returned to mpool ucp_requests
[1717814137.024522] [eu-a2p-412:86688:0]          mpool.c:38   UCX  WARN  object 0x3f09c00 was not returned to mpool ucp_requests
[1717814137.024527] [eu-a2p-412:86688:0]          mpool.c:38   UCX  WARN  object 0x3f09dc0 was not returned to mpool ucp_requests
[1717814137.024531] [eu-a2p-412:86688:0]          mpool.c:38   UCX  WARN  object 0x3f09f80 was not returned to mpool ucp_requests
[1717814137.024534] [eu-a2p-412:86688:0]          mpool.c:38   UCX  WARN  object 0x3f0a140 was not returned to mpool ucp_requests
[1717814137.024537] [eu-a2p-412:86688:0]          mpool.c:38   UCX  WARN  object 0x3f0a300 was not returned to mpool ucp_requests
[1717814137.024540] [eu-a2p-412:86688:0]          mpool.c:38   UCX  WARN  object 0x3f0a4c0 was not returned to mpool ucp_requests
[1717814137.024543] [eu-a2p-412:86688:0]          mpool.c:38   UCX  WARN  object 0x3f0a680 was not returned to mpool ucp_requests
[1717814137.024546] [eu-a2p-412:86688:0]          mpool.c:38   UCX  WARN  object 0x3f0a840 was not returned to mpool ucp_requests
[1717814137.024549] [eu-a2p-412:86688:0]          mpool.c:38   UCX  WARN  object 0x3f0aa00 was not returned to mpool ucp_requests
[1717814137.024552] [eu-a2p-412:86688:0]          mpool.c:38   UCX  WARN  object 0x3f0abc0 was not returned to mpool ucp_requests
[1717814137.024555] [eu-a2p-412:86688:0]          mpool.c:38   UCX  WARN  object 0x3f0ad80 was not returned to mpool ucp_requests
[1717814137.024558] [eu-a2p-412:86688:0]          mpool.c:38   UCX  WARN  object 0x3f0af40 was not returned to mpool ucp_requests
[1717814137.024561] [eu-a2p-412:86688:0]          mpool.c:38   UCX  WARN  object 0x3f0b100 was not returned to mpool ucp_requests
[1717814137.024564] [eu-a2p-412:86688:0]          mpool.c:38   UCX  WARN  object 0x3f0b2c0 was not returned to mpool ucp_requests
[1717814137.024567] [eu-a2p-412:86688:0]          mpool.c:38   UCX  WARN  object 0x3f0b480 was not returned to mpool ucp_requests
[1717814137.024570] [eu-a2p-412:86688:0]          mpool.c:38   UCX  WARN  object 0x3f0b640 was not returned to mpool ucp_requests
[1717814137.024573] [eu-a2p-412:86688:0]          mpool.c:38   UCX  WARN  object 0x3f0b800 was not returned to mpool ucp_requests
[1717814137.024575] [eu-a2p-412:86688:0]          mpool.c:38   UCX  WARN  object 0x3f0b9c0 was not returned to mpool ucp_requests
[1717814137.024579] [eu-a2p-412:86688:0]          mpool.c:38   UCX  WARN  object 0x3f0bb80 was not returned to mpool ucp_requests
[1717814137.024582] [eu-a2p-412:86688:0]          mpool.c:38   UCX  WARN  object 0x3f0bd40 was not returned to mpool ucp_requests


           ************************************************************
           *        Program running with 4 parallel MPI-processes     *
           *              working on a common directory               *
           ************************************************************
-------------------------------------------------------------------------------
                                 ORCA SCF
-------------------------------------------------------------------------------

------------
SCF SETTINGS
------------
Hamiltonian:
 Density Functional     Method          .... DFT(GTOs)
 Exchange Functional    Exchange        .... B88
   X-Alpha parameter    XAlpha          ....  0.666667
   Becke's b parameter  XBeta           ....  0.004200
 Correlation Functional Correlation     .... LYP
 LDA part of GGA corr.  LDAOpt          .... VWN-5
 Gradients option       PostSCFGGA      .... off
 Hybrid DFT is turned on
   Fraction HF Exchange ScalHFX         ....  0.200000
   Scaling of DF-GGA-X  ScalDFX         ....  0.720000
   Scaling of DF-GGA-C  ScalDFC         ....  0.810000
   Scaling of DF-LDA-C  ScalLDAC        ....  1.000000
   Perturbative correction              ....  0.000000
   Density functional embedding theory  .... OFF
   NL short-range parameter             ....  4.800000
 RI-approximation to the Coulomb term is turned on
   Number of AuxJ basis functions       .... 1255
   RIJ-COSX (HFX calculated with COS-X)).... on


General Settings:
 Integral files         IntName         .... PQ2_1e_1H_B3LYP_631Gd_opt
 Hartree-Fock type      HFTyp           .... UHF
 Total Charge           Charge          ....    0
 Multiplicity           Mult            ....    2
 Number of Electrons    NEL             ....  149
 Basis Dimension        Dim             ....  330
 Nuclear Repulsion      ENuc            ....   1478.4330222311 Eh

Convergence Acceleration:
 DIIS                   CNVDIIS         .... on
   Start iteration      DIISMaxIt       ....    12
   Startup error        DIISStart       ....  0.200000
   # of expansion vecs  DIISMaxEq       ....     5
   Bias factor          DIISBfac        ....   1.050
   Max. coefficient     DIISMaxC        ....  10.000
 Trust-Rad. Augm. Hess. CNVTRAH         .... auto
   Auto Start mean grad. ratio tolernc. ....  1.125000
   Auto Start start iteration           ....    20
   Auto Start num. interpolation iter.  ....    10
   Max. Number of Micro iterations      ....    16
   Max. Number of Macro iterations      .... Maxiter - #DIIS iter
   Number of Davidson start vectors     ....     2
   Converg. threshold I  (grad. norm)   ....   1.000e-05
   Converg. threshold II (energy diff.) ....   1.000e-08
   Grad. Scal. Fac. for Micro threshold ....   0.100
   Minimum threshold for Micro iter.    ....   0.010
   NR start threshold (gradient norm)   ....   0.001
   Initial trust radius                 ....   0.400
   Minimum AH scaling param. (alpha)    ....   1.000
   Maximum AH scaling param. (alpha)    .... 1000.000
   Orbital update algorithm             .... Taylor
   White noise on init. David. guess    .... on
   Maximum white noise                  ....   0.010
   Quad. conv. algorithm                .... NR
 SOSCF                  CNVSOSCF        .... off
 Level Shifting         CNVShift        .... on
   Level shift para.    LevelShift      ....    0.2500
   Turn off err/grad.   ShiftErr        ....    0.0010
 Zerner damping         CNVZerner       .... off
 Static damping         CNVDamp         .... on
   Fraction old density DampFac         ....    0.7000
   Max. Damping (<1)    DampMax         ....    0.9800
   Min. Damping (>=0)   DampMin         ....    0.0000
   Turn off err/grad.   DampErr         ....    0.1000
 Fernandez-Rico         CNVRico         .... off

SCF Procedure:
 Maximum # iterations   MaxIter         ....   125
 SCF integral mode      SCFMode         .... Direct
   Integral package                     .... SHARK and LIBINT hybrid scheme
 Reset frequency        DirectResetFreq ....    20
 Integral Threshold     Thresh          ....  2.500e-11 Eh
 Primitive CutOff       TCut            ....  2.500e-12 Eh

Convergence Tolerance:
 Convergence Check Mode ConvCheckMode   .... Total+1el-Energy
 Convergence forced     ConvForced      .... 0
 Energy Change          TolE            ....  1.000e-08 Eh
 1-El. energy change                    ....  1.000e-05 Eh
 DIIS Error             TolErr          ....  5.000e-07


Diagonalization of the overlap matrix:
Smallest eigenvalue                        ... 4.530e-04
Time for diagonalization                   ...    0.017 sec
Threshold for overlap eigenvalues          ... 1.000e-08
Number of eigenvalues below threshold      ... 0
Time for construction of square roots      ...    0.008 sec
Total time needed                          ...    0.025 sec

Time for model grid setup =    1.434 sec

------------------------------
INITIAL GUESS: MODEL POTENTIAL
------------------------------
Loading Hartree-Fock densities                     ... done
Calculating cut-offs                               ... done
Initializing the effective Hamiltonian             ... done
Setting up the integral package (SHARK)            ... done
Starting the Coulomb interaction                   ... done (   1.2 sec)
Reading the grid                                   ... done
Mapping shells                                     ... done
Starting the XC term evaluation                    ... done (   0.3 sec)
  promolecular density results
     # of electrons  =    148.988886452
     EX              =   -116.338294132
     EC              =     -4.941442727
     EX+EC           =   -121.279736859
Transforming the Hamiltonian                       ... done (   0.1 sec)
Diagonalizing the Hamiltonian                      ... done (   0.0 sec)
Back transforming the eigenvectors                 ... done (   0.0 sec)
Now organizing SCF variables                       ... done
                      ------------------
                      INITIAL GUESS DONE (   3.0 sec)
                      ------------------
-------------------
DFT GRID GENERATION
-------------------

General Integration Accuracy     IntAcc      ... 4.959
Radial Grid Type                 RadialGrid  ... OptM3 with GC (2021)
Angular Grid (max. ang.)         AngularGrid ... 6 (Lebedev-590)
Angular grid pruning method      GridPruning ... 4 (adaptive)
Weight generation scheme         WeightScheme... Becke
Basis function cutoff            BFCut       ... 1.0000e-11
Integration weight cutoff        WCut        ... 1.0000e-14
Angular grids for H and He will be reduced by one unit
Partially contracted basis set               ... off
Rotationally invariant grid construction     ... off

Total number of grid points                  ...   496877
Total number of batches                      ...     7785
Average number of points per batch           ...       63
Average number of grid points per atom       ...    11042
Time for grid setup =    6.693 sec

--------------------
COSX GRID GENERATION
--------------------

GRIDX 1
-------
General Integration Accuracy     IntAcc      ... 4.020
Radial Grid Type                 RadialGrid  ... OptM3 with GC (2021)
Angular Grid (max. ang.)         AngularGrid ... 2 (Lebedev-110)
Angular grid pruning method      GridPruning ... 4 (adaptive)
Weight generation scheme         WeightScheme... Becke
Basis function cutoff            BFCut       ... 1.0000e-11
Integration weight cutoff        WCut        ... 1.0000e-14
Angular grids for H and He will be reduced by one unit
Partially contracted basis set               ... on
Rotationally invariant grid construction     ... off

Total number of grid points                  ...    53534
Total number of batches                      ...      857
Average number of points per batch           ...       62
Average number of grid points per atom       ...     1190
UseSFitting                                  ... on

GRIDX 2
-------
General Integration Accuracy     IntAcc      ... 4.338
Radial Grid Type                 RadialGrid  ... OptM3 with GC (2021)
Angular Grid (max. ang.)         AngularGrid ... 3 (Lebedev-194)
Angular grid pruning method      GridPruning ... 4 (adaptive)
Weight generation scheme         WeightScheme... Becke
Basis function cutoff            BFCut       ... 1.0000e-11
Integration weight cutoff        WCut        ... 1.0000e-14
Angular grids for H and He will be reduced by one unit
Partially contracted basis set               ... on
Rotationally invariant grid construction     ... off

Total number of grid points                  ...   116578
Total number of batches                      ...     1845
Average number of points per batch           ...       63
Average number of grid points per atom       ...     2591
UseSFitting                                  ... on

GRIDX 3
-------
General Integration Accuracy     IntAcc      ... 4.871
Radial Grid Type                 RadialGrid  ... OptM3 with GC (2021)
Angular Grid (max. ang.)         AngularGrid ... 4 (Lebedev-302)
Angular grid pruning method      GridPruning ... 4 (adaptive)
Weight generation scheme         WeightScheme... Becke
Basis function cutoff            BFCut       ... 1.0000e-11
Integration weight cutoff        WCut        ... 1.0000e-14
Angular grids for H and He will be reduced by one unit
Partially contracted basis set               ... on
Rotationally invariant grid construction     ... off

Total number of grid points                  ...   223909
Total number of batches                      ...     3518
Average number of points per batch           ...       63
Average number of grid points per atom       ...     4976
UseSFitting                                  ... on

Time for X-Grid setup             =    3.852 sec


--------------------
CPCM SOLVATION MODEL
--------------------
CPCM parameters:
  Epsilon                                         ...      80.4000
  Refrac                                          ...       1.3300
  Rsolv                                           ...       1.3000
  Surface type                                    ... GAUSSIAN VDW
  Epsilon function type                           ...         CPCM
Radii:
 Radius for C  used is    3.8550 Bohr (=   2.0400 Ang.)
 Radius for O  used is    3.4469 Bohr (=   1.8240 Ang.)
 Radius for H  used is    2.4944 Bohr (=   1.3200 Ang.)
Calculating surface                               ...        done! (  0.0s)
GEPOL surface points                              ...         2392
GEPOL Volume                                      ...    2468.7923
GEPOL Surface-area                                ...    1292.8602
Calculating surface distance matrix               ...        done! (  0.0s)
Performing Cholesky decomposition & store         ...        done! (  0.2s)
Overall time for CPCM initialization              ...                 0.3s
--------------
SCF ITERATIONS
--------------
ITER       Energy         Delta-E        Max-DP      RMS-DP      [F,P]     Damp
               ***  Starting incremental Fock matrix formation  ***
  0   -850.1892627427   0.000000000000 0.05134633  0.00089255  0.2693536 0.7000
  1   -850.4619212013  -0.272658458596 0.03319892  0.00063697  0.1096593 0.7000
                               ***Turning on DIIS***
  2   -850.5761605947  -0.114239393316 0.04703958  0.00105532  0.0404447 0.0000
  3   -850.7456034677  -0.169442872999 0.02324686  0.00046152  0.0545155 0.0000
  4   -850.7863224752  -0.040719007501 0.00747293  0.00015105  0.0128261 0.0000
  5   -850.7888992772  -0.002576802066 0.00489716  0.00005628  0.0096927 0.0000
  6   -850.7892550052  -0.000355727961 0.00184357  0.00002346  0.0011589 0.0000
  7   -850.7893538660  -0.000098860805 0.00225859  0.00002691  0.0004615 0.0000
               *** Restarting incremental Fock matrix formation ***
                                   *** Resetting DIIS ***
  8   -850.7894391507  -0.000085284726 0.00140934  0.00001592  0.0003610 0.0000
  9   -850.7894653833  -0.000026232558 0.00063266  0.00000539  0.0003813 0.0000
 10   -850.7894712563  -0.000005872985 0.00069286  0.00000745  0.0002246 0.0000
 11   -850.7894771912  -0.000005934942 0.00058156  0.00000611  0.0000734 0.0000
 12   -850.7894795061  -0.000002314892 0.00019449  0.00000216  0.0000945 0.0000
 13   -850.7894797686  -0.000000262463 0.00005886  0.00000052  0.0000312 0.0000
 14   -850.7894798115  -0.000000042985 0.00004975  0.00000049  0.0000169 0.0000
 15   -850.7894798158  -0.000000004249 0.00001166  0.00000010  0.0000046 0.0000
 16   -850.7894798098   0.000000006030 0.00000858  0.00000008  0.0000020 0.0000
                 **** Energy Check signals convergence ****

               *****************************************************
               *                     SUCCESS                       *
               *           SCF CONVERGED AFTER  17 CYCLES          *
               *****************************************************

Old exchange energy                            =    -23.758798545 Eh
New exchange energy                            =    -23.758803031 Eh
Exchange energy change after final integration =     -0.000004486 Eh
Total energy after final integration           =   -850.789484305 Eh
Final COS-X integration done in                =    24.197 sec

----------------
TOTAL SCF ENERGY
----------------

Total Energy       :         -850.78948431 Eh          -23151.15885 eV

Components:
Nuclear Repulsion  :         1478.43302223 Eh           40230.20780 eV
Electronic Energy  :        -2329.22250654 Eh          -63381.36665 eV
One Electron Energy:        -4090.97173549 Eh         -111321.00037 eV
Two Electron Energy:         1761.74922895 Eh           47939.63372 eV
Max COSX asymmetry :            0.00000018 Eh               0.00000 eV
CPCM Dielectric    :           -0.02025723 Eh              -0.55123 eV

Virial components:
Potential Energy   :        -1696.74138264 Eh          -46170.68029 eV
Kinetic Energy     :          845.95189833 Eh           23019.52144 eV
Virial Ratio       :            2.00571851


DFT components:
N(Alpha)           :       75.000002339487 electrons
N(Beta)            :       74.000002281061 electrons
N(Total)           :      149.000004620548 electrons
E(X)               :      -94.254045941086 Eh       
E(C)               :       -5.835914719427 Eh       
E(XC)              :     -100.089960660512 Eh       
DFET-embed. en.    :        0.000000000000 Eh       
CPCM Solvation Model Properties:
Surface-charge          :           -0.02800860
Charge-correction       :           -0.00014619 Eh              -0.00398 eV
Free-energy (cav+disp)  :  This term is not implemented in the current solvation scheme

---------------
SCF CONVERGENCE
---------------

  Last Energy change         ...   -9.7089e-09  Tolerance :   1.0000e-08
  Last MAX-Density change    ...    0.0000e+00  Tolerance :   1.0000e-07
  Last RMS-Density change    ...    0.0000e+00  Tolerance :   5.0000e-09
  Last DIIS Error            ...    1.1388e-06  Tolerance :   5.0000e-07

             **** THE GBW FILE WAS UPDATED (PQ2_1e_1H_B3LYP_631Gd_opt.gbw) ****
             **** DENSITY PQ2_1e_1H_B3LYP_631Gd_opt.scfp WAS UPDATED ****
             **** ENERGY FILE WAS UPDATED (PQ2_1e_1H_B3LYP_631Gd_opt.en.tmp) ****
----------------------
UHF SPIN CONTAMINATION
----------------------

Warning: in a DFT calculation there is little theoretical justification to 
         calculate <S**2> as in Hartree-Fock theory. We will do it anyways
         but you should keep in mind that the values have only limited relevance

Expectation value of <S**2>     :     0.772454
Ideal value S*(S+1) for S=0.5   :     0.750000
Deviation                       :     0.022454

             **** THE GBW FILE WAS UPDATED (PQ2_1e_1H_B3LYP_631Gd_opt.gbw) ****
             **** DENSITY PQ2_1e_1H_B3LYP_631Gd_opt.scfp WAS UPDATED ****
----------------
ORBITAL ENERGIES
----------------
                 SPIN UP ORBITALS
  NO   OCC          E(Eh)            E(eV) 
   0   1.0000     -19.188634      -522.1493 
   1   1.0000     -19.119402      -520.2654 
   2   1.0000     -10.271636      -279.5054 
   3   1.0000     -10.246617      -278.8246 
   4   1.0000     -10.202711      -277.6299 
   5   1.0000     -10.194795      -277.4145 
   6   1.0000     -10.194179      -277.3977 
   7   1.0000     -10.189428      -277.2684 
   8   1.0000     -10.175293      -276.8838 
   9   1.0000     -10.174832      -276.8713 
  10   1.0000     -10.174509      -276.8625 
  11   1.0000     -10.172796      -276.8159 
  12   1.0000     -10.165537      -276.6183 
  13   1.0000     -10.163853      -276.5725 
  14   1.0000     -10.160961      -276.4938 
  15   1.0000     -10.158661      -276.4312 
  16   1.0000     -10.157387      -276.3966 
  17   1.0000     -10.152339      -276.2592 
  18   1.0000     -10.151993      -276.2498 
  19   1.0000     -10.151642      -276.2402 
  20   1.0000      -1.063021       -28.9263 
  21   1.0000      -1.023570       -27.8527 
  22   1.0000      -0.845896       -23.0180 
  23   1.0000      -0.817348       -22.2412 
  24   1.0000      -0.801196       -21.8017 
  25   1.0000      -0.785448       -21.3731 
  26   1.0000      -0.745909       -20.2972 
  27   1.0000      -0.737807       -20.0767 
  28   1.0000      -0.721893       -19.6437 
  29   1.0000      -0.685796       -18.6615 
  30   1.0000      -0.680313       -18.5123 
  31   1.0000      -0.671222       -18.2649 
  32   1.0000      -0.662750       -18.0343 
  33   1.0000      -0.627331       -17.0705 
  34   1.0000      -0.595111       -16.1938 
  35   1.0000      -0.586473       -15.9588 
  36   1.0000      -0.568588       -15.4721 
  37   1.0000      -0.531631       -14.4664 
  38   1.0000      -0.508150       -13.8275 
  39   1.0000      -0.504913       -13.7394 
  40   1.0000      -0.495422       -13.4811 
  41   1.0000      -0.462524       -12.5859 
  42   1.0000      -0.457612       -12.4523 
  43   1.0000      -0.445106       -12.1119 
  44   1.0000      -0.442573       -12.0430 
  45   1.0000      -0.433417       -11.7939 
  46   1.0000      -0.425073       -11.5668 
  47   1.0000      -0.421978       -11.4826 
  48   1.0000      -0.419138       -11.4053 
  49   1.0000      -0.417115       -11.3503 
  50   1.0000      -0.410595       -11.1729 
  51   1.0000      -0.406121       -11.0511 
  52   1.0000      -0.400956       -10.9106 
  53   1.0000      -0.397176       -10.8077 
  54   1.0000      -0.390990       -10.6394 
  55   1.0000      -0.390217       -10.6183 
  56   1.0000      -0.383965       -10.4482 
  57   1.0000      -0.380134       -10.3440 
  58   1.0000      -0.376319       -10.2402 
  59   1.0000      -0.373800       -10.1716 
  60   1.0000      -0.363178        -9.8826 
  61   1.0000      -0.361914        -9.8482 
  62   1.0000      -0.358929        -9.7669 
  63   1.0000      -0.352913        -9.6033 
  64   1.0000      -0.348804        -9.4914 
  65   1.0000      -0.333875        -9.0852 
  66   1.0000      -0.328276        -8.9328 
  67   1.0000      -0.312244        -8.4966 
  68   1.0000      -0.302328        -8.2268 
  69   1.0000      -0.298134        -8.1126 
  70   1.0000      -0.252689        -6.8760 
  71   1.0000      -0.245036        -6.6678 
  72   1.0000      -0.221890        -6.0379 
  73   1.0000      -0.214601        -5.8396 
  74   1.0000      -0.184018        -5.0074 
  75   0.0000       0.002213         0.0602 
  76   0.0000       0.003085         0.0839 
  77   0.0000       0.029503         0.8028 
  78   0.0000       0.043838         1.1929 
  79   0.0000       0.077837         2.1181 
  80   0.0000       0.108909         2.9636 
  81   0.0000       0.121004         3.2927 
  82   0.0000       0.122315         3.3284 
  83   0.0000       0.128992         3.5101 
  84   0.0000       0.129729         3.5301 
  85   0.0000       0.131850         3.5878 
  86   0.0000       0.138628         3.7723 
  87   0.0000       0.144841         3.9413 
  88   0.0000       0.146199         3.9783 
  89   0.0000       0.153279         4.1709 
  90   0.0000       0.161142         4.3849 
  91   0.0000       0.164415         4.4740 
  92   0.0000       0.166872         4.5408 
  93   0.0000       0.177229         4.8226 
  94   0.0000       0.177783         4.8377 
  95   0.0000       0.179815         4.8930 
  96   0.0000       0.185510         5.0480 
  97   0.0000       0.199820         5.4374 
  98   0.0000       0.205122         5.5817 
  99   0.0000       0.206230         5.6118 
 100   0.0000       0.212033         5.7697 
 101   0.0000       0.213978         5.8226 
 102   0.0000       0.223049         6.0695 
 103   0.0000       0.228685         6.2228 
 104   0.0000       0.229555         6.2465 
 105   0.0000       0.236970         6.4483 
 106   0.0000       0.242331         6.5941 
 107   0.0000       0.252362         6.8671 
 108   0.0000       0.256033         6.9670 
 109   0.0000       0.264595         7.2000 
 110   0.0000       0.271683         7.3929 
 111   0.0000       0.274477         7.4689 
 112   0.0000       0.282409         7.6847 
 113   0.0000       0.291941         7.9441 
 114   0.0000       0.299853         8.1594 
 115   0.0000       0.317980         8.6527 
 116   0.0000       0.340236         9.2583 
 117   0.0000       0.347480         9.4554 
 118   0.0000       0.364440         9.9169 
 119   0.0000       0.376855        10.2548 
 120   0.0000       0.404241        11.0000 
 121   0.0000       0.410546        11.1715 
 122   0.0000       0.464934        12.6515 
 123   0.0000       0.480793        13.0831 
 124   0.0000       0.501277        13.6404 
 125   0.0000       0.506317        13.7776 
 126   0.0000       0.519841        14.1456 
 127   0.0000       0.521396        14.1879 
 128   0.0000       0.522912        14.2292 
 129   0.0000       0.529966        14.4211 
 130   0.0000       0.530354        14.4317 
 131   0.0000       0.532027        14.4772 
 132   0.0000       0.535282        14.5658 
 133   0.0000       0.549610        14.9557 
 134   0.0000       0.553895        15.0723 
 135   0.0000       0.558703        15.2031 
 136   0.0000       0.567467        15.4416 
 137   0.0000       0.574889        15.6435 
 138   0.0000       0.583425        15.8758 
 139   0.0000       0.595661        16.2088 
 140   0.0000       0.600199        16.3322 
 141   0.0000       0.611311        16.6346 
 142   0.0000       0.620298        16.8792 
 143   0.0000       0.627831        17.0842 
 144   0.0000       0.640663        17.4333 
 145   0.0000       0.645786        17.5727 
 146   0.0000       0.652269        17.7491 
 147   0.0000       0.659930        17.9576 
 148   0.0000       0.662569        18.0294 
 149   0.0000       0.672846        18.3091 
 150   0.0000       0.676995        18.4220 
 151   0.0000       0.697038        18.9674 
 152   0.0000       0.700867        19.0716 
 153   0.0000       0.703967        19.1559 
 154   0.0000       0.714847        19.4520 
 155   0.0000       0.722339        19.6558 
 156   0.0000       0.726733        19.7754 
 157   0.0000       0.736757        20.0482 
 158   0.0000       0.742021        20.1914 
 159   0.0000       0.757251        20.6058 
 160   0.0000       0.759357        20.6632 
 161   0.0000       0.765289        20.8246 
 162   0.0000       0.775146        21.0928 
 163   0.0000       0.778482        21.1836 
 164   0.0000       0.785044        21.3621 
 165   0.0000       0.791554        21.5393 
 166   0.0000       0.805512        21.9191 
 167   0.0000       0.830160        22.5898 
 168   0.0000       0.833298        22.6752 
 169   0.0000       0.840669        22.8758 
 170   0.0000       0.846929        23.0461 
 171   0.0000       0.850108        23.1326 
 172   0.0000       0.861050        23.4304 
 173   0.0000       0.867545        23.6071 
 174   0.0000       0.871862        23.7246 
 175   0.0000       0.874280        23.7904 
 176   0.0000       0.889017        24.1914 
 177   0.0000       0.893095        24.3024 
 178   0.0000       0.900449        24.5025 
 179   0.0000       0.917153        24.9570 
 180   0.0000       0.917751        24.9733 
 181   0.0000       0.926730        25.2176 
 182   0.0000       0.929805        25.3013 
 183   0.0000       0.932122        25.3643 
 184   0.0000       0.942667        25.6513 
 185   0.0000       0.943545        25.6752 
 186   0.0000       0.950976        25.8774 
 187   0.0000       0.955236        25.9933 
 188   0.0000       0.963042        26.2057 
 189   0.0000       0.969972        26.3943 
 190   0.0000       0.970475        26.4080 
 191   0.0000       0.973554        26.4917 
 192   0.0000       0.976715        26.5778 
 193   0.0000       0.986827        26.8529 
 194   0.0000       0.991128        26.9700 
 195   0.0000       1.007333        27.4109 
 196   0.0000       1.013915        27.5900 
 197   0.0000       1.023775        27.8583 
 198   0.0000       1.029918        28.0255 
 199   0.0000       1.037817        28.2404 
 200   0.0000       1.048959        28.5436 
 201   0.0000       1.055060        28.7096 
 202   0.0000       1.073378        29.2081 
 203   0.0000       1.085502        29.5380 
 204   0.0000       1.092838        29.7376 
 205   0.0000       1.135217        30.8908 
 206   0.0000       1.151754        31.3408 
 207   0.0000       1.174084        31.9484 
 208   0.0000       1.193128        32.4667 
 209   0.0000       1.204034        32.7634 
 210   0.0000       1.204299        32.7706 
 211   0.0000       1.213996        33.0345 
 212   0.0000       1.234987        33.6057 
 213   0.0000       1.243467        33.8365 
 214   0.0000       1.247534        33.9471 
 215   0.0000       1.283327        34.9211 
 216   0.0000       1.300370        35.3849 
 217   0.0000       1.311120        35.6774 
 218   0.0000       1.324043        36.0291 
 219   0.0000       1.346135        36.6302 
 220   0.0000       1.352781        36.8110 
 221   0.0000       1.373651        37.3789 
 222   0.0000       1.385150        37.6919 
 223   0.0000       1.389840        37.8195 
 224   0.0000       1.411058        38.3968 
 225   0.0000       1.417670        38.5768 
 226   0.0000       1.424166        38.7535 
 227   0.0000       1.428378        38.8681 
 228   0.0000       1.447184        39.3799 
 229   0.0000       1.465136        39.8684 
 230   0.0000       1.473617        40.0992 
 231   0.0000       1.487871        40.4870 
 232   0.0000       1.502782        40.8928 
 233   0.0000       1.543195        41.9925 
 234   0.0000       1.584992        43.1298 
 235   0.0000       1.623482        44.1772 
 236   0.0000       1.658900        45.1410 
 237   0.0000       1.673215        45.5305 
 238   0.0000       1.676829        45.6288 
 239   0.0000       1.698913        46.2298 
 240   0.0000       1.717022        46.7225 
 241   0.0000       1.726976        46.9934 
 242   0.0000       1.751894        47.6715 
 243   0.0000       1.763021        47.9742 
 244   0.0000       1.771096        48.1940 
 245   0.0000       1.791480        48.7487 
 246   0.0000       1.798478        48.9391 
 247   0.0000       1.819592        49.5136 
 248   0.0000       1.828568        49.7579 
 249   0.0000       1.834783        49.9270 
 250   0.0000       1.842727        50.1431 
 251   0.0000       1.848655        50.3045 
 252   0.0000       1.851451        50.3805 
 253   0.0000       1.874749        51.0145 
 254   0.0000       1.890835        51.4522 
 255   0.0000       1.892267        51.4912 
 256   0.0000       1.893946        51.5369 
 257   0.0000       1.911705        52.0201 
 258   0.0000       1.924018        52.3552 
 259   0.0000       1.928351        52.4731 
 260   0.0000       1.937178        52.7133 
 261   0.0000       1.948371        53.0179 
 262   0.0000       1.960422        53.3458 
 263   0.0000       1.971449        53.6459 
 264   0.0000       1.989751        54.1439 
 265   0.0000       1.999489        54.4089 
 266   0.0000       2.005975        54.5854 
 267   0.0000       2.010553        54.7099 
 268   0.0000       2.016594        54.8743 
 269   0.0000       2.045578        55.6630 
 270   0.0000       2.049700        55.7752 
 271   0.0000       2.066855        56.2420 
 272   0.0000       2.082243        56.6607 
 273   0.0000       2.107825        57.3568 
 274   0.0000       2.127654        57.8964 
 275   0.0000       2.132049        58.0160 
 276   0.0000       2.149850        58.5004 
 277   0.0000       2.179801        59.3154 
 278   0.0000       2.186184        59.4891 
 279   0.0000       2.190326        59.6018 
 280   0.0000       2.218969        60.3812 
 281   0.0000       2.220786        60.4307 
 282   0.0000       2.247019        61.1445 
 283   0.0000       2.258106        61.4462 
 284   0.0000       2.277643        61.9778 
 285   0.0000       2.291643        62.3588 
 286   0.0000       2.302056        62.6421 
 287   0.0000       2.322552        63.1999 
 288   0.0000       2.330741        63.4227 
 289   0.0000       2.341622        63.7188 
 290   0.0000       2.344243        63.7901 
 291   0.0000       2.348191        63.8975 
 292   0.0000       2.358045        64.1657 
 293   0.0000       2.362372        64.2834 
 294   0.0000       2.367086        64.4117 
 295   0.0000       2.370267        64.4983 
 296   0.0000       2.389501        65.0216 
 297   0.0000       2.403375        65.3992 
 298   0.0000       2.410600        65.5958 
 299   0.0000       2.419401        65.8353 
 300   0.0000       2.444195        66.5099 
 301   0.0000       2.452287        66.7301 
 302   0.0000       2.459136        66.9165 
 303   0.0000       2.472638        67.2839 
 304   0.0000       2.483260        67.5729 
 305   0.0000       2.498743        67.9942 
 306   0.0000       2.535787        69.0023 
 307   0.0000       2.553721        69.4903 
 308   0.0000       2.562458        69.7280 
 309   0.0000       2.572727        70.0074 
 310   0.0000       2.577734        70.1437 
 311   0.0000       2.611165        71.0534 
 312   0.0000       2.643574        71.9353 
 313   0.0000       2.678163        72.8765 
 314   0.0000       2.686680        73.1083 
 315   0.0000       2.716709        73.9254 
 316   0.0000       2.721325        74.0510 
 317   0.0000       2.751652        74.8763 
 318   0.0000       2.813003        76.5457 
 319   0.0000       2.865604        77.9770 
 320   0.0000       2.872337        78.1603 
 321   0.0000       2.891286        78.6759 
 322   0.0000       2.925261        79.6004 
 323   0.0000       2.936230        79.8989 
 324   0.0000       2.985685        81.2446 
 325   0.0000       3.009910        81.9038 
 326   0.0000       3.063916        83.3734 
 327   0.0000       3.088116        84.0319 
 328   0.0000       3.217867        87.5626 
 329   0.0000       3.339573        90.8744 

                 SPIN DOWN ORBITALS
  NO   OCC          E(Eh)            E(eV) 
   0   1.0000     -19.185698      -522.0694 
   1   1.0000     -19.112552      -520.0790 
   2   1.0000     -10.265107      -279.3278 
   3   1.0000     -10.246696      -278.8268 
   4   1.0000     -10.204192      -277.6702 
   5   1.0000     -10.191862      -277.3347 
   6   1.0000     -10.191255      -277.3181 
   7   1.0000     -10.190543      -277.2988 
   8   1.0000     -10.175251      -276.8827 
   9   1.0000     -10.175044      -276.8770 
  10   1.0000     -10.174438      -276.8605 
  11   1.0000     -10.172796      -276.8158 
  12   1.0000     -10.165743      -276.6239 
  13   1.0000     -10.163597      -276.5655 
  14   1.0000     -10.160957      -276.4937 
  15   1.0000     -10.158647      -276.4309 
  16   1.0000     -10.157378      -276.3963 
  17   1.0000     -10.152339      -276.2592 
  18   1.0000     -10.151992      -276.2497 
  19   1.0000     -10.151641      -276.2402 
  20   1.0000      -1.056105       -28.7381 
  21   1.0000      -1.011323       -27.5195 
  22   1.0000      -0.840501       -22.8712 
  23   1.0000      -0.816681       -22.2230 
  24   1.0000      -0.799562       -21.7572 
  25   1.0000      -0.784875       -21.3575 
  26   1.0000      -0.743578       -20.2338 
  27   1.0000      -0.734941       -19.9988 
  28   1.0000      -0.720443       -19.6043 
  29   1.0000      -0.685767       -18.6607 
  30   1.0000      -0.675639       -18.3851 
  31   1.0000      -0.668570       -18.1927 
  32   1.0000      -0.661900       -18.0112 
  33   1.0000      -0.626148       -17.0384 
  34   1.0000      -0.594955       -16.1896 
  35   1.0000      -0.582709       -15.8563 
  36   1.0000      -0.564591       -15.3633 
  37   1.0000      -0.528696       -14.3866 
  38   1.0000      -0.507585       -13.8121 
  39   1.0000      -0.504751       -13.7350 
  40   1.0000      -0.492757       -13.4086 
  41   1.0000      -0.461672       -12.5627 
  42   1.0000      -0.454299       -12.3621 
  43   1.0000      -0.443705       -12.0738 
  44   1.0000      -0.436509       -11.8780 
  45   1.0000      -0.431496       -11.7416 
  46   1.0000      -0.422273       -11.4906 
  47   1.0000      -0.421235       -11.4624 
  48   1.0000      -0.418893       -11.3987 
  49   1.0000      -0.413111       -11.2413 
  50   1.0000      -0.405937       -11.0461 
  51   1.0000      -0.404312       -11.0019 
  52   1.0000      -0.400607       -10.9011 
  53   1.0000      -0.391858       -10.6630 
  54   1.0000      -0.390303       -10.6207 
  55   1.0000      -0.386191       -10.5088 
  56   1.0000      -0.377391       -10.2693 
  57   1.0000      -0.376313       -10.2400 
  58   1.0000      -0.372982       -10.1494 
  59   1.0000      -0.368647       -10.0314 
  60   1.0000      -0.360967        -9.8224 
  61   1.0000      -0.359953        -9.7948 
  62   1.0000      -0.353356        -9.6153 
  63   1.0000      -0.351430        -9.5629 
  64   1.0000      -0.347293        -9.4503 
  65   1.0000      -0.330714        -8.9992 
  66   1.0000      -0.327104        -8.9009 
  67   1.0000      -0.310409        -8.4466 
  68   1.0000      -0.301956        -8.2166 
  69   1.0000      -0.278248        -7.5715 
  70   1.0000      -0.246548        -6.7089 
  71   1.0000      -0.239052        -6.5049 
  72   1.0000      -0.220295        -5.9945 
  73   1.0000      -0.214596        -5.8394 
  74   0.0000      -0.103806        -2.8247 
  75   0.0000       0.013635         0.3710 
  76   0.0000       0.029217         0.7950 
  77   0.0000       0.032153         0.8749 
  78   0.0000       0.045954         1.2505 
  79   0.0000       0.079564         2.1651 
  80   0.0000       0.109471         2.9789 
  81   0.0000       0.121878         3.3165 
  82   0.0000       0.122556         3.3349 
  83   0.0000       0.129714         3.5297 
  84   0.0000       0.130596         3.5537 
  85   0.0000       0.134547         3.6612 
  86   0.0000       0.144842         3.9414 
  87   0.0000       0.146800         3.9946 
  88   0.0000       0.149454         4.0669 
  89   0.0000       0.153370         4.1734 
  90   0.0000       0.162260         4.4153 
  91   0.0000       0.165396         4.5007 
  92   0.0000       0.167019         4.5448 
  93   0.0000       0.177826         4.8389 
  94   0.0000       0.179326         4.8797 
  95   0.0000       0.180182         4.9030 
  96   0.0000       0.185643         5.0516 
  97   0.0000       0.201145         5.4734 
  98   0.0000       0.205542         5.5931 
  99   0.0000       0.206672         5.6238 
 100   0.0000       0.212614         5.7855 
 101   0.0000       0.217057         5.9064 
 102   0.0000       0.224427         6.1070 
 103   0.0000       0.229498         6.2449 
 104   0.0000       0.231463         6.2984 
 105   0.0000       0.240628         6.5478 
 106   0.0000       0.245015         6.6672 
 107   0.0000       0.252906         6.8819 
 108   0.0000       0.257986         7.0202 
 109   0.0000       0.265635         7.2283 
 110   0.0000       0.273523         7.4429 
 111   0.0000       0.276506         7.5241 
 112   0.0000       0.283077         7.7029 
 113   0.0000       0.293944         7.9986 
 114   0.0000       0.300915         8.1883 
 115   0.0000       0.320125         8.7111 
 116   0.0000       0.340638         9.2692 
 117   0.0000       0.350477         9.5370 
 118   0.0000       0.368476        10.0267 
 119   0.0000       0.377545        10.2735 
 120   0.0000       0.404453        11.0057 
 121   0.0000       0.413598        11.2546 
 122   0.0000       0.466199        12.6859 
 123   0.0000       0.482979        13.1425 
 124   0.0000       0.503532        13.7018 
 125   0.0000       0.508775        13.8445 
 126   0.0000       0.521630        14.1943 
 127   0.0000       0.522850        14.2275 
 128   0.0000       0.525293        14.2939 
 129   0.0000       0.530562        14.4373 
 130   0.0000       0.531577        14.4649 
 131   0.0000       0.533138        14.5074 
 132   0.0000       0.538122        14.6430 
 133   0.0000       0.549949        14.9649 
 134   0.0000       0.554591        15.0912 
 135   0.0000       0.559798        15.2329 
 136   0.0000       0.568715        15.4755 
 137   0.0000       0.575859        15.6699 
 138   0.0000       0.585299        15.9268 
 139   0.0000       0.598419        16.2838 
 140   0.0000       0.605539        16.4776 
 141   0.0000       0.614248        16.7145 
 142   0.0000       0.622239        16.9320 
 143   0.0000       0.628907        17.1134 
 144   0.0000       0.641260        17.4496 
 145   0.0000       0.646702        17.5977 
 146   0.0000       0.654421        17.8077 
 147   0.0000       0.660371        17.9696 
 148   0.0000       0.663917        18.0661 
 149   0.0000       0.673278        18.3208 
 150   0.0000       0.678820        18.4716 
 151   0.0000       0.697357        18.9761 
 152   0.0000       0.701770        19.0961 
 153   0.0000       0.706578        19.2270 
 154   0.0000       0.717547        19.5255 
 155   0.0000       0.723908        19.6985 
 156   0.0000       0.728110        19.8129 
 157   0.0000       0.740335        20.1456 
 158   0.0000       0.743449        20.2303 
 159   0.0000       0.757387        20.6095 
 160   0.0000       0.759434        20.6652 
 161   0.0000       0.766090        20.8464 
 162   0.0000       0.776528        21.1304 
 163   0.0000       0.780390        21.2355 
 164   0.0000       0.789449        21.4820 
 165   0.0000       0.793050        21.5800 
 166   0.0000       0.805730        21.9250 
 167   0.0000       0.831669        22.6309 
 168   0.0000       0.834998        22.7214 
 169   0.0000       0.841109        22.8877 
 170   0.0000       0.848077        23.0773 
 171   0.0000       0.853309        23.2197 
 172   0.0000       0.862130        23.4597 
 173   0.0000       0.869324        23.6555 
 174   0.0000       0.872341        23.7376 
 175   0.0000       0.875046        23.8112 
 176   0.0000       0.891592        24.2614 
 177   0.0000       0.894496        24.3405 
 178   0.0000       0.901699        24.5365 
 179   0.0000       0.917724        24.9725 
 180   0.0000       0.918030        24.9809 
 181   0.0000       0.926814        25.2199 
 182   0.0000       0.930731        25.3265 
 183   0.0000       0.932663        25.3791 
 184   0.0000       0.943127        25.6638 
 185   0.0000       0.944595        25.7037 
 186   0.0000       0.951780        25.8993 
 187   0.0000       0.955547        26.0018 
 188   0.0000       0.964385        26.2423 
 189   0.0000       0.971234        26.4286 
 190   0.0000       0.974141        26.5077 
 191   0.0000       0.976775        26.5794 
 192   0.0000       0.978857        26.6360 
 193   0.0000       0.988075        26.8869 
 194   0.0000       0.991159        26.9708 
 195   0.0000       1.007567        27.4173 
 196   0.0000       1.014821        27.6147 
 197   0.0000       1.026360        27.9287 
 198   0.0000       1.031359        28.0647 
 199   0.0000       1.038719        28.2650 
 200   0.0000       1.051523        28.6134 
 201   0.0000       1.061276        28.8788 
 202   0.0000       1.079200        29.3665 
 203   0.0000       1.091701        29.7067 
 204   0.0000       1.095748        29.8168 
 205   0.0000       1.136861        30.9356 
 206   0.0000       1.152964        31.3738 
 207   0.0000       1.175306        31.9817 
 208   0.0000       1.194949        32.5162 
 209   0.0000       1.205116        32.7929 
 210   0.0000       1.205269        32.7970 
 211   0.0000       1.214855        33.0579 
 212   0.0000       1.239280        33.7225 
 213   0.0000       1.245227        33.8843 
 214   0.0000       1.251861        34.0649 
 215   0.0000       1.284125        34.9428 
 216   0.0000       1.302314        35.4378 
 217   0.0000       1.314189        35.7609 
 218   0.0000       1.328734        36.1567 
 219   0.0000       1.347632        36.6709 
 220   0.0000       1.356185        36.9037 
 221   0.0000       1.378134        37.5009 
 222   0.0000       1.386884        37.7390 
 223   0.0000       1.397046        38.0156 
 224   0.0000       1.411927        38.4205 
 225   0.0000       1.423577        38.7375 
 226   0.0000       1.427814        38.8528 
 227   0.0000       1.430606        38.9288 
 228   0.0000       1.451978        39.5103 
 229   0.0000       1.468208        39.9520 
 230   0.0000       1.475460        40.1493 
 231   0.0000       1.488739        40.5107 
 232   0.0000       1.503335        40.9078 
 233   0.0000       1.544821        42.0367 
 234   0.0000       1.585423        43.1416 
 235   0.0000       1.626060        44.2474 
 236   0.0000       1.661083        45.2004 
 237   0.0000       1.675968        45.6054 
 238   0.0000       1.678972        45.6872 
 239   0.0000       1.702737        46.3338 
 240   0.0000       1.719817        46.7986 
 241   0.0000       1.731034        47.1038 
 242   0.0000       1.753280        47.7092 
 243   0.0000       1.765521        48.0423 
 244   0.0000       1.775799        48.3220 
 245   0.0000       1.794274        48.8247 
 246   0.0000       1.801721        49.0273 
 247   0.0000       1.820435        49.5366 
 248   0.0000       1.836400        49.9710 
 249   0.0000       1.840292        50.0769 
 250   0.0000       1.844222        50.1838 
 251   0.0000       1.852221        50.4015 
 252   0.0000       1.856701        50.5234 
 253   0.0000       1.883519        51.2532 
 254   0.0000       1.891746        51.4770 
 255   0.0000       1.892567        51.4994 
 256   0.0000       1.897127        51.6234 
 257   0.0000       1.912170        52.0328 
 258   0.0000       1.926264        52.4163 
 259   0.0000       1.929907        52.5154 
 260   0.0000       1.940691        52.8089 
 261   0.0000       1.949542        53.0497 
 262   0.0000       1.961006        53.3617 
 263   0.0000       1.973219        53.6940 
 264   0.0000       1.992110        54.2081 
 265   0.0000       2.001840        54.4728 
 266   0.0000       2.007481        54.6263 
 267   0.0000       2.013256        54.7835 
 268   0.0000       2.019806        54.9617 
 269   0.0000       2.051179        55.8154 
 270   0.0000       2.053794        55.8866 
 271   0.0000       2.069994        56.3274 
 272   0.0000       2.083878        56.7052 
 273   0.0000       2.108199        57.3670 
 274   0.0000       2.130671        57.9785 
 275   0.0000       2.133902        58.0664 
 276   0.0000       2.151153        58.5359 
 277   0.0000       2.180013        59.3212 
 278   0.0000       2.193743        59.6948 
 279   0.0000       2.197709        59.8027 
 280   0.0000       2.219216        60.3879 
 281   0.0000       2.221046        60.4377 
 282   0.0000       2.247847        61.1670 
 283   0.0000       2.260875        61.5215 
 284   0.0000       2.277860        61.9837 
 285   0.0000       2.294420        62.4344 
 286   0.0000       2.305252        62.7291 
 287   0.0000       2.322970        63.2112 
 288   0.0000       2.331433        63.4415 
 289   0.0000       2.341687        63.7205 
 290   0.0000       2.347746        63.8854 
 291   0.0000       2.348754        63.9128 
 292   0.0000       2.359659        64.2096 
 293   0.0000       2.367613        64.4260 
 294   0.0000       2.369144        64.4677 
 295   0.0000       2.371908        64.5429 
 296   0.0000       2.393735        65.1368 
 297   0.0000       2.404260        65.4233 
 298   0.0000       2.413248        65.6678 
 299   0.0000       2.420274        65.8590 
 300   0.0000       2.448106        66.6163 
 301   0.0000       2.452702        66.7414 
 302   0.0000       2.462729        67.0143 
 303   0.0000       2.476131        67.3789 
 304   0.0000       2.487811        67.6968 
 305   0.0000       2.500312        68.0369 
 306   0.0000       2.536140        69.0119 
 307   0.0000       2.554733        69.5178 
 308   0.0000       2.564887        69.7941 
 309   0.0000       2.574416        70.0534 
 310   0.0000       2.580221        70.2114 
 311   0.0000       2.617567        71.2276 
 312   0.0000       2.650194        72.1154 
 313   0.0000       2.678777        72.8932 
 314   0.0000       2.693185        73.2853 
 315   0.0000       2.717212        73.9391 
 316   0.0000       2.723262        74.1037 
 317   0.0000       2.755907        74.9920 
 318   0.0000       2.815962        76.6262 
 319   0.0000       2.868508        78.0561 
 320   0.0000       2.873996        78.2054 
 321   0.0000       2.891431        78.6798 
 322   0.0000       2.925744        79.6135 
 323   0.0000       2.939343        79.9836 
 324   0.0000       2.987317        81.2890 
 325   0.0000       3.012776        81.9818 
 326   0.0000       3.066659        83.4480 
 327   0.0000       3.092651        84.1553 
 328   0.0000       3.219590        87.6095 
 329   0.0000       3.341121        90.9165 

                    ********************************
                    * MULLIKEN POPULATION ANALYSIS *
                    ********************************

--------------------------------------------
MULLIKEN ATOMIC CHARGES AND SPIN POPULATIONS
--------------------------------------------
   0 C :   -0.592180    0.006388
   1 C :    0.091554   -0.121283
   2 C :    0.025228    0.223672
   3 C :   -0.530889   -0.018350
   4 C :    0.292723   -0.002106
   5 C :    0.111468    0.251698
   6 C :   -0.379780   -0.018852
   7 C :   -0.189224    0.008156
   8 C :    0.178824    0.002882
   9 C :   -0.526604    0.000429
  10 C :   -0.334226    0.000215
  11 C :   -0.240542   -0.128575
  12 C :    0.286008    0.429927
  13 O :   -0.645532    0.082373
  14 O :   -0.497899    0.260555
  15 H :    0.191227   -0.000751
  16 H :    0.186233   -0.002927
  17 H :    0.190938   -0.003132
  18 H :    0.168314    0.000115
  19 H :    0.173244    0.009020
  20 H :    0.173765    0.010335
  21 H :    0.162181    0.001122
  22 H :    0.165845    0.006236
  23 H :    0.123196    0.000062
  24 H :    0.156974   -0.000026
  25 H :    0.159369   -0.000070
  26 H :    0.164539    0.000348
  27 H :    0.149976   -0.000109
  28 H :    0.160837    0.003796
  29 H :    0.147416   -0.000031
  30 C :   -0.311731    0.000252
  31 H :    0.155672   -0.000033
  32 H :    0.157865    0.000112
  33 C :   -0.166104    0.000115
  34 H :    0.127764   -0.000006
  35 C :    0.092604   -0.000003
  36 C :   -0.522643    0.000004
  37 H :    0.171147   -0.000001
  38 H :    0.175461    0.000001
  39 H :    0.154659   -0.000000
  40 C :   -0.513218    0.000010
  41 H :    0.167823   -0.000001
  42 H :    0.168761   -0.000001
  43 H :    0.155125    0.000001
  44 H :    0.463832   -0.001569
Sum of atomic charges         :    0.0000000
Sum of atomic spin populations:    1.0000000

-----------------------------------------------------
MULLIKEN REDUCED ORBITAL CHARGES AND SPIN POPULATIONS
-----------------------------------------------------
CHARGE
  0 C s       :     3.325967  s :     3.325967
      pz      :     1.082211  p :     3.231352
      px      :     1.006489
      py      :     1.142652
      dz2     :     0.006419  d :     0.034861
      dxz     :     0.008216
      dyz     :     0.005958
      dx2y2   :     0.009086
      dxy     :     0.005182
  1 C s       :     3.136025  s :     3.136025
      pz      :     0.995129  p :     2.731977
      px      :     0.851865
      py      :     0.884982
      dz2     :     0.003388  d :     0.040445
      dxz     :     0.006456
      dyz     :     0.005675
      dx2y2   :     0.013673
      dxy     :     0.011253
  2 C s       :     3.184494  s :     3.184494
      pz      :     0.964384  p :     2.751140
      px      :     0.923845
      py      :     0.862911
      dz2     :     0.003042  d :     0.039139
      dxz     :     0.004675
      dyz     :     0.007055
      dx2y2   :     0.012611
      dxy     :     0.011755
  3 C s       :     3.300975  s :     3.300975
      pz      :     1.092514  p :     3.195056
      px      :     1.093349
      py      :     1.009193
      dz2     :     0.005818  d :     0.034858
      dxz     :     0.006169
      dyz     :     0.008498
      dx2y2   :     0.009628
      dxy     :     0.004745
  4 C s       :     3.108922  s :     3.108922
      pz      :     0.848695  p :     2.511505
      px      :     0.834380
      py      :     0.828431
      dz2     :     0.005807  d :     0.086849
      dxz     :     0.011073
      dyz     :     0.011731
      dx2y2   :     0.036243
      dxy     :     0.021995
  5 C s       :     3.166306  s :     3.166306
      pz      :     0.932116  p :     2.682375
      px      :     0.862896
      py      :     0.887364
      dz2     :     0.003267  d :     0.039850
      dxz     :     0.006496
      dyz     :     0.005227
      dx2y2   :     0.012664
      dxy     :     0.012195
  6 C s       :     3.269730  s :     3.269730
      pz      :     1.018385  p :     3.068817
      px      :     0.979831
      py      :     1.070600
      dz2     :     0.006233  d :     0.041234
      dxz     :     0.009093
      dyz     :     0.009671
      dx2y2   :     0.011954
      dxy     :     0.004283
  7 C s       :     3.199764  s :     3.199764
      pz      :     0.939021  p :     2.953867
      px      :     0.988612
      py      :     1.026233
      dz2     :     0.006117  d :     0.035594
      dxz     :     0.008720
      dyz     :     0.008232
      dx2y2   :     0.007073
      dxy     :     0.005452
  8 C s       :     3.126536  s :     3.126536
      pz      :     0.839733  p :     2.653417
      px      :     0.904748
      py      :     0.908936
      dz2     :     0.007871  d :     0.041223
      dxz     :     0.010646
      dyz     :     0.006957
      dx2y2   :     0.008977
      dxy     :     0.006772
  9 C s       :     3.304173  s :     3.304173
      pz      :     1.029095  p :     3.187157
      px      :     1.068205
      py      :     1.089857
      dz2     :     0.005846  d :     0.035274
      dxz     :     0.007529
      dyz     :     0.008744
      dx2y2   :     0.007904
      dxy     :     0.005251
 10 C s       :     3.260399  s :     3.260399
      pz      :     1.005945  p :     3.033270
      px      :     1.063845
      py      :     0.963480
      dz2     :     0.006814  d :     0.040557
      dxz     :     0.009900
      dyz     :     0.008192
      dx2y2   :     0.010125
      dxy     :     0.005526
 11 C s       :     3.224753  s :     3.224753
      pz      :     1.027463  p :     2.980766
      px      :     0.956274
      py      :     0.997029
      dz2     :     0.003660  d :     0.035023
      dxz     :     0.005728
      dyz     :     0.003255
      dx2y2   :     0.014317
      dxy     :     0.008062
 12 C s       :     3.144982  s :     3.144982
      pz      :     0.928246  p :     2.508352
      px      :     0.816703
      py      :     0.763402
      dz2     :     0.005215  d :     0.060658
      dxz     :     0.009025
      dyz     :     0.009419
      dx2y2   :     0.017045
      dxy     :     0.019954
 13 O s       :     3.893196  s :     3.893196
      pz      :     1.813454  p :     4.725152
      px      :     1.305972
      py      :     1.605727
      dz2     :     0.004496  d :     0.027183
      dxz     :     0.001485
      dyz     :     0.004334
      dx2y2   :     0.006352
      dxy     :     0.010516
 14 O s       :     3.850178  s :     3.850178
      pz      :     1.413387  p :     4.622301
      px      :     1.603623
      py      :     1.605291
      dz2     :     0.002577  d :     0.025420
      dxz     :     0.004199
      dyz     :     0.004949
      dx2y2   :     0.006318
      dxy     :     0.007378
 15 H s       :     0.808773  s :     0.808773
 16 H s       :     0.813767  s :     0.813767
 17 H s       :     0.809062  s :     0.809062
 18 H s       :     0.831686  s :     0.831686
 19 H s       :     0.826756  s :     0.826756
 20 H s       :     0.826235  s :     0.826235
 21 H s       :     0.837819  s :     0.837819
 22 H s       :     0.834155  s :     0.834155
 23 H s       :     0.876804  s :     0.876804
 24 H s       :     0.843026  s :     0.843026
 25 H s       :     0.840631  s :     0.840631
 26 H s       :     0.835461  s :     0.835461
 27 H s       :     0.850024  s :     0.850024
 28 H s       :     0.839163  s :     0.839163
 29 H s       :     0.852584  s :     0.852584
 30 C s       :     3.251817  s :     3.251817
      pz      :     1.049824  p :     3.019425
      px      :     0.995420
      py      :     0.974181
      dz2     :     0.005377  d :     0.040489
      dxz     :     0.010684
      dyz     :     0.008810
      dx2y2   :     0.009202
      dxy     :     0.006416
 31 H s       :     0.844328  s :     0.844328
 32 H s       :     0.842135  s :     0.842135
 33 C s       :     3.213539  s :     3.213539
      pz      :     1.031515  p :     2.918547
      px      :     0.915774
      py      :     0.971258
      dz2     :     0.002388  d :     0.034018
      dxz     :     0.005274
      dyz     :     0.005871
      dx2y2   :     0.008700
      dxy     :     0.011785
 34 H s       :     0.872236  s :     0.872236
 35 C s       :     3.158698  s :     3.158698
      pz      :     0.951465  p :     2.709952
      px      :     0.858457
      py      :     0.900029
      dz2     :     0.003800  d :     0.038746
      dxz     :     0.005245
      dyz     :     0.006748
      dx2y2   :     0.011492
      dxy     :     0.011462
 36 C s       :     3.293217  s :     3.293217
      pz      :     1.073257  p :     3.194423
      px      :     1.065807
      py      :     1.055360
      dz2     :     0.007058  d :     0.035003
      dxz     :     0.008857
      dyz     :     0.004765
      dx2y2   :     0.005320
      dxy     :     0.009002
 37 H s       :     0.828853  s :     0.828853
 38 H s       :     0.824539  s :     0.824539
 39 H s       :     0.845341  s :     0.845341
 40 C s       :     3.287920  s :     3.287920
      pz      :     1.085913  p :     3.190393
      px      :     1.016421
      py      :     1.088059
      dz2     :     0.009751  d :     0.034906
      dxz     :     0.005633
      dyz     :     0.004258
      dx2y2   :     0.007765
      dxy     :     0.007499
 41 H s       :     0.832177  s :     0.832177
 42 H s       :     0.831239  s :     0.831239
 43 H s       :     0.844875  s :     0.844875
 44 H s       :     0.536168  s :     0.536168

SPIN
  0 C s       :     0.001447  s :     0.001447
      pz      :     0.002079  p :     0.005464
      px      :     0.002850
      py      :     0.000535
      dz2     :    -0.000064  d :    -0.000523
      dxz     :    -0.000356
      dyz     :    -0.000032
      dx2y2   :    -0.000032
      dxy     :    -0.000039
  1 C s       :    -0.018894  s :    -0.018894
      pz      :    -0.067941  p :    -0.105708
      px      :    -0.016306
      py      :    -0.021461
      dz2     :     0.000139  d :     0.003319
      dxz     :     0.000145
      dyz     :     0.002844
      dx2y2   :     0.000050
      dxy     :     0.000141
  2 C s       :     0.023110  s :     0.023110
      pz      :     0.173950  p :     0.201390
      px      :     0.016564
      py      :     0.010877
      dz2     :    -0.000375  d :    -0.000828
      dxz     :    -0.000156
      dyz     :    -0.000224
      dx2y2   :    -0.000045
      dxy     :    -0.000027
  3 C s       :    -0.004386  s :    -0.004386
      pz      :    -0.004466  p :    -0.015241
      px      :    -0.002139
      py      :    -0.008636
      dz2     :     0.000003  d :     0.001276
      dxz     :     0.000020
      dyz     :     0.001189
      dx2y2   :     0.000011
      dxy     :     0.000053
  4 C s       :    -0.007689  s :    -0.007689
      pz      :     0.021454  p :     0.000513
      px      :    -0.009846
      py      :    -0.011096
      dz2     :     0.000235  d :     0.005070
      dxz     :     0.001947
      dyz     :     0.002800
      dx2y2   :     0.000002
      dxy     :     0.000085
  5 C s       :     0.024321  s :     0.024321
      pz      :     0.195039  p :     0.228245
      px      :     0.024155
      py      :     0.009052
      dz2     :    -0.000447  d :    -0.000868
      dxz     :    -0.000264
      dyz     :    -0.000073
      dx2y2   :    -0.000063
      dxy     :    -0.000022
  6 C s       :    -0.004979  s :    -0.004979
      pz      :    -0.004266  p :    -0.015197
      px      :    -0.008479
      py      :    -0.002451
      dz2     :     0.000080  d :     0.001324
      dxz     :     0.001079
      dyz     :     0.000009
      dx2y2   :     0.000145
      dxy     :     0.000011
  7 C s       :     0.002343  s :     0.002343
      pz      :     0.003139  p :     0.005752
      px      :     0.002396
      py      :     0.000217
      dz2     :    -0.000005  d :     0.000062
      dxz     :     0.000062
      dyz     :    -0.000010
      dx2y2   :     0.000029
      dxy     :    -0.000013
  8 C s       :     0.000233  s :     0.000233
      pz      :     0.000404  p :     0.002594
      px      :    -0.000328
      py      :     0.002517
      dz2     :     0.000006  d :     0.000055
      dxz     :     0.000025
      dyz     :     0.000001
      dx2y2   :     0.000012
      dxy     :     0.000011
  9 C s       :     0.000044  s :     0.000044
      pz      :     0.000240  p :     0.000367
      px      :     0.000182
      py      :    -0.000054
      dz2     :    -0.000002  d :     0.000017
      dxz     :     0.000002
      dyz     :     0.000010
      dx2y2   :    -0.000000
      dxy     :     0.000008
 10 C s       :    -0.000019  s :    -0.000019
      pz      :     0.000282  p :     0.000215
      px      :     0.000002
      py      :    -0.000069
      dz2     :     0.000009  d :     0.000019
      dxz     :    -0.000002
      dyz     :     0.000001
      dx2y2   :     0.000011
      dxy     :     0.000000
 11 C s       :    -0.021690  s :    -0.021690
      pz      :    -0.075574  p :    -0.110706
      px      :    -0.023135
      py      :    -0.011997
      dz2     :     0.000580  d :     0.003821
      dxz     :     0.002664
      dyz     :     0.000301
      dx2y2   :     0.000266
      dxy     :     0.000011
 12 C s       :     0.040682  s :     0.040682
      pz      :     0.337536  p :     0.389679
      px      :     0.034815
      py      :     0.017328
      dz2     :    -0.000819  d :    -0.000435
      dxz     :     0.000075
      dyz     :     0.000281
      dx2y2   :     0.000057
      dxy     :    -0.000028
 13 O s       :     0.001871  s :     0.001871
      pz      :     0.087153  p :     0.079888
      px      :    -0.001603
      py      :    -0.005662
      dz2     :    -0.000025  d :     0.000614
      dxz     :     0.000870
      dyz     :    -0.000275
      dx2y2   :     0.000088
      dxy     :    -0.000043
 14 O s       :     0.007291  s :     0.007291
      pz      :     0.230542  p :     0.254370
      px      :     0.020432
      py      :     0.003396
      dz2     :    -0.000002  d :    -0.001106
      dxz     :    -0.000404
      dyz     :    -0.000540
      dx2y2   :    -0.000095
      dxy     :    -0.000065
 15 H s       :    -0.000751  s :    -0.000751
 16 H s       :    -0.002927  s :    -0.002927
 17 H s       :    -0.003132  s :    -0.003132
 18 H s       :     0.000115  s :     0.000115
 19 H s       :     0.009020  s :     0.009020
 20 H s       :     0.010335  s :     0.010335
 21 H s       :     0.001122  s :     0.001122
 22 H s       :     0.006236  s :     0.006236
 23 H s       :     0.000062  s :     0.000062
 24 H s       :    -0.000026  s :    -0.000026
 25 H s       :    -0.000070  s :    -0.000070
 26 H s       :     0.000348  s :     0.000348
 27 H s       :    -0.000109  s :    -0.000109
 28 H s       :     0.003796  s :     0.003796
 29 H s       :    -0.000031  s :    -0.000031
 30 C s       :     0.000073  s :     0.000073
      pz      :     0.000019  p :     0.000177
      px      :    -0.000001
      py      :     0.000159
      dz2     :     0.000000  d :     0.000001
      dxz     :     0.000001
      dyz     :    -0.000001
      dx2y2   :     0.000001
      dxy     :     0.000000
 31 H s       :    -0.000033  s :    -0.000033
 32 H s       :     0.000112  s :     0.000112
 33 C s       :     0.000034  s :     0.000034
      pz      :     0.000010  p :     0.000079
      px      :     0.000063
      py      :     0.000007
      dz2     :    -0.000000  d :     0.000001
      dxz     :     0.000000
      dyz     :    -0.000000
      dx2y2   :     0.000001
      dxy     :     0.000001
 34 H s       :    -0.000006  s :    -0.000006
 35 C s       :     0.000001  s :     0.000001
      pz      :    -0.000009  p :    -0.000004
      px      :    -0.000007
      py      :     0.000012
      dz2     :     0.000000  d :     0.000001
      dxz     :     0.000000
      dyz     :     0.000000
      dx2y2   :     0.000000
      dxy     :     0.000000
 36 C s       :     0.000001  s :     0.000001
      pz      :     0.000001  p :     0.000002
      px      :    -0.000000
      py      :     0.000002
      dz2     :    -0.000000  d :    -0.000000
      dxz     :    -0.000000
      dyz     :    -0.000000
      dx2y2   :     0.000000
      dxy     :    -0.000000
 37 H s       :    -0.000001  s :    -0.000001
 38 H s       :     0.000001  s :     0.000001
 39 H s       :    -0.000000  s :    -0.000000
 40 C s       :     0.000001  s :     0.000001
      pz      :     0.000001  p :     0.000009
      px      :     0.000007
      py      :     0.000001
      dz2     :    -0.000000  d :     0.000000
      dxz     :    -0.000000
      dyz     :     0.000000
      dx2y2   :     0.000000
      dxy     :     0.000000
 41 H s       :    -0.000001  s :    -0.000001
 42 H s       :    -0.000001  s :    -0.000001
 43 H s       :     0.000001  s :     0.000001
 44 H s       :    -0.001569  s :    -0.001569


                     *******************************
                     * LOEWDIN POPULATION ANALYSIS *
                     *******************************

-------------------------------------------
LOEWDIN ATOMIC CHARGES AND SPIN POPULATIONS
-------------------------------------------
   0 C :   -0.375759    0.002157
   1 C :   -0.051503   -0.063895
   2 C :   -0.040245    0.174945
   3 C :   -0.360733   -0.005720
   4 C :    0.069997    0.033148
   5 C :   -0.026692    0.198580
   6 C :   -0.225433   -0.004575
   7 C :   -0.166861    0.008554
   8 C :   -0.026319    0.002599
   9 C :   -0.363049    0.000540
  10 C :   -0.230464    0.000282
  11 C :   -0.157948   -0.070637
  12 C :    0.109390    0.355389
  13 O :   -0.319900    0.097324
  14 O :   -0.278528    0.251873
  15 H :    0.150216   -0.000553
  16 H :    0.146623   -0.002553
  17 H :    0.149574   -0.002722
  18 H :    0.137331    0.000076
  19 H :    0.144877    0.008074
  20 H :    0.145217    0.009142
  21 H :    0.139592    0.000832
  22 H :    0.142524    0.005590
  23 H :    0.125224   -0.000150
  24 H :    0.131472   -0.000009
  25 H :    0.133686   -0.000044
  26 H :    0.135228    0.000260
  27 H :    0.129172    0.000013
  28 H :    0.148563    0.001892
  29 H :    0.129021   -0.000007
  30 C :   -0.237433    0.000306
  31 H :    0.136153   -0.000018
  32 H :    0.131048    0.000061
  33 C :   -0.180964    0.000072
  34 H :    0.126974   -0.000003
  35 C :   -0.037783    0.000008
  36 C :   -0.378336    0.000000
  37 H :    0.140034   -0.000001
  38 H :    0.141880    0.000000
  39 H :    0.131659   -0.000000
  40 C :   -0.377840    0.000009
  41 H :    0.139777   -0.000000
  42 H :    0.140033   -0.000001
  43 H :    0.131992    0.000001
  44 H :    0.348532   -0.000840

----------------------------------------------------
LOEWDIN REDUCED ORBITAL CHARGES AND SPIN POPULATIONS
----------------------------------------------------
CHARGE
  0 C s       :     2.963532  s :     2.963532
      pz      :     1.131702  p :     3.343983
      px      :     1.062507
      py      :     1.149775
      dz2     :     0.012091  d :     0.068243
      dxz     :     0.016689
      dyz     :     0.009998
      dx2y2   :     0.018642
      dxy     :     0.010825
  1 C s       :     2.884915  s :     2.884915
      pz      :     0.991157  p :     3.066166
      px      :     1.044360
      py      :     1.030649
      dz2     :     0.007174  d :     0.100422
      dxz     :     0.012998
      dyz     :     0.012459
      dx2y2   :     0.038047
      dxy     :     0.029744
  2 C s       :     2.894929  s :     2.894929
      pz      :     0.962326  p :     3.048146
      px      :     1.040828
      py      :     1.044991
      dz2     :     0.006874  d :     0.097170
      dxz     :     0.010437
      dyz     :     0.014026
      dx2y2   :     0.034832
      dxy     :     0.031001
  3 C s       :     2.960584  s :     2.960584
      pz      :     1.137960  p :     3.331452
      px      :     1.134129
      py      :     1.059362
      dz2     :     0.010721  d :     0.068698
      dxz     :     0.010730
      dyz     :     0.017220
      dx2y2   :     0.019778
      dxy     :     0.010250
  4 C s       :     2.874583  s :     2.874583
      pz      :     0.855751  p :     2.846804
      px      :     0.991623
      py      :     0.999431
      dz2     :     0.013373  d :     0.208616
      dxz     :     0.024041
      dyz     :     0.024525
      dx2y2   :     0.092351
      dxy     :     0.054324
  5 C s       :     2.897511  s :     2.897511
      pz      :     0.940870  p :     3.030335
      px      :     1.035501
      py      :     1.053964
      dz2     :     0.007647  d :     0.098847
      dxz     :     0.013115
      dyz     :     0.011397
      dx2y2   :     0.033948
      dxy     :     0.032739
  6 C s       :     2.918258  s :     2.918258
      pz      :     1.087421  p :     3.219787
      px      :     1.025161
      py      :     1.107206
      dz2     :     0.013282  d :     0.087388
      dxz     :     0.021178
      dyz     :     0.018575
      dx2y2   :     0.025315
      dxy     :     0.009039
  7 C s       :     2.932385  s :     2.932385
      pz      :     1.043435  p :     3.152121
      px      :     1.049206
      py      :     1.059480
      dz2     :     0.014556  d :     0.082355
      dxz     :     0.022252
      dyz     :     0.016399
      dx2y2   :     0.015617
      dxy     :     0.013530
  8 C s       :     2.890602  s :     2.890602
      pz      :     1.008808  p :     3.034622
      px      :     1.040705
      py      :     0.985109
      dz2     :     0.019705  d :     0.101095
      dxz     :     0.027590
      dyz     :     0.016572
      dx2y2   :     0.019636
      dxy     :     0.017592
  9 C s       :     2.968689  s :     2.968689
      pz      :     1.087910  p :     3.325997
      px      :     1.107504
      py      :     1.130583
      dz2     :     0.011800  d :     0.068363
      dxz     :     0.015482
      dyz     :     0.016799
      dx2y2   :     0.014540
      dxy     :     0.009743
 10 C s       :     2.929065  s :     2.929065
      pz      :     1.077988  p :     3.217195
      px      :     1.099241
      py      :     1.039966
      dz2     :     0.013825  d :     0.084204
      dxz     :     0.019429
      dyz     :     0.018381
      dx2y2   :     0.021848
      dxy     :     0.010721
 11 C s       :     2.924531  s :     2.924531
      pz      :     1.022470  p :     3.149769
      px      :     1.033718
      py      :     1.093581
      dz2     :     0.006883  d :     0.083649
      dxz     :     0.013103
      dyz     :     0.005954
      dx2y2   :     0.035733
      dxy     :     0.021975
 12 C s       :     2.900958  s :     2.900958
      pz      :     0.937618  p :     2.850797
      px      :     0.963254
      py      :     0.949926
      dz2     :     0.010746  d :     0.138855
      dxz     :     0.018696
      dyz     :     0.019459
      dx2y2   :     0.042314
      dxy     :     0.047640
 13 O s       :     3.534937  s :     3.534937
      pz      :     1.798596  p :     4.736292
      px      :     1.316350
      py      :     1.621345
      dz2     :     0.006510  d :     0.048671
      dxz     :     0.003904
      dyz     :     0.006079
      dx2y2   :     0.012724
      dxy     :     0.019454
 14 O s       :     3.558672  s :     3.558672
      pz      :     1.401158  p :     4.666681
      px      :     1.629046
      py      :     1.636477
      dz2     :     0.006302  d :     0.053175
      dxz     :     0.006881
      dyz     :     0.007907
      dx2y2   :     0.013516
      dxy     :     0.018568
 15 H s       :     0.849784  s :     0.849784
 16 H s       :     0.853377  s :     0.853377
 17 H s       :     0.850426  s :     0.850426
 18 H s       :     0.862669  s :     0.862669
 19 H s       :     0.855123  s :     0.855123
 20 H s       :     0.854783  s :     0.854783
 21 H s       :     0.860408  s :     0.860408
 22 H s       :     0.857476  s :     0.857476
 23 H s       :     0.874776  s :     0.874776
 24 H s       :     0.868528  s :     0.868528
 25 H s       :     0.866314  s :     0.866314
 26 H s       :     0.864772  s :     0.864772
 27 H s       :     0.870828  s :     0.870828
 28 H s       :     0.851437  s :     0.851437
 29 H s       :     0.870979  s :     0.870979
 30 C s       :     2.929380  s :     2.929380
      pz      :     1.108300  p :     3.224400
      px      :     1.067062
      py      :     1.049038
      dz2     :     0.010916  d :     0.083653
      dxz     :     0.020769
      dyz     :     0.017858
      dx2y2   :     0.021692
      dxy     :     0.012419
 31 H s       :     0.863847  s :     0.863847
 32 H s       :     0.868952  s :     0.868952
 33 C s       :     2.941093  s :     2.941093
      pz      :     1.046594  p :     3.160953
      px      :     1.031913
      py      :     1.082446
      dz2     :     0.005041  d :     0.078918
      dxz     :     0.010434
      dyz     :     0.011634
      dx2y2   :     0.023499
      dxy     :     0.028309
 34 H s       :     0.873026  s :     0.873026
 35 C s       :     2.905871  s :     2.905871
      pz      :     0.972800  p :     3.039154
      px      :     1.010828
      py      :     1.055526
      dz2     :     0.007821  d :     0.092758
      dxz     :     0.011033
      dyz     :     0.015159
      dx2y2   :     0.029453
      dxy     :     0.029292
 36 C s       :     2.965884  s :     2.965884
      pz      :     1.126268  p :     3.345481
      px      :     1.120320
      py      :     1.098894
      dz2     :     0.013244  d :     0.066971
      dxz     :     0.016824
      dyz     :     0.009084
      dx2y2   :     0.009710
      dxy     :     0.018109
 37 H s       :     0.859966  s :     0.859966
 38 H s       :     0.858120  s :     0.858120
 39 H s       :     0.868341  s :     0.868341
 40 C s       :     2.965726  s :     2.965726
      pz      :     1.138663  p :     3.345344
      px      :     1.073610
      py      :     1.133071
      dz2     :     0.018278  d :     0.066770
      dxz     :     0.011067
      dyz     :     0.007495
      dx2y2   :     0.015880
      dxy     :     0.014050
 41 H s       :     0.860223  s :     0.860223
 42 H s       :     0.859967  s :     0.859967
 43 H s       :     0.868008  s :     0.868008
 44 H s       :     0.651468  s :     0.651468

SPIN
  0 C s       :     0.000395  s :     0.000395
      pz      :     0.001160  p :     0.003070
      px      :     0.001497
      py      :     0.000414
      dz2     :    -0.000163  d :    -0.001309
      dxz     :    -0.000831
      dyz     :    -0.000073
      dx2y2   :    -0.000126
      dxy     :    -0.000117
  1 C s       :    -0.004644  s :    -0.004644
      pz      :    -0.053846  p :    -0.067840
      px      :    -0.005460
      py      :    -0.008534
      dz2     :     0.000260  d :     0.008589
      dxz     :     0.000583
      dyz     :     0.006617
      dx2y2   :     0.000468
      dxy     :     0.000661
  2 C s       :     0.005832  s :     0.005832
      pz      :     0.155857  p :     0.171028
      px      :     0.010579
      py      :     0.004592
      dz2     :    -0.000375  d :    -0.001916
      dxz     :    -0.000322
      dyz     :    -0.000621
      dx2y2   :    -0.000339
      dxy     :    -0.000259
  3 C s       :    -0.001493  s :    -0.001493
      pz      :    -0.001758  p :    -0.007403
      px      :    -0.000983
      py      :    -0.004661
      dz2     :     0.000071  d :     0.003176
      dxz     :     0.000076
      dyz     :     0.002687
      dx2y2   :     0.000160
      dxy     :     0.000182
  4 C s       :    -0.002338  s :    -0.002338
      pz      :     0.027966  p :     0.021157
      px      :    -0.002261
      py      :    -0.004548
      dz2     :     0.000802  d :     0.014329
      dxz     :     0.005131
      dyz     :     0.007261
      dx2y2   :     0.000468
      dxy     :     0.000666
  5 C s       :     0.006677  s :     0.006677
      pz      :     0.175223  p :     0.193855
      px      :     0.014954
      py      :     0.003678
      dz2     :    -0.000465  d :    -0.001952
      dxz     :    -0.000624
      dyz     :    -0.000200
      dx2y2   :    -0.000393
      dxy     :    -0.000270
  6 C s       :    -0.001433  s :    -0.001433
      pz      :    -0.001068  p :    -0.006589
      px      :    -0.004412
      py      :    -0.001109
      dz2     :     0.000220  d :     0.003447
      dxz     :     0.002641
      dyz     :     0.000049
      dx2y2   :     0.000447
      dxy     :     0.000090
  7 C s       :     0.002328  s :     0.002328
      pz      :     0.002848  p :     0.006190
      px      :     0.003237
      py      :     0.000105
      dz2     :    -0.000030  d :     0.000036
      dxz     :     0.000036
      dyz     :    -0.000014
      dx2y2   :     0.000071
      dxy     :    -0.000027
  8 C s       :     0.000119  s :     0.000119
      pz      :     0.000410  p :     0.002327
      px      :     0.000116
      py      :     0.001801
      dz2     :     0.000010  d :     0.000153
      dxz     :     0.000089
      dyz     :     0.000006
      dx2y2   :     0.000038
      dxy     :     0.000010
  9 C s       :     0.000129  s :     0.000129
      pz      :     0.000237  p :     0.000371
      px      :     0.000144
      py      :    -0.000011
      dz2     :    -0.000004  d :     0.000041
      dxz     :     0.000004
      dyz     :     0.000026
      dx2y2   :    -0.000002
      dxy     :     0.000017
 10 C s       :    -0.000013  s :    -0.000013
      pz      :     0.000273  p :     0.000247
      px      :     0.000000
      py      :    -0.000026
      dz2     :     0.000023  d :     0.000048
      dxz     :    -0.000003
      dyz     :     0.000005
      dx2y2   :     0.000021
      dxy     :     0.000001
 11 C s       :    -0.005100  s :    -0.005100
      pz      :    -0.060928  p :    -0.075480
      px      :    -0.011223
      py      :    -0.003329
      dz2     :     0.001161  d :     0.009943
      dxz     :     0.006405
      dyz     :     0.001080
      dx2y2   :     0.000960
      dxy     :     0.000338
 12 C s       :     0.014164  s :     0.014164
      pz      :     0.311306  p :     0.341778
      px      :     0.022897
      py      :     0.007575
      dz2     :    -0.000746  d :    -0.000552
      dxz     :     0.000283
      dyz     :     0.000585
      dx2y2   :    -0.000358
      dxy     :    -0.000317
 13 O s       :     0.002613  s :     0.002613
      pz      :     0.093565  p :     0.090489
      px      :     0.000067
      py      :    -0.003143
      dz2     :     0.000261  d :     0.004222
      dxz     :     0.002117
      dyz     :     0.001276
      dx2y2   :     0.000373
      dxy     :     0.000194
 14 O s       :     0.003558  s :     0.003558
      pz      :     0.227027  p :     0.248796
      px      :     0.019270
      py      :     0.002499
      dz2     :     0.000069  d :    -0.000481
      dxz     :    -0.000106
      dyz     :    -0.000125
      dx2y2   :    -0.000162
      dxy     :    -0.000157
 15 H s       :    -0.000553  s :    -0.000553
 16 H s       :    -0.002553  s :    -0.002553
 17 H s       :    -0.002722  s :    -0.002722
 18 H s       :     0.000076  s :     0.000076
 19 H s       :     0.008074  s :     0.008074
 20 H s       :     0.009142  s :     0.009142
 21 H s       :     0.000832  s :     0.000832
 22 H s       :     0.005590  s :     0.005590
 23 H s       :    -0.000150  s :    -0.000150
 24 H s       :    -0.000009  s :    -0.000009
 25 H s       :    -0.000044  s :    -0.000044
 26 H s       :     0.000260  s :     0.000260
 27 H s       :     0.000013  s :     0.000013
 28 H s       :     0.001892  s :     0.001892
 29 H s       :    -0.000007  s :    -0.000007
 30 C s       :     0.000098  s :     0.000098
      pz      :     0.000014  p :     0.000206
      px      :     0.000042
      py      :     0.000150
      dz2     :    -0.000000  d :     0.000003
      dxz     :     0.000000
      dyz     :    -0.000001
      dx2y2   :     0.000003
      dxy     :     0.000001
 31 H s       :    -0.000018  s :    -0.000018
 32 H s       :     0.000061  s :     0.000061
 33 C s       :     0.000014  s :     0.000014
      pz      :     0.000008  p :     0.000055
      px      :     0.000037
      py      :     0.000010
      dz2     :     0.000000  d :     0.000003
      dxz     :     0.000000
      dyz     :     0.000000
      dx2y2   :    -0.000000
      dxy     :     0.000003
 34 H s       :    -0.000003  s :    -0.000003
 35 C s       :     0.000004  s :     0.000004
      pz      :    -0.000009  p :     0.000002
      px      :     0.000000
      py      :     0.000011
      dz2     :     0.000000  d :     0.000002
      dxz     :     0.000000
      dyz     :     0.000000
      dx2y2   :     0.000001
      dxy     :     0.000001
 36 C s       :     0.000000  s :     0.000000
      pz      :     0.000000  p :     0.000000
      px      :    -0.000000
      py      :     0.000000
      dz2     :    -0.000000  d :    -0.000000
      dxz     :    -0.000000
      dyz     :    -0.000000
      dx2y2   :     0.000000
      dxy     :     0.000000
 37 H s       :    -0.000001  s :    -0.000001
 38 H s       :     0.000000  s :     0.000000
 39 H s       :    -0.000000  s :    -0.000000
 40 C s       :     0.000001  s :     0.000001
      pz      :     0.000001  p :     0.000008
      px      :     0.000006
      py      :     0.000001
      dz2     :    -0.000000  d :     0.000000
      dxz     :    -0.000000
      dyz     :     0.000000
      dx2y2   :     0.000000
      dxy     :     0.000000
 41 H s       :    -0.000000  s :    -0.000000
 42 H s       :    -0.000001  s :    -0.000001
 43 H s       :     0.000001  s :     0.000001
 44 H s       :    -0.000840  s :    -0.000840


                      *****************************
                      * MAYER POPULATION ANALYSIS *
                      *****************************

  NA   - Mulliken gross atomic population
  ZA   - Total nuclear charge
  QA   - Mulliken gross atomic charge
  VA   - Mayer's total valence
  BVA  - Mayer's bonded valence
  FA   - Mayer's free valence

  ATOM       NA         ZA         QA         VA         BVA        FA
  0 C      6.5922     6.0000    -0.5922     3.8210     3.8210     0.0000
  1 C      5.9084     6.0000     0.0916     3.8642     3.8581     0.0061
  2 C      5.9748     6.0000     0.0252     3.8656     3.8309     0.0347
  3 C      6.5309     6.0000    -0.5309     3.8525     3.8523     0.0002
  4 C      5.7073     6.0000     0.2927     3.9951     3.9928     0.0023
  5 C      5.8885     6.0000     0.1115     3.8161     3.7713     0.0448
  6 C      6.3798     6.0000    -0.3798     3.8681     3.8679     0.0002
  7 C      6.1892     6.0000    -0.1892     3.9244     3.9243     0.0001
  8 C      5.8212     6.0000     0.1788     3.9653     3.9653     0.0000
  9 C      6.5266     6.0000    -0.5266     3.8467     3.8467     0.0000
 10 C      6.3342     6.0000    -0.3342     3.8420     3.8420     0.0000
 11 C      6.2405     6.0000    -0.2405     3.8756     3.8683     0.0073
 12 C      5.7140     6.0000     0.2860     3.7857     3.6534     0.1323
 13 O      8.6455     8.0000    -0.6455     1.8929     1.8834     0.0095
 14 O      8.4979     8.0000    -0.4979     2.0444     1.9805     0.0639
 15 H      0.8088     1.0000     0.1912     0.9346     0.9346     0.0000
 16 H      0.8138     1.0000     0.1862     0.9216     0.9216     0.0000
 17 H      0.8091     1.0000     0.1909     0.9189     0.9189     0.0000
 18 H      0.8317     1.0000     0.1683     0.9341     0.9341     0.0000
 19 H      0.8268     1.0000     0.1732     0.9300     0.9299     0.0001
 20 H      0.8262     1.0000     0.1738     0.9295     0.9294     0.0001
 21 H      0.8378     1.0000     0.1622     0.9249     0.9249     0.0000
 22 H      0.8342     1.0000     0.1658     0.9371     0.9370     0.0000
 23 H      0.8768     1.0000     0.1232     0.9411     0.9411     0.0000
 24 H      0.8430     1.0000     0.1570     0.9354     0.9354     0.0000
 25 H      0.8406     1.0000     0.1594     0.9285     0.9285     0.0000
 26 H      0.8355     1.0000     0.1645     0.9300     0.9300     0.0000
 27 H      0.8500     1.0000     0.1500     0.9373     0.9373     0.0000
 28 H      0.8392     1.0000     0.1608     0.9356     0.9356     0.0000
 29 H      0.8526     1.0000     0.1474     0.9332     0.9332     0.0000
 30 C      6.3117     6.0000    -0.3117     3.8550     3.8550     0.0000
 31 H      0.8443     1.0000     0.1557     0.9349     0.9349     0.0000
 32 H      0.8421     1.0000     0.1579     0.9287     0.9287     0.0000
 33 C      6.1661     6.0000    -0.1661     3.9031     3.9031     0.0000
 34 H      0.8722     1.0000     0.1278     0.9413     0.9413     0.0000
 35 C      5.9074     6.0000     0.0926     3.9302     3.9302     0.0000
 36 C      6.5226     6.0000    -0.5226     3.8694     3.8694     0.0000
 37 H      0.8289     1.0000     0.1711     0.9246     0.9246     0.0000
 38 H      0.8245     1.0000     0.1755     0.9249     0.9249     0.0000
 39 H      0.8453     1.0000     0.1547     0.9339     0.9339     0.0000
 40 C      6.5132     6.0000    -0.5132     3.8601     3.8601     0.0000
 41 H      0.8322     1.0000     0.1678     0.9285     0.9285     0.0000
 42 H      0.8312     1.0000     0.1688     0.9271     0.9271     0.0000
 43 H      0.8449     1.0000     0.1551     0.9342     0.9342     0.0000
 44 H      0.5362     1.0000     0.4638     0.7654     0.7654     0.0000

  Mayer bond orders larger than 0.100000
B(  0-C ,  1-C ) :   0.9765 B(  0-C , 15-H ) :   0.9237 B(  0-C , 16-H ) :   0.9192 
B(  0-C , 17-H ) :   0.9249 B(  1-C ,  2-C ) :   1.6100 B(  1-C , 12-C ) :   1.1731 
B(  2-C ,  3-C ) :   1.0034 B(  2-C ,  4-C ) :   1.0597 B(  3-C , 18-H ) :   0.9284 
B(  3-C , 19-H ) :   0.9300 B(  3-C , 20-H ) :   0.9295 B(  4-C ,  5-C ) :   1.0793 
B(  4-C , 14-O ) :   1.7381 B(  5-C ,  6-C ) :   0.9738 B(  5-C , 11-C ) :   1.5789 
B(  6-C ,  7-C ) :   0.9920 B(  6-C , 21-H ) :   0.9224 B(  6-C , 22-H ) :   0.9078 
B(  7-C ,  8-C ) :   1.9021 B(  7-C , 23-H ) :   0.9174 B(  8-C ,  9-C ) :   1.0081 
B(  8-C , 10-C ) :   1.0233 B(  9-C , 24-H ) :   0.9435 B(  9-C , 25-H ) :   0.9313 
B(  9-C , 26-H ) :   0.9241 B( 10-C , 27-H ) :   0.9273 B( 10-C , 29-H ) :   0.9267 
B( 10-C , 30-C ) :   0.9500 B( 11-C , 12-C ) :   1.2366 B( 11-C , 28-H ) :   0.9093 
B( 12-C , 13-O ) :   1.0244 B( 13-O , 44-H ) :   0.7189 B( 30-C , 31-H ) :   0.9287 
B( 30-C , 32-H ) :   0.9299 B( 30-C , 33-C ) :   1.0111 B( 33-C , 34-H ) :   0.9218 
B( 33-C , 35-C ) :   1.9184 B( 35-C , 36-C ) :   1.0189 B( 35-C , 40-C ) :   1.0057 
B( 36-C , 37-H ) :   0.9400 B( 36-C , 38-H ) :   0.9340 B( 36-C , 39-H ) :   0.9434 
B( 40-C , 41-H ) :   0.9456 B( 40-C , 42-H ) :   0.9443 B( 40-C , 43-H ) :   0.9467 


-------
TIMINGS
-------

Total SCF time: 0 days 0 hours 3 min 57 sec 

Total time                  ....     237.677 sec
Sum of individual times     ....     236.885 sec  ( 99.7%)

Fock matrix formation       ....     221.385 sec  ( 93.1%)
  Split-RI-J                ....       9.685 sec  (  4.4% of F)
  Chain of spheres X        ....     165.780 sec  ( 74.9% of F)
  XC integration            ....      28.994 sec  ( 13.1% of F)
    Basis function eval.    ....       8.151 sec  ( 28.1% of XC)
    Density eval.           ....       8.190 sec  ( 28.2% of XC)
    XC-Functional eval.     ....       2.522 sec  (  8.7% of XC)
    XC-Potential eval.      ....       4.883 sec  ( 16.8% of XC)
Diagonalization             ....       0.761 sec  (  0.3%)
Density matrix formation    ....       0.044 sec  (  0.0%)
Population analysis         ....       0.037 sec  (  0.0%)
Initial guess               ....       1.607 sec  (  0.7%)
Orbital Transformation      ....       0.000 sec  (  0.0%)
Orbital Orthonormalization  ....       0.000 sec  (  0.0%)
DIIS solution               ....       1.073 sec  (  0.5%)
Grid generation             ....      11.978 sec  (  5.0%)

Maximum memory used throughout the entire SCF-calculation: 167.0 MB

-------------------------   --------------------
FINAL SINGLE POINT ENERGY      -850.789484305291
-------------------------   --------------------


           ************************************************************
           *        Program running with 4 parallel MPI-processes     *
           *              working on a common directory               *
           ************************************************************
------------------------------------------------------------------------------
                         ORCA SCF GRADIENT CALCULATION
------------------------------------------------------------------------------

 ... reading COSX grid (gridx3)
Gradient of the Kohn-Sham DFT energy:
Kohn-Sham wavefunction type      ... UKS
Hartree-Fock exchange scaling    ...    0.200
Number of operators              ...    2
Number of atoms                  ...   45
Basis set dimensions             ...  330
Integral neglect threshold       ... 2.5e-11
Integral primitive cutoff        ... 2.5e-12
SHARK Integral package           ... ON

Nuc. rep. gradient       (SHARK) ... done (  0.0 sec)
HCore & Overlap gradient (SHARK) ... done (  0.9 sec)
RI-J gradient            (SHARK) ... done (  2.2 sec)
COSX-gradient                    ... done ( 36.4 sec)
Exchange-correlation gradient    ... done

------------------
CARTESIAN GRADIENT
------------------

   1   C   :    0.000289903    0.000533137   -0.002389936
   2   C   :   -0.004084400    0.050509138    0.002368929
   3   C   :    0.026014525   -0.001232699    0.007292160
   4   C   :   -0.000009481    0.001384838    0.000167300
   5   C   :   -0.015377239    0.022331395   -0.003160715
   6   C   :    0.001393198   -0.033129209   -0.002234654
   7   C   :   -0.000590378    0.000378568   -0.000990079
   8   C   :    0.002535258   -0.001775142    0.001443852
   9   C   :   -0.002404798    0.009379159    0.003819965
  10   C   :   -0.001622408    0.000168091   -0.000845287
  11   C   :   -0.004432262   -0.001129900   -0.002702563
  12   C   :   -0.058891896    0.021114714   -0.014875818
  13   C   :    0.006901653   -0.014777928    0.002289907
  14   O   :    0.044556296   -0.017126013    0.007467262
  15   O   :    0.016545352   -0.020601121    0.003301018
  16   H   :   -0.002864634   -0.000502389    0.000096798
  17   H   :   -0.004432586   -0.002232000    0.003245089
  18   H   :   -0.001478079   -0.000578382   -0.003177713
  19   H   :   -0.001502915   -0.002136255   -0.000490710
  20   H   :    0.001067138   -0.001076284   -0.001317937
  21   H   :    0.000102041   -0.001485175    0.001269520
  22   H   :    0.001327155    0.002422826    0.001313164
  23   H   :    0.000137842   -0.000367308    0.000924250
  24   H   :   -0.001036244    0.000846841   -0.001266799
  25   H   :   -0.000574620    0.000981206   -0.001446284
  26   H   :    0.001934789    0.000677236    0.000205337
  27   H   :    0.000367800    0.000715332   -0.002187279
  28   H   :   -0.001232577    0.005707961    0.001267767
  29   H   :    0.001382038    0.002280350    0.000578683
  30   H   :   -0.000780535    0.005691667    0.003614562
  31   C   :    0.040182697    0.013198204   -0.001127109
  32   H   :   -0.006974552   -0.009962688    0.007591515
  33   H   :   -0.014132496   -0.005193340   -0.013444568
  34   C   :   -0.020531361   -0.038803815    0.014610750
  35   H   :    0.005530989    0.010993039   -0.005247432
  36   C   :    0.000178072    0.012840096   -0.003799577
  37   C   :    0.026845293    0.018586365   -0.016142349
  38   H   :   -0.015522783   -0.006243803   -0.007380487
  39   H   :   -0.007993065    0.001752255    0.016682207
  40   H   :    0.005990134   -0.015987355    0.003551146
  41   C   :   -0.033327085    0.002308778    0.009783529
  42   H   :    0.013727177    0.010400390    0.006207260
  43   H   :    0.006588967   -0.000248391   -0.017401643
  44   H   :    0.008068213   -0.015252772    0.004110916
  45   H   :   -0.011857008   -0.005304810   -0.001628821

Difference to translation invariance:
           :    0.0000131257    0.0000548073   -0.0000548760

Difference to rotation invariance:
           :    0.0005342822    0.0007563501   -0.0008323250

Norm of the cartesian gradient     ...    0.1501488450
RMS gradient                       ...    0.0129227550
MAX gradient                       ...    0.0588918964

-------
TIMINGS
-------

Total SCF gradient time            ...       56.116 sec

One electron gradient       ....       0.919 sec  (  1.6%)
RI-J Coulomb gradient       ....       2.174 sec  (  3.9%)
COSX gradient               ....      36.352 sec  ( 64.8%)
XC gradient                 ....      14.124 sec  ( 25.2%)
CPCM gradient               ....       0.881 sec  (  1.6%)
   A-Matrix (El+Nuc)        ....       0.228 sec  (  0.4%)
   Potential                ....       0.653 sec  (  1.2%)

Maximum memory used throughout the entire SCFGRAD-calculation: 108.5 MB
------------------------------------------------------------------------------
                         ORCA GEOMETRY RELAXATION STEP
------------------------------------------------------------------------------

Reading the OPT-File                    .... done
Getting information on internals        .... done
Copying old internal coords+grads       .... done
Making the new internal coordinates     .... (new redundants).... done
Validating the new internal coordinates .... (new redundants).... done
Calculating the B-matrix                .... done
Calculating the G,G- and P matrices     .... done
Transforming gradient to internals      .... done
Projecting the internal gradient        .... done
Number of atoms                         ....  45
Number of internal coordinates          .... 221
Current Energy                          ....  -850.789484305 Eh
Current gradient norm                   ....     0.150148845 Eh/bohr
Maximum allowed component of the step   ....  0.300
Current trust radius                    ....  0.300
Evaluating the initial hessian          ....  (Almloef) done
Projecting the Hessian                  .... done
Forming the augmented Hessian           .... done
Diagonalizing the augmented Hessian     .... done
Last element of RFO vector              ....  0.960482414
Lowest eigenvalues of augmented Hessian:
 -0.030522928  0.009750442  0.009750442  0.009777738  0.010404365
Length of the computed step             ....  0.289792581
The final length of the internal step   ....  0.289792581
Converting the step to cartesian space:
 Initial RMS(Int)=    0.0194935585
Transforming coordinates:
 Iter   0:  RMS(Cart)=    0.0946298926 RMS(Int)=    0.4223793380
 Iter   1:  RMS(Cart)=    0.0026954827 RMS(Int)=    0.0013245349
 Iter   2:  RMS(Cart)=    0.0002790118 RMS(Int)=    0.0000720750
 Iter   3:  RMS(Cart)=    0.0000203918 RMS(Int)=    0.0000080633
 Iter   4:  RMS(Cart)=    0.0000017347 RMS(Int)=    0.0000004931
 Iter   5:  RMS(Cart)=    0.0000001566 RMS(Int)=    0.0000000484
 Iter   6:  RMS(Cart)=    0.0000000112 RMS(Int)=    0.0000000036
done
Storing new coordinates                 .... done

                                .--------------------.
          ----------------------|Geometry convergence|-------------------------
          Item                value                   Tolerance       Converged
          ---------------------------------------------------------------------
          RMS gradient        0.0078737618            0.0000080000      NO
          MAX gradient        0.0428251385            0.0000300000      NO
          RMS step            0.0194935585            0.0001000000      NO
          MAX step            0.0876793790            0.0002000000      NO
          ........................................................
          Max(Bonds)      0.0464      Max(Angles)    3.60
          Max(Dihed)        2.86      Max(Improp)    0.00
          ---------------------------------------------------------------------

The optimization has not yet converged - more geometry cycles are needed


    ---------------------------------------------------------------------------
                         Redundant Internal Coordinates
                            (Angstroem and degrees)

        Definition                    Value    dE/dq     Step     New-Value
    ----------------------------------------------------------------------------
     1. B(C   1,C   0)                1.5007 -0.009075  0.0108    1.5114   
     2. B(C   2,C   1)                1.3583 -0.021364  0.0154    1.3738   
     3. B(C   3,C   2)                1.5012 -0.003342  0.0040    1.5052   
     4. B(C   4,C   2)                1.4963  0.012064 -0.0137    1.4825   
     5. B(C   5,C   4)                1.4944  0.013847 -0.0157    1.4787   
     6. B(C   6,C   5)                1.5073 -0.002828  0.0034    1.5108   
     7. B(C   7,C   6)                1.5139 -0.001011  0.0013    1.5152   
     8. B(C   8,C   7)                1.3451  0.000380 -0.0003    1.3448   
     9. B(C   9,C   8)                1.5094 -0.003592  0.0044    1.5137   
    10. B(C  10,C   8)                1.5073 -0.007707  0.0093    1.5166   
    11. B(C  11,C   5)                1.3451 -0.024511  0.0169    1.3620   
    12. B(C  12,C  11)                1.4727  0.042825 -0.0464    1.4263   
    13. B(C  12,C   1)                1.4918  0.033763 -0.0392    1.4526   
    14. B(O  13,C  12)                1.4000  0.039023 -0.0362    1.3638   
    15. B(O  14,C   4)                1.2331 -0.026554  0.0137    1.2468   
    16. B(H  15,C   0)                1.0872 -0.001136  0.0015    1.0888   
    17. B(H  16,C   0)                1.0933 -0.003949  0.0054    1.0987   
    18. B(H  17,C   0)                1.0942 -0.002807  0.0039    1.0981   
    19. B(H  18,C   3)                1.0874 -0.001962  0.0026    1.0900   
    20. B(H  19,C   3)                1.0935 -0.001976  0.0027    1.0962   
    21. B(H  20,C   3)                1.0941 -0.001821  0.0025    1.0966   
    22. B(H  21,C   6)                1.0955 -0.002744  0.0038    1.0993   
    23. B(H  22,C   6)                1.0918 -0.000955  0.0013    1.0931   
    24. B(H  23,C   7)                1.0890 -0.001716  0.0023    1.0913   
    25. B(H  24,C   9)                1.0924 -0.001828  0.0025    1.0948   
    26. B(H  25,C   9)                1.0965 -0.002031  0.0028    1.0993   
    27. B(H  26,C   9)                1.0961 -0.000234  0.0003    1.0964   
    28. B(H  27,C  10)                1.0899 -0.001717  0.0023    1.0922   
    29. B(H  28,C  11)                1.0851 -0.002567  0.0034    1.0885   
    30. B(H  29,C  10)                1.0958 -0.001823  0.0025    1.0983   
    31. B(C  30,C  10)                1.5400 -0.021585  0.0292    1.5692   
    32. B(H  31,C  30)                1.0700 -0.013974  0.0177    1.0877   
    33. B(H  32,C  30)                1.0700 -0.019375  0.0245    1.0945   
    34. B(C  33,C  30)                1.5400  0.006790 -0.0092    1.5308   
    35. B(H  34,C  33)                1.0700 -0.013058  0.0165    1.0865   
    36. B(C  35,C  33)                1.3552  0.006615 -0.0047    1.3505   
    37. B(C  36,C  35)                1.5400  0.005481 -0.0074    1.5326   
    38. B(H  37,C  36)                1.0700 -0.017648  0.0223    1.0923   
    39. B(H  38,C  36)                1.0700 -0.018002  0.0228    1.0928   
    40. B(H  39,C  36)                1.0700 -0.017054  0.0216    1.0916   
    41. B(C  40,C  35)                1.5400  0.004696 -0.0064    1.5336   
    42. B(H  41,C  40)                1.0700 -0.017851  0.0226    1.0926   
    43. B(H  42,C  40)                1.0700 -0.018165  0.0230    1.0930   
    44. B(H  43,C  40)                1.0700 -0.017129  0.0217    1.0917   
    45. B(H  44,O  13)                0.9600 -0.012865  0.0124    0.9724   
    46. A(C   1,C   0,H  17)          110.34 -0.001425    0.34    110.68   
    47. A(H  15,C   0,H  16)          108.68  0.004154   -0.92    107.77   
    48. A(H  15,C   0,H  17)          108.60  0.002348   -0.47    108.13   
    49. A(H  16,C   0,H  17)          106.57  0.000105    0.30    106.87   
    50. A(C   1,C   0,H  16)          110.18 -0.003124    0.55    110.73   
    51. A(C   1,C   0,H  15)          112.28 -0.001813    0.18    112.46   
    52. A(C   2,C   1,C  12)          119.20  0.004342   -0.62    118.58   
    53. A(C   0,C   1,C  12)          115.22 -0.005411    0.76    115.97   
    54. A(C   0,C   1,C   2)          125.58  0.001070   -0.14    125.45   
    55. A(C   1,C   2,C   4)          120.06 -0.002777    0.40    120.46   
    56. A(C   3,C   2,C   4)          114.75  0.002944   -0.41    114.34   
    57. A(C   1,C   2,C   3)          125.18 -0.000174    0.02    125.20   
    58. A(H  18,C   3,H  19)          108.63  0.001082   -0.17    108.46   
    59. A(C   2,C   3,H  18)          112.22 -0.002397    0.41    112.63   
    60. A(H  19,C   3,H  20)          106.53  0.000529   -0.14    106.40   
    61. A(C   2,C   3,H  19)          110.37  0.000132   -0.03    110.34   
    62. A(C   2,C   3,H  20)          110.19 -0.000484    0.08    110.27   
    63. A(H  18,C   3,H  20)          108.72  0.001327   -0.20    108.52   
    64. A(C   2,C   4,C   5)          120.45  0.010346   -1.30    119.15   
    65. A(C   2,C   4,O  14)          119.85 -0.002847    0.37    120.22   
    66. A(C   5,C   4,O  14)          119.70 -0.007500    0.93    120.63   
    67. A(C   4,C   5,C  11)          118.23 -0.003111    0.44    118.67   
    68. A(C   4,C   5,C   6)          118.68  0.000624   -0.10    118.58   
    69. A(C   6,C   5,C  11)          123.08  0.002479   -0.33    122.74   
    70. A(C   5,C   6,C   7)          113.64  0.002780   -0.42    113.23   
    71. A(C   7,C   6,H  21)          108.91  0.000405   -0.14    108.76   
    72. A(H  21,C   6,H  22)          107.47  0.000633   -0.07    107.39   
    73. A(C   5,C   6,H  22)          108.96 -0.000504    0.08    109.04   
    74. A(C   5,C   6,H  21)          107.09 -0.001980    0.34    107.43   
    75. A(C   7,C   6,H  22)          110.54 -0.001433    0.23    110.77   
    76. A(C   8,C   7,H  23)          117.76  0.001619   -0.19    117.57   
    77. A(C   6,C   7,H  23)          114.71  0.002725   -0.39    114.32   
    78. A(C   6,C   7,C   8)          127.49 -0.004362    0.60    128.09   
    79. A(C   9,C   8,C  10)          114.45 -0.006909    0.95    115.39   
    80. A(C   7,C   8,C  10)          124.98  0.001092   -0.17    124.81   
    81. A(C   7,C   8,C   9)          120.57  0.005818   -0.78    119.79   
    82. A(H  25,C   9,H  26)          106.51  0.000825   -0.03    106.48   
    83. A(H  24,C   9,H  26)          108.49  0.001553   -0.30    108.18   
    84. A(C   8,C   9,H  26)          110.97 -0.002982    0.52    111.49   
    85. A(H  24,C   9,H  25)          108.26  0.000261   -0.11    108.15   
    86. A(C   8,C   9,H  25)          110.62 -0.000135    0.04    110.66   
    87. A(C   8,C   9,H  24)          111.80  0.000587   -0.13    111.66   
    88. A(H  29,C  10,C  30)          106.44 -0.000812    1.06    107.49   
    89. A(H  27,C  10,C  30)          108.06  0.002309   -0.05    108.01   
    90. A(C   8,C  10,C  30)          110.03 -0.016173    2.91    112.94   
    91. A(H  27,C  10,H  29)          108.23 -0.000082   -1.07    107.16   
    92. A(C   8,C  10,H  29)          110.39  0.006036   -0.88    109.51   
    93. A(C   8,C  10,H  27)          113.43  0.008322   -1.83    111.60   
    94. A(C  12,C  11,H  28)          115.97 -0.002727    0.41    116.38   
    95. A(C   5,C  11,H  28)          121.90 -0.000825    0.10    122.01   
    96. A(C   5,C  11,C  12)          122.12  0.003551   -0.51    121.61   
    97. A(C  11,C  12,O  13)          119.69  0.017978   -2.37    117.32   
    98. A(C   1,C  12,O  13)          120.38 -0.005625    0.78    121.17   
    99. A(C   1,C  12,C  11)          119.92 -0.012356    1.59    121.52   
   100. A(C  12,O  13,H  44)          109.47  0.000113   -0.02    109.45   
   101. A(H  32,C  30,C  33)          109.47  0.003188   -0.09    109.38   
   102. A(H  31,C  30,C  33)          109.47  0.004837   -0.65    108.82   
   103. A(C  10,C  30,C  33)          109.47 -0.015685    2.93    112.40   
   104. A(H  31,C  30,H  32)          109.47  0.000580   -1.37    108.10   
   105. A(C  10,C  30,H  32)          109.47  0.003630   -0.33    109.14   
   106. A(C  10,C  30,H  31)          109.47  0.003449   -0.49    108.99   
   107. A(H  34,C  33,C  35)          119.89  0.010058   -1.26    118.62   
   108. A(C  30,C  33,C  35)          120.23 -0.025973    3.60    123.83   
   109. A(C  30,C  33,H  34)          119.89  0.015915   -2.34    117.54   
   110. A(C  36,C  35,C  40)          119.89  0.012410   -1.76    118.13   
   111. A(C  33,C  35,C  40)          119.89  0.001692   -0.16    119.72   
   112. A(C  33,C  35,C  36)          120.23 -0.014102    1.92    122.15   
   113. A(H  38,C  36,H  39)          109.47  0.004291   -0.76    108.71   
   114. A(H  37,C  36,H  39)          109.47  0.004218   -0.71    108.76   
   115. A(C  35,C  36,H  39)          109.47 -0.003124    0.51    109.98   
   116. A(H  37,C  36,H  38)          109.47  0.004670   -0.73    108.74   
   117. A(C  35,C  36,H  38)          109.47 -0.004787    0.80    110.27   
   118. A(C  35,C  36,H  37)          109.47 -0.005268    0.90    110.37   
   119. A(H  42,C  40,H  43)          109.47  0.004408   -0.73    108.74   
   120. A(H  41,C  40,H  43)          109.47  0.004153   -0.65    108.82   
   121. A(C  35,C  40,H  43)          109.47 -0.005048    0.86    110.33   
   122. A(H  41,C  40,H  42)          109.47  0.004246   -0.76    108.71   
   123. A(C  35,C  40,H  42)          109.47 -0.003872    0.63    110.10   
   124. A(C  35,C  40,H  41)          109.47 -0.003886    0.65    110.12   
   125. D(C  12,C   1,C   0,H  17)    -61.15  0.000694    0.17    -60.97   
   126. D(C   2,C   1,C   0,H  17)    118.58  0.000859   -0.00    118.57   
   127. D(C   2,C   1,C   0,H  16)   -124.02 -0.001776    0.91   -123.11   
   128. D(C   2,C   1,C   0,H  15)     -2.72  0.000099    0.24     -2.48   
   129. D(C  12,C   1,C   0,H  15)    177.56 -0.000066    0.42    177.97   
   130. D(C  12,C   1,C   0,H  16)     56.26 -0.001941    1.08     57.34   
   131. D(C   4,C   2,C   1,C  12)     -1.69 -0.000353    0.41     -1.28   
   132. D(C   3,C   2,C   1,C  12)    179.89 -0.000032   -0.01    179.88   
   133. D(C   3,C   2,C   1,C   0)      0.18 -0.000177    0.16      0.34   
   134. D(C   4,C   2,C   1,C   0)    178.60 -0.000499    0.58    179.18   
   135. D(H  19,C   3,C   2,C   4)     57.74  0.000401   -0.28     57.46   
   136. D(H  20,C   3,C   2,C   1)    118.84 -0.000418    0.27    119.11   
   137. D(H  19,C   3,C   2,C   1)   -123.77  0.000016    0.13   -123.64   
   138. D(H  18,C   3,C   2,C   1)     -2.45 -0.000145    0.18     -2.27   
   139. D(H  18,C   3,C   2,C   4)    179.05  0.000239   -0.23    178.82   
   140. D(H  20,C   3,C   2,C   4)    -59.65 -0.000034   -0.15    -59.79   
   141. D(O  14,C   4,C   2,C   3)      1.12 -0.000047    0.12      1.25   
   142. D(O  14,C   4,C   2,C   1)   -177.45  0.000278   -0.26   -177.71   
   143. D(C   5,C   4,C   2,C   3)   -179.87 -0.000188    0.29   -179.58   
   144. D(C   5,C   4,C   2,C   1)      1.55  0.000138   -0.10      1.46   
   145. D(C  11,C   5,C   4,C   2)     -0.98  0.000150   -0.16     -1.14   
   146. D(C  11,C   5,C   4,O  14)    178.03  0.000056   -0.01    178.03   
   147. D(C   6,C   5,C   4,O  14)     -0.67  0.000417   -0.46     -1.13   
   148. D(C   6,C   5,C   4,C   2)   -179.68  0.000511   -0.61   -180.29   
   149. D(H  22,C   6,C   5,C  11)   -131.52  0.000743   -0.83   -132.34   
   150. D(H  22,C   6,C   5,C   4)     47.12  0.000285   -0.35     46.78   
   151. D(H  21,C   6,C   5,C  11)    -15.56  0.000176   -0.69    -16.25   
   152. D(H  21,C   6,C   5,C   4)    163.08 -0.000281   -0.21    162.87   
   153. D(C   7,C   6,C   5,C  11)    104.75  0.001025   -0.89    103.86   
   154. D(C   7,C   6,C   5,C   4)    -76.61  0.000567   -0.41    -77.02   
   155. D(C   8,C   7,C   6,C   5)    126.72  0.000521   -0.34    126.38   
   156. D(H  23,C   7,C   6,H  22)   -178.49 -0.000231    0.19   -178.30   
   157. D(H  23,C   7,C   6,H  21)     63.66 -0.000407    0.23     63.90   
   158. D(H  23,C   7,C   6,C   5)    -55.62  0.000041    0.17    -55.45   
   159. D(C   8,C   7,C   6,H  22)      3.85  0.000249   -0.32      3.53   
   160. D(C   8,C   7,C   6,H  21)   -114.00  0.000073   -0.27   -114.27   
   161. D(C  10,C   8,C   7,H  23)    179.20 -0.000021    0.01    179.21   
   162. D(C  10,C   8,C   7,C   6)     -3.20 -0.000497    0.53     -2.67   
   163. D(C   9,C   8,C   7,H  23)     -1.27  0.000212   -0.29     -1.56   
   164. D(C   9,C   8,C   7,C   6)    176.33 -0.000264    0.23    176.56   
   165. D(H  26,C   9,C   8,C  10)    -55.45  0.000886   -0.75    -56.21   
   166. D(H  26,C   9,C   8,C   7)    124.97  0.000648   -0.48    124.49   
   167. D(H  25,C   9,C   8,C  10)     62.55 -0.000054   -0.44     62.11   
   168. D(H  25,C   9,C   8,C   7)   -117.03 -0.000292   -0.17   -117.20   
   169. D(H  24,C   9,C   8,C  10)   -176.72  0.000582   -0.64   -177.36   
   170. D(H  24,C   9,C   8,C   7)      3.70  0.000344   -0.37      3.34   
   171. D(C  30,C  10,C   8,C   9)     61.43 -0.002210    1.67     63.10   
   172. D(C  30,C  10,C   8,C   7)   -119.02 -0.001939    1.38   -117.63   
   173. D(H  29,C  10,C   8,C   9)    -55.75  0.004942   -0.86    -56.61   
   174. D(H  29,C  10,C   8,C   7)    123.81  0.005213   -1.15    122.66   
   175. D(H  27,C  10,C   8,C   9)   -177.40 -0.005264    2.47   -174.94   
   176. D(H  27,C  10,C   8,C   7)      2.15 -0.004993    2.18      4.33   
   177. D(H  28,C  11,C   5,C   6)     -0.36 -0.000197    0.25     -0.11   
   178. D(H  28,C  11,C   5,C   4)   -179.01  0.000212   -0.22   -179.23   
   179. D(C  12,C  11,C   5,C   6)    179.27 -0.000503    0.56    179.83   
   180. D(C  12,C  11,C   5,C   4)      0.63 -0.000095    0.08      0.71   
   181. D(C   1,C  12,C  11,H  28)    178.86 -0.000394    0.51    179.38   
   182. D(C   1,C  12,C  11,C   5)     -0.79 -0.000109    0.22     -0.57   
   183. D(O  13,C  12,C   1,C   2)   -178.91 -0.000444    0.63   -178.28   
   184. D(O  13,C  12,C   1,C   0)      0.83 -0.000298    0.47      1.30   
   185. D(C  11,C  12,C   1,C   2)      1.33  0.000414   -0.49      0.84   
   186. D(O  13,C  12,C  11,C   5)    179.45  0.000800   -0.90    178.55   
   187. D(C  11,C  12,C   1,C   0)   -178.93  0.000560   -0.65   -179.57   
   188. D(O  13,C  12,C  11,H  28)     -0.90  0.000515   -0.61     -1.50   
   189. D(H  44,O  13,C  12,C  11)    161.35 -0.002527    2.86    164.20   
   190. D(H  44,O  13,C  12,C   1)    -18.41 -0.001598    1.73    -16.69   
   191. D(C  33,C  30,C  10,H  27)    133.92  0.000265   -0.24    133.68   
   192. D(C  33,C  30,C  10,C   8)   -101.75  0.001738   -0.67   -102.42   
   193. D(H  32,C  30,C  10,H  29)    137.87 -0.003832    1.97    139.84   
   194. D(H  32,C  30,C  10,H  27)   -106.08 -0.003212    1.24   -104.84   
   195. D(H  32,C  30,C  10,C   8)     18.25 -0.001739    0.80     19.06   
   196. D(H  31,C  30,C  10,H  29)   -102.13  0.001214   -0.20   -102.34   
   197. D(H  31,C  30,C  10,H  27)     13.92  0.001834   -0.93     12.99   
   198. D(C  33,C  30,C  10,H  29)     17.87 -0.000354    0.49     18.36   
   199. D(H  31,C  30,C  10,C   8)    138.25  0.003307   -1.37    136.89   
   200. D(C  35,C  33,C  30,H  32)     98.83  0.003311   -1.68     97.14   
   201. D(C  35,C  33,C  30,H  31)    -21.17 -0.002314    0.45    -20.72   
   202. D(C  35,C  33,C  30,C  10)   -141.17  0.000104   -0.35   -141.52   
   203. D(H  34,C  33,C  30,H  32)    -81.17  0.003352   -1.73    -82.90   
   204. D(H  34,C  33,C  30,H  31)    158.83 -0.002273    0.40    159.23   
   205. D(H  34,C  33,C  30,C  10)     38.83  0.000146   -0.40     38.43   
   206. D(C  40,C  35,C  33,H  34)     -0.00  0.000371   -0.28     -0.28   
   207. D(C  40,C  35,C  33,C  30)    180.00  0.000412   -0.32    179.68   
   208. D(C  36,C  35,C  33,H  34)    180.00  0.000583   -0.54    179.46   
   209. D(C  36,C  35,C  33,C  30)      0.00  0.000624   -0.58     -0.58   
   210. D(H  39,C  36,C  35,C  40)      1.30  0.000130   -0.02      1.28   
   211. D(H  39,C  36,C  35,C  33)   -178.70 -0.000081    0.23   -178.46   
   212. D(H  38,C  36,C  35,C  40)   -118.70 -0.000281    0.11   -118.59   
   213. D(H  38,C  36,C  35,C  33)     61.30 -0.000492    0.37     61.67   
   214. D(H  37,C  36,C  35,C  40)    121.30  0.000158   -0.03    121.27   
   215. D(H  37,C  36,C  35,C  33)    -58.70 -0.000054    0.23    -58.47   
   216. D(H  43,C  40,C  35,C  36)      3.86 -0.000230    0.42      4.29   
   217. D(H  43,C  40,C  35,C  33)   -176.14 -0.000019    0.16   -175.97   
   218. D(H  42,C  40,C  35,C  36)   -116.14 -0.000165    0.40   -115.73   
   219. D(H  42,C  40,C  35,C  33)     63.86  0.000046    0.14     64.01   
   220. D(H  41,C  40,C  35,C  36)    123.86 -0.000615    0.55    124.41   
   221. D(H  41,C  40,C  35,C  33)    -56.14 -0.000404    0.29    -55.85   
    ----------------------------------------------------------------------------

         *************************************************************
         *                GEOMETRY OPTIMIZATION CYCLE   2            *
         *************************************************************
---------------------------------
CARTESIAN COORDINATES (ANGSTROEM)
---------------------------------
  C      4.155424    0.315192    0.570271
  C      2.707664    0.099170    0.193858
  C      1.766280    1.088954    0.047795
  C      2.019739    2.561234    0.231296
  C      0.376548    0.752335   -0.343564
  C      0.008195   -0.665686   -0.543213
  C     -1.413159   -0.994912   -0.935398
  C     -2.386058   -0.917190    0.223552
  C     -3.530697   -0.215451    0.300110
  C     -4.405555   -0.335268    1.529613
  C     -4.053338    0.709259   -0.782425
  C      0.967870   -1.618801   -0.383151
  C      2.303829   -1.280444   -0.015623
  O      3.186330   -2.306918    0.149926
  O     -0.463453    1.657314   -0.516353
  H      4.404089    1.369614    0.678721
  H      4.823009   -0.110033   -0.191760
  H      4.389481   -0.190148    1.516672
  H      3.043462    2.775483    0.538312
  H      1.337964    2.974459    0.983713
  H      1.815579    3.101008   -0.701218
  H     -1.416379   -2.020299   -1.331637
  H     -1.722360   -0.330346   -1.746286
  H     -2.115949   -1.537950    1.079510
  H     -3.949718   -0.979140    2.288781
  H     -5.386801   -0.756094    1.267932
  H     -4.598060    0.644419    1.982641
  H     -3.422219    0.681585   -1.673382
  H      0.759703   -2.677260   -0.528794
  H     -5.057394    0.384612   -1.087102
  C     -4.163269    2.201942   -0.310909
  H     -3.788496    2.850553   -1.099523
  H     -3.535608    2.345475    0.574203
  C     -5.603093    2.605111    0.017293
  H     -6.230015    1.869690    0.513951
  C     -6.130829    3.813293   -0.275228
  C     -5.316201    4.914077   -0.963297
  H     -4.434387    5.162505   -0.368410
  H     -4.990261    4.581836   -1.952013
  H     -5.925903    5.812079   -1.079126
  C     -7.589412    4.114685    0.090485
  H     -8.250538    3.367259   -0.354522
  H     -7.716579    4.093440    1.175846
  H     -7.876308    5.101841   -0.276913
  H      4.093685   -1.957343    0.148441

----------------------------
CARTESIAN COORDINATES (A.U.)
----------------------------
  NO LB      ZA    FRAG     MASS         X           Y           Z
   0 C     6.0000    0    12.011    7.852613    0.595628    1.077656
   1 C     6.0000    0    12.011    5.116743    0.187404    0.366339
   2 C     6.0000    0    12.011    3.337786    2.057825    0.090319
   3 C     6.0000    0    12.011    3.816753    4.840030    0.437087
   4 C     6.0000    0    12.011    0.711572    1.421707   -0.649242
   5 C     6.0000    0    12.011    0.015486   -1.257963   -1.026523
   6 C     6.0000    0    12.011   -2.670484   -1.880112   -1.767646
   7 C     6.0000    0    12.011   -4.508996   -1.733237    0.422451
   8 C     6.0000    0    12.011   -6.672050   -0.407143    0.567125
   9 C     6.0000    0    12.011   -8.325292   -0.633565    2.890549
  10 C     6.0000    0    12.011   -7.659698    1.340305   -1.478570
  11 C     6.0000    0    12.011    1.829009   -3.059091   -0.724050
  12 C     6.0000    0    12.011    4.353606   -2.419689   -0.029523
  13 O     8.0000    0    15.999    6.021290   -4.359443    0.283319
  14 O     8.0000    0    15.999   -0.875799    3.131869   -0.975766
  15 H     1.0000    0     1.008    8.322522    2.588195    1.282597
  16 H     1.0000    0     1.008    9.114167   -0.207933   -0.362374
  17 H     1.0000    0     1.008    8.294918   -0.359328    2.866095
  18 H     1.0000    0     1.008    5.751309    5.244902    1.017262
  19 H     1.0000    0     1.008    2.528385    5.620913    1.858948
  20 H     1.0000    0     1.008    3.430947    5.860056   -1.325111
  21 H     1.0000    0     1.008   -2.676568   -3.817812   -2.516429
  22 H     1.0000    0     1.008   -3.254789   -0.624264   -3.300001
  23 H     1.0000    0     1.008   -3.998565   -2.906304    2.039978
  24 H     1.0000    0     1.008   -7.463885   -1.850307    4.325169
  25 H     1.0000    0     1.008  -10.179578   -1.428810    2.396044
  26 H     1.0000    0     1.008   -8.689075    1.217775    3.746649
  27 H     1.0000    0     1.008   -6.467057    1.288010   -3.162233
  28 H     1.0000    0     1.008    1.435631   -5.059289   -0.999276
  29 H     1.0000    0     1.008   -9.557089    0.726811   -2.054324
  30 C     6.0000    0    12.011   -7.867438    4.161068   -0.587533
  31 H     1.0000    0     1.008   -7.159219    5.386764   -2.077798
  32 H     1.0000    0     1.008   -6.681331    4.432306    1.085087
  33 C     6.0000    0    12.011  -10.588311    4.922947    0.032680
  34 H     1.0000    0     1.008  -11.773021    3.533203    0.971226
  35 C     6.0000    0    12.011  -11.585588    7.206079   -0.520105
  36 C     6.0000    0    12.011  -10.046164    9.286261   -1.820367
  37 H     1.0000    0     1.008   -8.379777    9.755720   -0.696195
  38 H     1.0000    0     1.008   -9.430226    8.658415   -3.688770
  39 H     1.0000    0     1.008  -11.198333   10.983237   -2.039253
  40 C     6.0000    0    12.011  -14.341911    7.775627    0.170992
  41 H     1.0000    0     1.008  -15.591257    6.363198   -0.669949
  42 H     1.0000    0     1.008  -14.582221    7.735480    2.222027
  43 H     1.0000    0     1.008  -14.884064    9.641082   -0.523289
  44 H     1.0000    0     1.008    7.735943   -3.698843    0.280514

--------------------------------
INTERNAL COORDINATES (ANGSTROEM)
--------------------------------
 C      0   0   0     0.000000000000     0.00000000     0.00000000
 C      1   0   0     1.511410546991     0.00000000     0.00000000
 C      2   1   0     1.373757510014   125.44380543     0.00000000
 C      3   2   1     1.505164892110   125.19752568     0.34489401
 C      3   2   1     1.482508197859   120.45423222   179.18693023
 C      5   3   2     1.478622903261   119.13883775     1.45290715
 C      6   5   3     1.510776630822   118.58174021   179.70875050
 C      7   6   5     1.515169165091   113.22605991   282.97451982
 C      8   7   6     1.344803494932   128.08607676   126.38116297
 C      9   8   7     1.513740925364   119.79228555   176.56327746
 C      9   8   7     1.516615595526   124.80904225   357.32746364
 C      6   5   3     1.361993187257   118.66666457   358.86184006
 C     12   6   5     1.426306252157   121.61785858     0.71707216
 O     13  12   6     1.363767592913   117.31232726   178.56584967
 O      5   3   2     1.246773666559   120.22180926   182.28649226
 H      1   2   3     1.088760715423   112.45771880   357.51852804
 H      1   2   3     1.098716979012   110.73033468   236.89046465
 H      1   2   3     1.098101892000   110.67327219   118.57130922
 H      4   3   2     1.090031820683   112.62796007   357.72865013
 H      4   3   2     1.096222091669   110.34476334   236.36394540
 H      4   3   2     1.096640980524   110.26943198   119.11073068
 H      7   6   5     1.099287942457   107.43323425   162.86502412
 H      7   6   5     1.093065490853   109.03939935    46.77581250
 H      8   7   6     1.091314221199   114.32005953   304.55041091
 H     10   9   8     1.094849201167   111.66151226     3.33716337
 H     10   9   8     1.099279244923   110.66117135   242.80239895
 H     10   9   8     1.096393996753   111.49129079   124.48630591
 H     11   9   8     1.092190537452   111.57318968     4.30110297
 H     12   6   5     1.088522352738   122.00514367   180.77557627
 H     11   9   8     1.098340673052   109.43932401   122.68210784
 C     11   9   8     1.569240651012   112.93215818   242.37121629
 H     31  11   9     1.087686876565   108.97986143   136.87579884
 H     31  11   9     1.094523941800   109.12027414    19.04964225
 C     31  11   9     1.530802206784   112.38533423   257.57054506
 H     34  31  11     1.086528184233   117.54485398    38.43612397
 C     34  31  11     1.350472924441   123.83031844   218.48296334
 C     36  34  31     1.532574608430   122.14829994   359.41275142
 H     37  36  34     1.092337912437   110.36172840   301.53109554
 H     37  36  34     1.092785866138   110.26569050    61.67255461
 H     37  36  34     1.091585651224   109.97617386   181.53809587
 C     36  34  31     1.533638863414   119.72361828   179.67749324
 H     41  36  34     1.092594768533   110.11609030   304.15713079
 H     41  36  34     1.092991856629   110.09816884    64.00909455
 H     41  36  34     1.091680754718   110.32788982   184.02856858
 H     14  13  12     0.972367316220   109.45467564   164.19151572

---------------------------
INTERNAL COORDINATES (A.U.)
---------------------------
 C      0   0   0     0.000000000000     0.00000000     0.00000000
 C      1   0   0     2.856152009732     0.00000000     0.00000000
 C      2   1   0     2.596025468343   125.44380543     0.00000000
 C      3   2   1     2.844349432482   125.19752568     0.34489401
 C      3   2   1     2.801534485247   120.45423222   179.18693023
 C      5   3   2     2.794192342506   119.13883775     1.45290715
 C      6   5   3     2.854954081783   118.58174021   179.70875050
 C      7   6   5     2.863254768584   113.22605991   282.97451982
 C      8   7   6     2.541310309362   128.08607676   126.38116297
 C      9   8   7     2.860555786647   119.79228555   176.56327746
 C      9   8   7     2.865988125979   124.80904225   357.32746364
 C      6   5   3     2.573794120183   118.66666457   358.86184006
 C     12   6   5     2.695328199676   121.61785858     0.71707216
 O     13  12   6     2.577147260923   117.31232726   178.56584967
 O      5   3   2     2.356060780781   120.22180926   182.28649226
 H      1   2   3     2.057459577521   112.45771880   357.51852804
 H      1   2   3     2.076274189022   110.73033468   236.89046465
 H      1   2   3     2.075111843020   110.67327219   118.57130922
 H      4   3   2     2.059861618350   112.62796007   357.72865013
 H      4   3   2     2.071559535209   110.34476334   236.36394540
 H      4   3   2     2.072351120426   110.26943198   119.11073068
 H      7   6   5     2.077353153565   107.43323425   162.86502412
 H      7   6   5     2.065594424152   109.03939935    46.77581250
 H      8   7   6     2.062285004119   114.32005953   304.55041091
 H     10   9   8     2.068965148148   111.66151226     3.33716337
 H     10   9   8     2.077336717609   110.66117135   242.80239895
 H     10   9   8     2.071884388738   111.49129079   124.48630591
 H     11   9   8     2.063941001845   111.57318968     4.30110297
 H     12   6   5     2.057009137327   122.00514367   180.77557627
 H     11   9   8     2.075563073815   109.43932401   122.68210784
 C     11   9   8     2.965435068630   112.93215818   242.37121629
 H     31  11   9     2.055430316167   108.97986143   136.87579884
 H     31  11   9     2.068350497023   109.12027414    19.04964225
 C     31  11   9     2.892796936023   112.38533423   257.57054506
 H     34  31  11     2.053240704987   117.54485398    38.43612397
 C     34  31  11     2.552023978469   123.83031844   218.48296334
 C     36  34  31     2.896146289734   122.14829994   359.41275142
 H     37  36  34     2.064219500206   110.36172840   301.53109554
 H     37  36  34     2.065066010021   110.26569050    61.67255461
 H     37  36  34     2.062797932531   109.97617386   181.53809587
 C     36  34  31     2.898157440190   119.72361828   179.67749324
 H     41  36  34     2.064704887883   110.11609030   304.15713079
 H     41  36  34     2.065455275635   110.09816884    64.00909455
 H     41  36  34     2.062977652090   110.32788982   184.02856858
 H     14  13  12     1.837507929232   109.45467564   164.19151572


           ************************************************************
           *        Program running with 4 parallel MPI-processes     *
           *              working on a common directory               *
           ************************************************************
------------------------------------------------------------------------------
                   ___                                                        
                  /   \      - P O W E R E D   B Y -                         
                 /     \                                                     
                 |  |  |   _    _      __       _____    __    __             
                 |  |  |  | |  | |    /  \     |  _  \  |  |  /  |          
                  \  \/   | |  | |   /    \    | | | |  |  | /  /          
                 / \  \   | |__| |  /  /\  \   | |_| |  |  |/  /          
                |  |  |   |  __  | /  /__\  \  |    /   |      \           
                |  |  |   | |  | | |   __   |  |    \   |  |\   \          
                \     /   | |  | | |  |  |  |  | |\  \  |  | \   \       
                 \___/    |_|  |_| |__|  |__|  |_| \__\ |__|  \__/        
                                                                              
                      - O R C A' S   B I G   F R I E N D -                    
                                      &                                       
                       - I N T E G R A L  F E E D E R -                       
                                                                              
 v1 FN, 2020, v2 2021                                                         
------------------------------------------------------------------------------


Reading SHARK input file PQ2_1e_1H_B3LYP_631Gd_opt.SHARKINP.tmp ... ok
----------------------
SHARK INTEGRAL PACKAGE
----------------------

Number of atoms                             ...     45
Number of basis functions                   ...    330
Number of shells                            ...    170
Maximum angular momentum                    ...      2
Integral batch strategy                     ... SHARK/LIBINT Hybrid
RI-J (if used) integral strategy            ... SPLIT-RIJ (Revised 2003 algorithm where possible)
Printlevel                                  ...      1
Contraction scheme used                     ... SEGMENTED contraction
Coulomb Range Separation                    ... NOT USED
Exchange Range Separation                   ... NOT USED
Finite Nucleus Model                        ... NOT USED
Auxiliary Coulomb fitting basis             ... AVAILABLE
   # of basis functions in Aux-J            ...   1255
   # of shells in Aux-J                     ...    425
   Maximum angular momentum in Aux-J        ...      4
Auxiliary J/K fitting basis                 ... NOT available
Auxiliary Correlation fitting basis         ... NOT available
Auxiliary 'external' fitting basis          ... NOT available
Integral threshold                          ...     2.500000e-11
Primitive cut-off                           ...     2.500000e-12
Primitive pair pre-selection threshold      ...     2.500000e-12

Calculating pre-screening integrals         ... done (  0.1 sec) Dimension = 170
Organizing shell pair data                  ... done (  0.1 sec)
Shell pair information
Total number of shell pairs                 ...     14535
Shell pairs after pre-screening             ...      9564
Total number of primitive shell pairs       ...     80695
Primitive shell pairs kept                  ...     29832
          la=0 lb=0:   3813 shell pairs
          la=1 lb=0:   3142 shell pairs
          la=1 lb=1:    655 shell pairs
          la=2 lb=0:   1278 shell pairs
          la=2 lb=1:    560 shell pairs
          la=2 lb=2:    116 shell pairs

Calculating one electron integrals          ... done (  0.0 sec)
Calculating RI/J V-Matrix + Cholesky decomp.... done (  0.1 sec)
Calculating Nuclear repulsion               ... done (  0.0 sec) ENN=   1475.005758766617 Eh

SHARK setup successfully completed in   0.4 seconds

Maximum memory used throughout the entire GTOINT-calculation: 24.1 MB
[1717814433.576592] [eu-a2p-412:88298:0]          mpool.c:38   UCX  WARN  object 0x2b5ba40 was not returned to mpool ucp_requests
[1717814433.576612] [eu-a2p-412:88298:0]          mpool.c:38   UCX  WARN  object 0x2b5bc00 was not returned to mpool ucp_requests
[1717814433.576616] [eu-a2p-412:88298:0]          mpool.c:38   UCX  WARN  object 0x2b5bdc0 was not returned to mpool ucp_requests
[1717814433.576619] [eu-a2p-412:88298:0]          mpool.c:38   UCX  WARN  object 0x2b5bf80 was not returned to mpool ucp_requests
[1717814433.576622] [eu-a2p-412:88298:0]          mpool.c:38   UCX  WARN  object 0x2b5c140 was not returned to mpool ucp_requests
[1717814433.576625] [eu-a2p-412:88298:0]          mpool.c:38   UCX  WARN  object 0x2b5c300 was not returned to mpool ucp_requests
[1717814433.576628] [eu-a2p-412:88298:0]          mpool.c:38   UCX  WARN  object 0x2b5c4c0 was not returned to mpool ucp_requests
[1717814433.576631] [eu-a2p-412:88298:0]          mpool.c:38   UCX  WARN  object 0x2b5c680 was not returned to mpool ucp_requests
[1717814433.576634] [eu-a2p-412:88298:0]          mpool.c:38   UCX  WARN  object 0x2b5c840 was not returned to mpool ucp_requests
[1717814433.576636] [eu-a2p-412:88298:0]          mpool.c:38   UCX  WARN  object 0x2b5ca00 was not returned to mpool ucp_requests
[1717814433.576639] [eu-a2p-412:88298:0]          mpool.c:38   UCX  WARN  object 0x2b5cbc0 was not returned to mpool ucp_requests
[1717814433.576642] [eu-a2p-412:88298:0]          mpool.c:38   UCX  WARN  object 0x2b5cd80 was not returned to mpool ucp_requests
[1717814433.576645] [eu-a2p-412:88298:0]          mpool.c:38   UCX  WARN  object 0x2b5cf40 was not returned to mpool ucp_requests
[1717814433.576648] [eu-a2p-412:88298:0]          mpool.c:38   UCX  WARN  object 0x2b5d100 was not returned to mpool ucp_requests
[1717814433.576651] [eu-a2p-412:88298:0]          mpool.c:38   UCX  WARN  object 0x2b5d2c0 was not returned to mpool ucp_requests
[1717814433.576653] [eu-a2p-412:88298:0]          mpool.c:38   UCX  WARN  object 0x2b5d480 was not returned to mpool ucp_requests
[1717814433.576656] [eu-a2p-412:88298:0]          mpool.c:38   UCX  WARN  object 0x2b5d640 was not returned to mpool ucp_requests
[1717814433.576659] [eu-a2p-412:88298:0]          mpool.c:38   UCX  WARN  object 0x2b5d800 was not returned to mpool ucp_requests
[1717814433.576662] [eu-a2p-412:88298:0]          mpool.c:38   UCX  WARN  object 0x2b5d9c0 was not returned to mpool ucp_requests
[1717814433.576665] [eu-a2p-412:88298:0]          mpool.c:38   UCX  WARN  object 0x2b5db80 was not returned to mpool ucp_requests
[1717814433.576668] [eu-a2p-412:88298:0]          mpool.c:38   UCX  WARN  object 0x2b5dd40 was not returned to mpool ucp_requests
[1717814433.576590] [eu-a2p-412:88299:0]          mpool.c:38   UCX  WARN  object 0x2faba40 was not returned to mpool ucp_requests
[1717814433.576611] [eu-a2p-412:88299:0]          mpool.c:38   UCX  WARN  object 0x2fabc00 was not returned to mpool ucp_requests
[1717814433.576616] [eu-a2p-412:88299:0]          mpool.c:38   UCX  WARN  object 0x2fabdc0 was not returned to mpool ucp_requests
[1717814433.576619] [eu-a2p-412:88299:0]          mpool.c:38   UCX  WARN  object 0x2fabf80 was not returned to mpool ucp_requests
[1717814433.576621] [eu-a2p-412:88299:0]          mpool.c:38   UCX  WARN  object 0x2fac140 was not returned to mpool ucp_requests
[1717814433.576624] [eu-a2p-412:88299:0]          mpool.c:38   UCX  WARN  object 0x2fac300 was not returned to mpool ucp_requests
[1717814433.576627] [eu-a2p-412:88299:0]          mpool.c:38   UCX  WARN  object 0x2fac4c0 was not returned to mpool ucp_requests
[1717814433.576629] [eu-a2p-412:88299:0]          mpool.c:38   UCX  WARN  object 0x2fac680 was not returned to mpool ucp_requests
[1717814433.576632] [eu-a2p-412:88299:0]          mpool.c:38   UCX  WARN  object 0x2fac840 was not returned to mpool ucp_requests
[1717814433.576635] [eu-a2p-412:88299:0]          mpool.c:38   UCX  WARN  object 0x2faca00 was not returned to mpool ucp_requests
[1717814433.576638] [eu-a2p-412:88299:0]          mpool.c:38   UCX  WARN  object 0x2facbc0 was not returned to mpool ucp_requests
[1717814433.576640] [eu-a2p-412:88299:0]          mpool.c:38   UCX  WARN  object 0x2facd80 was not returned to mpool ucp_requests
[1717814433.576643] [eu-a2p-412:88299:0]          mpool.c:38   UCX  WARN  object 0x2facf40 was not returned to mpool ucp_requests
[1717814433.576645] [eu-a2p-412:88299:0]          mpool.c:38   UCX  WARN  object 0x2fad100 was not returned to mpool ucp_requests
[1717814433.576648] [eu-a2p-412:88299:0]          mpool.c:38   UCX  WARN  object 0x2fad2c0 was not returned to mpool ucp_requests
[1717814433.576651] [eu-a2p-412:88299:0]          mpool.c:38   UCX  WARN  object 0x2fad480 was not returned to mpool ucp_requests
[1717814433.576653] [eu-a2p-412:88299:0]          mpool.c:38   UCX  WARN  object 0x2fad640 was not returned to mpool ucp_requests
[1717814433.576656] [eu-a2p-412:88299:0]          mpool.c:38   UCX  WARN  object 0x2fad800 was not returned to mpool ucp_requests
[1717814433.576659] [eu-a2p-412:88299:0]          mpool.c:38   UCX  WARN  object 0x2fad9c0 was not returned to mpool ucp_requests
[1717814433.576661] [eu-a2p-412:88299:0]          mpool.c:38   UCX  WARN  object 0x2fadb80 was not returned to mpool ucp_requests
[1717814433.576664] [eu-a2p-412:88299:0]          mpool.c:38   UCX  WARN  object 0x2fadd40 was not returned to mpool ucp_requests
[1717814433.594096] [eu-a2p-412:88297:0]          mpool.c:38   UCX  WARN  object 0x2704a00 was not returned to mpool ucp_requests
[1717814433.594119] [eu-a2p-412:88297:0]          mpool.c:38   UCX  WARN  object 0x2704bc0 was not returned to mpool ucp_requests
[1717814433.594124] [eu-a2p-412:88297:0]          mpool.c:38   UCX  WARN  object 0x2704d80 was not returned to mpool ucp_requests
[1717814433.594128] [eu-a2p-412:88297:0]          mpool.c:38   UCX  WARN  object 0x2704f40 was not returned to mpool ucp_requests
[1717814433.594131] [eu-a2p-412:88297:0]          mpool.c:38   UCX  WARN  object 0x2705100 was not returned to mpool ucp_requests
[1717814433.594134] [eu-a2p-412:88297:0]          mpool.c:38   UCX  WARN  object 0x27052c0 was not returned to mpool ucp_requests
[1717814433.594137] [eu-a2p-412:88297:0]          mpool.c:38   UCX  WARN  object 0x2705480 was not returned to mpool ucp_requests
[1717814433.594141] [eu-a2p-412:88297:0]          mpool.c:38   UCX  WARN  object 0x2705640 was not returned to mpool ucp_requests
[1717814433.594144] [eu-a2p-412:88297:0]          mpool.c:38   UCX  WARN  object 0x2705800 was not returned to mpool ucp_requests
[1717814433.594147] [eu-a2p-412:88297:0]          mpool.c:38   UCX  WARN  object 0x27059c0 was not returned to mpool ucp_requests
[1717814433.594150] [eu-a2p-412:88297:0]          mpool.c:38   UCX  WARN  object 0x2705b80 was not returned to mpool ucp_requests
[1717814433.594153] [eu-a2p-412:88297:0]          mpool.c:38   UCX  WARN  object 0x2705d40 was not returned to mpool ucp_requests


           ************************************************************
           *        Program running with 4 parallel MPI-processes     *
           *              working on a common directory               *
           ************************************************************

Diagonalization of the overlap matrix:
Smallest eigenvalue                        ... 4.331e-04
Time for diagonalization                   ...    0.015 sec
Threshold for overlap eigenvalues          ... 1.000e-08
Number of eigenvalues below threshold      ... 0
Time for construction of square roots      ...    0.008 sec
Total time needed                          ...    0.024 sec

-------------------
DFT GRID GENERATION
-------------------

General Integration Accuracy     IntAcc      ... 4.959
Radial Grid Type                 RadialGrid  ... OptM3 with GC (2021)
Angular Grid (max. ang.)         AngularGrid ... 6 (Lebedev-590)
Angular grid pruning method      GridPruning ... 4 (adaptive)
Weight generation scheme         WeightScheme... Becke
Basis function cutoff            BFCut       ... 1.0000e-11
Integration weight cutoff        WCut        ... 1.0000e-14
Angular grids for H and He will be reduced by one unit
Partially contracted basis set               ... off
Rotationally invariant grid construction     ... off

Total number of grid points                  ...   497238
Total number of batches                      ...     7791
Average number of points per batch           ...       63
Average number of grid points per atom       ...    11050
Time for grid setup =    6.593 sec

--------------------
COSX GRID GENERATION
--------------------

GRIDX 1
-------
General Integration Accuracy     IntAcc      ... 4.020
Radial Grid Type                 RadialGrid  ... OptM3 with GC (2021)
Angular Grid (max. ang.)         AngularGrid ... 2 (Lebedev-110)
Angular grid pruning method      GridPruning ... 4 (adaptive)
Weight generation scheme         WeightScheme... Becke
Basis function cutoff            BFCut       ... 1.0000e-11
Integration weight cutoff        WCut        ... 1.0000e-14
Angular grids for H and He will be reduced by one unit
Partially contracted basis set               ... on
Rotationally invariant grid construction     ... off

Total number of grid points                  ...    53594
Total number of batches                      ...      860
Average number of points per batch           ...       62
Average number of grid points per atom       ...     1191
UseSFitting                                  ... on

GRIDX 2
-------
General Integration Accuracy     IntAcc      ... 4.338
Radial Grid Type                 RadialGrid  ... OptM3 with GC (2021)
Angular Grid (max. ang.)         AngularGrid ... 3 (Lebedev-194)
Angular grid pruning method      GridPruning ... 4 (adaptive)
Weight generation scheme         WeightScheme... Becke
Basis function cutoff            BFCut       ... 1.0000e-11
Integration weight cutoff        WCut        ... 1.0000e-14
Angular grids for H and He will be reduced by one unit
Partially contracted basis set               ... on
Rotationally invariant grid construction     ... off

Total number of grid points                  ...   116709
Total number of batches                      ...     1849
Average number of points per batch           ...       63
Average number of grid points per atom       ...     2594
UseSFitting                                  ... on

GRIDX 3
-------
General Integration Accuracy     IntAcc      ... 4.871
Radial Grid Type                 RadialGrid  ... OptM3 with GC (2021)
Angular Grid (max. ang.)         AngularGrid ... 4 (Lebedev-302)
Angular grid pruning method      GridPruning ... 4 (adaptive)
Weight generation scheme         WeightScheme... Becke
Basis function cutoff            BFCut       ... 1.0000e-11
Integration weight cutoff        WCut        ... 1.0000e-14
Angular grids for H and He will be reduced by one unit
Partially contracted basis set               ... on
Rotationally invariant grid construction     ... off

Total number of grid points                  ...   224168
Total number of batches                      ...     3526
Average number of points per batch           ...       63
Average number of grid points per atom       ...     4982
UseSFitting                                  ... on

Time for X-Grid setup             =    3.956 sec


--------------------
CPCM SOLVATION MODEL
--------------------
CPCM parameters:
  Epsilon                                         ...      80.4000
  Refrac                                          ...       1.3300
  Rsolv                                           ...       1.3000
  Surface type                                    ... GAUSSIAN VDW
  Epsilon function type                           ...         CPCM
Radii:
 Radius for C  used is    3.8550 Bohr (=   2.0400 Ang.)
 Radius for O  used is    3.4469 Bohr (=   1.8240 Ang.)
 Radius for H  used is    2.4944 Bohr (=   1.3200 Ang.)
Calculating surface                               ...        done! (  0.0s)
GEPOL surface points                              ...         2410
GEPOL Volume                                      ...    2474.7386
GEPOL Surface-area                                ...    1301.9022
Calculating surface distance matrix               ...        done! (  0.0s)
Performing Cholesky decomposition & store         ...        done! (  0.2s)
Overall time for CPCM initialization              ...                 0.3s
--------------
SCF ITERATIONS
--------------
ITER       Energy         Delta-E        Max-DP      RMS-DP      [F,P]     Damp
               ***  Starting incremental Fock matrix formation  ***
  0   -850.7986982989   0.000000000000 0.00261787  0.00007517  0.0199393 0.7000
  1   -850.8015265019  -0.002828202979 0.00230749  0.00006641  0.0156991 0.7000
                               ***Turning on DIIS***
  2   -850.8036652708  -0.002138768923 0.00591224  0.00017121  0.0117408 0.0000
  3   -850.8090075083  -0.005342237451 0.00371370  0.00003309  0.0021183 0.0000
  4   -850.8091220867  -0.000114578374 0.00116485  0.00001520  0.0015179 0.0000
  5   -850.8091713441  -0.000049257481 0.00221778  0.00001952  0.0008095 0.0000
               *** Restarting incremental Fock matrix formation ***
                                   *** Resetting DIIS ***
  6   -850.8091976462  -0.000026302083 0.00087405  0.00000901  0.0006073 0.0000
  7   -850.8092020518  -0.000004405558 0.00041953  0.00000407  0.0009918 0.0000
  8   -850.8092046102  -0.000002558437 0.00041302  0.00000333  0.0001409 0.0000
  9   -850.8092055535  -0.000000943321 0.00026737  0.00000212  0.0001309 0.0000
 10   -850.8092058656  -0.000000312090 0.00012165  0.00000079  0.0000535 0.0000
 11   -850.8092059114  -0.000000045821 0.00005969  0.00000043  0.0000491 0.0000
 12   -850.8092059157  -0.000000004209 0.00001287  0.00000012  0.0000047 0.0000
                 **** Energy Check signals convergence ****

               *****************************************************
               *                     SUCCESS                       *
               *           SCF CONVERGED AFTER  13 CYCLES          *
               *****************************************************

Old exchange energy                            =    -23.744207834 Eh
New exchange energy                            =    -23.744213663 Eh
Exchange energy change after final integration =     -0.000005829 Eh
Total energy after final integration           =   -850.809211745 Eh
Final COS-X integration done in                =    25.413 sec
Total Energy       :         -850.80921174 Eh          -23151.69566 eV
  Last Energy change         ...    8.7880e-11  Tolerance :   1.0000e-08
  Last MAX-Density change    ...    0.0000e+00  Tolerance :   1.0000e-07
             **** THE GBW FILE WAS UPDATED (PQ2_1e_1H_B3LYP_631Gd_opt.gbw) ****
             **** DENSITY PQ2_1e_1H_B3LYP_631Gd_opt.scfp WAS UPDATED ****
             **** ENERGY FILE WAS UPDATED (PQ2_1e_1H_B3LYP_631Gd_opt.en.tmp) ****
----------------------
UHF SPIN CONTAMINATION
----------------------

Warning: in a DFT calculation there is little theoretical justification to 
         calculate <S**2> as in Hartree-Fock theory. We will do it anyways
         but you should keep in mind that the values have only limited relevance

Expectation value of <S**2>     :     0.770995
Ideal value S*(S+1) for S=0.5   :     0.750000
Deviation                       :     0.020995

             **** THE GBW FILE WAS UPDATED (PQ2_1e_1H_B3LYP_631Gd_opt.gbw) ****
             **** DENSITY PQ2_1e_1H_B3LYP_631Gd_opt.scfp WAS UPDATED ****
Total SCF time: 0 days 0 hours 3 min 29 sec 

Maximum memory used throughout the entire SCF-calculation: 168.2 MB

-------------------------   --------------------
FINAL SINGLE POINT ENERGY      -850.809211744624
-------------------------   --------------------


           ************************************************************
           *        Program running with 4 parallel MPI-processes     *
           *              working on a common directory               *
           ************************************************************
------------------------------------------------------------------------------
                         ORCA SCF GRADIENT CALCULATION
------------------------------------------------------------------------------

 ... reading COSX grid (gridx3)
Gradient of the Kohn-Sham DFT energy:
Kohn-Sham wavefunction type      ... UKS
Hartree-Fock exchange scaling    ...    0.200
Number of operators              ...    2
Number of atoms                  ...   45
Basis set dimensions             ...  330
Integral neglect threshold       ... 2.5e-11
Integral primitive cutoff        ... 2.5e-12
SHARK Integral package           ... ON

Nuc. rep. gradient       (SHARK) ... done (  0.0 sec)
HCore & Overlap gradient (SHARK) ... done (  0.3 sec)
RI-J gradient            (SHARK) ... done (  2.1 sec)
COSX-gradient                    ... done ( 36.3 sec)
Exchange-correlation gradient    ... done

------------------
CARTESIAN GRADIENT
------------------

   1   C   :    0.001270751    0.000807207   -0.000868454
   2   C   :   -0.003783058    0.021019856    0.000844826
   3   C   :    0.012659658   -0.002344818    0.004238480
   4   C   :   -0.001463847    0.000993306   -0.000347925
   5   C   :   -0.008953124    0.014122729   -0.001784328
   6   C   :    0.001955817   -0.017215337   -0.000564352
   7   C   :   -0.001020577    0.001804049   -0.000157882
   8   C   :    0.000772966   -0.000967894    0.001116823
   9   C   :    0.000053858    0.001829179    0.001450737
  10   C   :   -0.000464066    0.000288893    0.000880050
  11   C   :   -0.001458515   -0.005586256   -0.004236122
  12   C   :   -0.020443583    0.011935011   -0.006398194
  13   C   :    0.003577854   -0.010682766   -0.000433512
  14   O   :    0.010071745   -0.007130321    0.005603770
  15   O   :    0.007691635   -0.009546642    0.001605830
  16   H   :   -0.001249387   -0.000118542   -0.000011473
  17   H   :   -0.001388350   -0.002144518    0.000802445
  18   H   :   -0.000402854   -0.001021559   -0.000765122
  19   H   :   -0.000291301   -0.001055200   -0.000070800
  20   H   :    0.000050327   -0.000158876   -0.000061292
  21   H   :   -0.000104654   -0.000335459   -0.000032461
  22   H   :    0.000912968    0.000135863    0.000347838
  23   H   :   -0.000096721   -0.000052723    0.000117241
  24   H   :   -0.000279742    0.000427317    0.000188408
  25   H   :    0.000033840    0.000116431   -0.000139155
  26   H   :    0.000401287   -0.000081696   -0.000085384
  27   H   :    0.000189930   -0.000587142   -0.000937158
  28   H   :   -0.000098233    0.002481520   -0.000047095
  29   H   :    0.001722449   -0.000608222    0.000499244
  30   H   :   -0.000306690    0.002060126    0.001329363
  31   C   :    0.018961395    0.008201860   -0.003231304
  32   H   :   -0.003657457   -0.002532286    0.001283969
  33   H   :   -0.004446093   -0.001598504   -0.000536035
  34   C   :   -0.010194884   -0.014265576    0.007966859
  35   H   :    0.000496396    0.002899552   -0.001169363
  36   C   :    0.000280955    0.006158508   -0.002063137
  37   C   :    0.010272422    0.008848739   -0.007674603
  38   H   :   -0.003275466   -0.002533029    0.001217314
  39   H   :   -0.002803945   -0.001805913    0.002845792
  40   H   :   -0.001213705   -0.002444555    0.001391079
  41   C   :   -0.013004625    0.000611199    0.004309986
  42   H   :    0.003844887    0.000479382   -0.000871738
  43   H   :    0.003498378   -0.000743197   -0.002114973
  44   H   :    0.003288470   -0.001058342   -0.000554922
  45   H   :   -0.001598139    0.001449807   -0.002895199

Difference to translation invariance:
           :    0.0000089694    0.0000511589   -0.0000119288

Difference to rotation invariance:
           :    0.0000956878    0.0011180778   -0.0007961809

Norm of the cartesian gradient     ...    0.0618984824
RMS gradient                       ...    0.0053273731
MAX gradient                       ...    0.0210198564

-------
TIMINGS
-------

Total SCF gradient time            ...       55.998 sec

One electron gradient       ....       0.340 sec  (  0.6%)
RI-J Coulomb gradient       ....       2.143 sec  (  3.8%)
COSX gradient               ....      36.270 sec  ( 64.8%)
XC gradient                 ....      13.932 sec  ( 24.9%)
CPCM gradient               ....       0.882 sec  (  1.6%)
   A-Matrix (El+Nuc)        ....       0.229 sec  (  0.4%)
   Potential                ....       0.653 sec  (  1.2%)

Maximum memory used throughout the entire SCFGRAD-calculation: 110.5 MB
------------------------------------------------------------------------------
                         ORCA GEOMETRY RELAXATION STEP
------------------------------------------------------------------------------

Reading the OPT-File                    .... done
Getting information on internals        .... done
Copying old internal coords+grads       .... done
Making the new internal coordinates     .... (new redundants).... done
Validating the new internal coordinates .... (new redundants).... done
Calculating the B-matrix                .... done
Calculating the G,G- and P matrices     .... done
Transforming gradient to internals      .... done
Projecting the internal gradient        .... done
Number of atoms                         ....  45
Number of internal coordinates          .... 221
Current Energy                          ....  -850.809211745 Eh
Current gradient norm                   ....     0.061898482 Eh/bohr
Maximum allowed component of the step   ....  0.300
Current trust radius                    ....  0.300
Updating the Hessian (BFGS)             .... done
Forming the augmented Hessian           .... done
Diagonalizing the augmented Hessian     .... done
Last element of RFO vector              ....  0.970740839
Lowest eigenvalues of augmented Hessian:
 -0.006397023  0.009750442  0.009764261  0.009783414  0.010461515
Length of the computed step             ....  0.247367359
The final length of the internal step   ....  0.247367359
Converting the step to cartesian space:
 Initial RMS(Int)=    0.0166397292
Transforming coordinates:
 Iter   0:  RMS(Cart)=    0.0986940205 RMS(Int)=    0.9435391873
 Iter   1:  RMS(Cart)=    0.0035852994 RMS(Int)=    0.0019080286
 Iter   2:  RMS(Cart)=    0.0003294905 RMS(Int)=    0.0001253973
 Iter   3:  RMS(Cart)=    0.0000313276 RMS(Int)=    0.0000207364
 Iter   4:  RMS(Cart)=    0.0000035274 RMS(Int)=    0.0000020703
 Iter   5:  RMS(Cart)=    0.0000004100 RMS(Int)=    0.0000003008
 Iter   6:  RMS(Cart)=    0.0000000517 RMS(Int)=    0.0000000352
done
Storing new coordinates                 .... done

                                .--------------------.
          ----------------------|Geometry convergence|-------------------------
          Item                value                   Tolerance       Converged
          ---------------------------------------------------------------------
          Energy change      -0.0197274393            0.0000002000      NO
          RMS gradient        0.0027051839            0.0000080000      NO
          MAX gradient        0.0130810983            0.0000300000      NO
          RMS step            0.0166397292            0.0001000000      NO
          MAX step            0.1074680512            0.0002000000      NO
          ........................................................
          Max(Bonds)      0.0245      Max(Angles)    2.01
          Max(Dihed)        6.16      Max(Improp)    0.00
          ---------------------------------------------------------------------

The optimization has not yet converged - more geometry cycles are needed


    ---------------------------------------------------------------------------
                         Redundant Internal Coordinates
                            (Angstroem and degrees)

        Definition                    Value    dE/dq     Step     New-Value
    ----------------------------------------------------------------------------
     1. B(C   1,C   0)                1.5114 -0.002255  0.0045    1.5159   
     2. B(C   2,C   1)                1.3738 -0.008342  0.0097    1.3835   
     3. B(C   3,C   2)                1.5052 -0.000909  0.0018    1.5070   
     4. B(C   4,C   2)                1.4825  0.005274 -0.0097    1.4728   
     5. B(C   5,C   4)                1.4786  0.007720 -0.0139    1.4647   
     6. B(C   6,C   5)                1.5108 -0.001226  0.0024    1.5132   
     7. B(C   7,C   6)                1.5152 -0.000357  0.0007    1.5159   
     8. B(C   8,C   7)                1.3448 -0.000028  0.0000    1.3448   
     9. B(C   9,C   8)                1.5137 -0.000308  0.0008    1.5145   
    10. B(C  10,C   8)                1.5166  0.000980 -0.0013    1.5153   
    11. B(C  11,C   5)                1.3620 -0.010110  0.0112    1.3732   
    12. B(C  12,C  11)                1.4263  0.012356 -0.0222    1.4041   
    13. B(C  12,C   1)                1.4527  0.013081 -0.0245    1.4282   
    14. B(O  13,C  12)                1.3638  0.010089 -0.0158    1.3479   
    15. B(O  14,C   4)                1.2468 -0.012335  0.0101    1.2568   
    16. B(H  15,C   0)                1.0888 -0.000400  0.0009    1.0896   
    17. B(H  16,C   0)                1.0987 -0.000575  0.0014    1.1001   
    18. B(H  17,C   0)                1.0981 -0.000270  0.0007    1.0988   
    19. B(H  18,C   3)                1.0900 -0.000500  0.0011    1.0912   
    20. B(H  19,C   3)                1.0962 -0.000129  0.0004    1.0966   
    21. B(H  20,C   3)                1.0966 -0.000122  0.0004    1.0970   
    22. B(H  21,C   6)                1.0993 -0.000254  0.0007    1.1000   
    23. B(H  22,C   6)                1.0931 -0.000092  0.0002    1.0933   
    24. B(H  23,C   7)                1.0913 -0.000165  0.0004    1.0918   
    25. B(H  24,C   9)                1.0948 -0.000152  0.0004    1.0953   
    26. B(H  25,C   9)                1.0993 -0.000304  0.0008    1.1000   
    27. B(H  26,C   9)                1.0964 -0.000949  0.0020    1.0984   
    28. B(H  27,C  10)                1.0922 -0.000079  0.0003    1.0925   
    29. B(H  28,C  11)                1.0885  0.000195 -0.0002    1.0883   
    30. B(H  29,C  10)                1.0983 -0.000697  0.0016    1.0999   
    31. B(C  30,C  10)                1.5692  0.000261  0.0008    1.5701   
    32. B(H  31,C  30)                1.0877 -0.003701  0.0078    1.0955   
    33. B(H  32,C  30)                1.0945 -0.003194  0.0072    1.1017   
    34. B(C  33,C  30)                1.5308  0.007973 -0.0166    1.5142   
    35. B(H  34,C  33)                1.0865 -0.002783  0.0061    1.0926   
    36. B(C  35,C  33)                1.3505  0.007123 -0.0077    1.3428   
    37. B(C  36,C  35)                1.5326  0.004059 -0.0086    1.5240   
    38. B(H  37,C  36)                1.0923 -0.002559  0.0059    1.0983   
    39. B(H  38,C  36)                1.0928 -0.002860  0.0065    1.0993   
    40. B(H  39,C  36)                1.0916 -0.001482  0.0039    1.0954   
    41. B(C  40,C  35)                1.5336  0.002299 -0.0050    1.5287   
    42. B(H  41,C  40)                1.0926 -0.002295  0.0054    1.0980   
    43. B(H  42,C  40)                1.0930 -0.002497  0.0058    1.0988   
    44. B(H  43,C  40)                1.0917 -0.001636  0.0041    1.0958   
    45. B(H  44,O  13)                0.9724 -0.000965  0.0021    0.9744   
    46. A(C   1,C   0,H  17)          110.67 -0.000815    0.32    110.99   
    47. A(H  15,C   0,H  16)          107.77  0.002149   -0.80    106.96   
    48. A(H  15,C   0,H  17)          108.13  0.001223   -0.43    107.70   
    49. A(H  16,C   0,H  17)          106.87 -0.000199    0.41    107.28   
    50. A(C   1,C   0,H  16)          110.73 -0.001651    0.48    111.21   
    51. A(C   1,C   0,H  15)          112.46 -0.000560    0.01    112.47   
    52. A(C   2,C   1,C  12)          118.58  0.002089   -0.47    118.11   
    53. A(C   0,C   1,C  12)          115.97 -0.005125    1.08    117.05   
    54. A(C   0,C   1,C   2)          125.44  0.003036   -0.61    124.84   
    55. A(C   1,C   2,C   4)          120.45 -0.001473    0.32    120.77   
    56. A(C   3,C   2,C   4)          114.34 -0.000979    0.17    114.51   
    57. A(C   1,C   2,C   3)          125.20  0.002448   -0.48    124.72   
    58. A(H  18,C   3,H  19)          108.46  0.000518   -0.11    108.35   
    59. A(C   2,C   3,H  18)          112.63 -0.001341    0.37    112.99   
    60. A(H  19,C   3,H  20)          106.40  0.000226   -0.11    106.29   
    61. A(C   2,C   3,H  19)          110.34  0.000157   -0.04    110.30   
    62. A(C   2,C   3,H  20)          110.27 -0.000168    0.04    110.31   
    63. A(H  18,C   3,H  20)          108.52  0.000714   -0.17    108.35   
    64. A(C   2,C   4,C   5)          119.14  0.002719   -0.56    118.58   
    65. A(C   2,C   4,O  14)          120.22 -0.000352    0.08    120.30   
    66. A(C   5,C   4,O  14)          120.63 -0.002367    0.48    121.11   
    67. A(C   4,C   5,C  11)          118.67 -0.000796    0.20    118.87   
    68. A(C   4,C   5,C   6)          118.58 -0.001650    0.32    118.90   
    69. A(C   6,C   5,C  11)          122.75  0.002442   -0.50    122.24   
    70. A(C   5,C   6,C   7)          113.23  0.001926   -0.46    112.77   
    71. A(C   7,C   6,H  21)          108.76  0.000383   -0.22    108.54   
    72. A(H  21,C   6,H  22)          107.39  0.000387   -0.05    107.34   
    73. A(C   5,C   6,H  22)          109.04 -0.000367    0.12    109.16   
    74. A(C   5,C   6,H  21)          107.43 -0.001318    0.32    107.76   
    75. A(C   7,C   6,H  22)          110.77 -0.001080    0.30    111.07   
    76. A(C   8,C   7,H  23)          117.57  0.001136   -0.21    117.36   
    77. A(C   6,C   7,H  23)          114.32  0.002039   -0.46    113.86   
    78. A(C   6,C   7,C   8)          128.09 -0.003182    0.68    128.77   
    79. A(C   9,C   8,C  10)          115.39  0.000206    0.00    115.40   
    80. A(C   7,C   8,C  10)          124.81 -0.000608    0.11    124.92   
    81. A(C   7,C   8,C   9)          119.79  0.000401   -0.11    119.68   
    82. A(H  25,C   9,H  26)          106.48  0.000319   -0.06    106.42   
    83. A(H  24,C   9,H  26)          108.18  0.000411   -0.14    108.05   
    84. A(C   8,C   9,H  26)          111.49 -0.000676    0.19    111.68   
    85. A(H  24,C   9,H  25)          108.15  0.000104   -0.03    108.12   
    86. A(C   8,C   9,H  25)          110.66 -0.000201    0.06    110.72   
    87. A(C   8,C   9,H  24)          111.66  0.000086   -0.03    111.63   
    88. A(H  29,C  10,C  30)          107.49 -0.001033    0.67    108.15   
    89. A(H  27,C  10,C  30)          108.04 -0.000510    0.36    108.40   
    90. A(C   8,C  10,C  30)          112.93 -0.002957    0.98    113.92   
    91. A(H  27,C  10,H  29)          107.13  0.000478   -0.55    106.58   
    92. A(C   8,C  10,H  29)          109.44  0.001828   -0.59    108.85   
    93. A(C   8,C  10,H  27)          111.57  0.002225   -0.84    110.74   
    94. A(C  12,C  11,H  28)          116.38 -0.002800    0.64    117.02   
    95. A(C   5,C  11,H  28)          122.01  0.001072   -0.26    121.75   
    96. A(C   5,C  11,C  12)          121.62  0.001728   -0.38    121.24   
    97. A(C  11,C  12,O  13)          117.31  0.007811   -1.66    115.65   
    98. A(C   1,C  12,O  13)          121.16 -0.003534    0.75    121.91   
    99. A(C   1,C  12,C  11)          121.52 -0.004272    0.91    122.43   
   100. A(C  12,O  13,H  44)          109.45 -0.004200    0.92    110.37   
   101. A(H  32,C  30,C  33)          109.36  0.000081    0.24    109.59   
   102. A(H  31,C  30,C  33)          108.81  0.000191    0.25    109.07   
   103. A(C  10,C  30,C  33)          112.39 -0.003664    1.36    113.74   
   104. A(H  31,C  30,H  32)          108.09  0.001243   -1.26    106.83   
   105. A(C  10,C  30,H  32)          109.12  0.001311   -0.38    108.74   
   106. A(C  10,C  30,H  31)          108.98  0.001014   -0.24    108.74   
   107. A(H  34,C  33,C  35)          118.62  0.002878   -0.58    118.05   
   108. A(C  30,C  33,C  35)          123.83 -0.008840    2.01    125.84   
   109. A(C  30,C  33,H  34)          117.54  0.005962   -1.43    116.12   
   110. A(C  36,C  35,C  40)          118.13  0.002512   -0.62    117.51   
   111. A(C  33,C  35,C  40)          119.72 -0.000891    0.18    119.91   
   112. A(C  33,C  35,C  36)          122.15 -0.001621    0.43    122.58   
   113. A(H  38,C  36,H  39)          108.71  0.002908   -0.73    107.97   
   114. A(H  37,C  36,H  39)          108.76  0.002940   -0.71    108.05   
   115. A(C  35,C  36,H  39)          109.98 -0.002531    0.71    110.68   
   116. A(H  37,C  36,H  38)          108.73  0.003839   -1.07    107.66   
   117. A(C  35,C  36,H  38)          110.27 -0.003302    0.85    111.12   
   118. A(C  35,C  36,H  37)          110.36 -0.003604    0.94    111.30   
   119. A(H  42,C  40,H  43)          108.74  0.003314   -0.86    107.88   
   120. A(H  41,C  40,H  43)          108.81  0.003045   -0.74    108.07   
   121. A(C  35,C  40,H  43)          110.33 -0.003117    0.85    111.18   
   122. A(H  41,C  40,H  42)          108.71  0.003538   -0.96    107.75   
   123. A(C  35,C  40,H  42)          110.10 -0.003348    0.86    110.96   
   124. A(C  35,C  40,H  41)          110.12 -0.003182    0.84    110.95   
   125. D(C  12,C   1,C   0,H  17)    -60.97  0.000510    0.42    -60.55   
   126. D(C   2,C   1,C   0,H  17)    118.57  0.000557    0.42    118.99   
   127. D(C   2,C   1,C   0,H  16)   -123.11 -0.001252    1.42   -121.69   
   128. D(C   2,C   1,C   0,H  15)     -2.48 -0.000047    0.74     -1.74   
   129. D(C  12,C   1,C   0,H  15)    177.97 -0.000094    0.74    178.71   
   130. D(C  12,C   1,C   0,H  16)     57.35 -0.001299    1.42     58.76   
   131. D(C   4,C   2,C   1,C  12)     -1.28 -0.000360    0.83     -0.45   
   132. D(C   3,C   2,C   1,C  12)    179.88 -0.000101    0.22    180.10   
   133. D(C   3,C   2,C   1,C   0)      0.34 -0.000119    0.22      0.56   
   134. D(C   4,C   2,C   1,C   0)    179.19 -0.000379    0.83    180.02   
   135. D(H  19,C   3,C   2,C   4)     57.46  0.000260   -0.33     57.13   
   136. D(H  20,C   3,C   2,C   1)    119.11 -0.000265    0.39    119.50   
   137. D(H  19,C   3,C   2,C   1)   -123.64  0.000006    0.26   -123.38   
   138. D(H  18,C   3,C   2,C   1)     -2.27 -0.000140    0.33     -1.94   
   139. D(H  18,C   3,C   2,C   4)    178.82  0.000114   -0.25    178.57   
   140. D(H  20,C   3,C   2,C   4)    -59.79 -0.000012   -0.20    -59.99   
   141. D(O  14,C   4,C   2,C   3)      1.25 -0.000006    0.17      1.42   
   142. D(O  14,C   4,C   2,C   1)   -177.71  0.000187   -0.37   -178.08   
   143. D(C   5,C   4,C   2,C   3)   -179.59 -0.000021    0.19   -179.40   
   144. D(C   5,C   4,C   2,C   1)      1.45  0.000172   -0.35      1.10   
   145. D(C  11,C   5,C   4,C   2)     -1.14  0.000067   -0.13     -1.27   
   146. D(C  11,C   5,C   4,O  14)    178.02  0.000070   -0.12    177.91   
   147. D(C   6,C   5,C   4,O  14)     -1.13  0.000332   -0.83     -1.96   
   148. D(C   6,C   5,C   4,C   2)    179.71  0.000329   -0.84    178.87   
   149. D(H  22,C   6,C   5,C  11)   -132.34  0.000615   -1.86   -134.20   
   150. D(H  22,C   6,C   5,C   4)     46.78  0.000311   -1.11     45.67   
   151. D(H  21,C   6,C   5,C  11)    -16.25  0.000172   -1.68    -17.93   
   152. D(H  21,C   6,C   5,C   4)    162.87 -0.000132   -0.93    161.94   
   153. D(C   7,C   6,C   5,C  11)    103.86  0.000934   -2.02    101.84   
   154. D(C   7,C   6,C   5,C   4)    -77.03  0.000630   -1.27    -78.29   
   155. D(C   8,C   7,C   6,C   5)    126.38  0.000140    0.15    126.54   
   156. D(H  23,C   7,C   6,H  22)   -178.30 -0.000185    0.50   -177.80   
   157. D(H  23,C   7,C   6,H  21)     63.90 -0.000260    0.52     64.42   
   158. D(H  23,C   7,C   6,C   5)    -55.45 -0.000078    0.56    -54.89   
   159. D(C   8,C   7,C   6,H  22)      3.53  0.000033    0.10      3.63   
   160. D(C   8,C   7,C   6,H  21)   -114.27 -0.000041    0.11   -114.16   
   161. D(C  10,C   8,C   7,H  23)    179.21 -0.000467    0.73    179.93   
   162. D(C  10,C   8,C   7,C   6)     -2.67 -0.000680    1.14     -1.54   
   163. D(C   9,C   8,C   7,H  23)     -1.55 -0.000471    0.87     -0.69   
   164. D(C   9,C   8,C   7,C   6)    176.56 -0.000685    1.28    177.84   
   165. D(H  26,C   9,C   8,C  10)    -56.21  0.000272   -0.50    -56.71   
   166. D(H  26,C   9,C   8,C   7)    124.49  0.000283   -0.63    123.86   
   167. D(H  25,C   9,C   8,C  10)     62.11  0.000108   -0.42     61.69   
   168. D(H  25,C   9,C   8,C   7)   -117.20  0.000118   -0.55   -117.74   
   169. D(H  24,C   9,C   8,C  10)   -177.36  0.000159   -0.44   -177.79   
   170. D(H  24,C   9,C   8,C   7)      3.34  0.000170   -0.57      2.77   
   171. D(C  30,C  10,C   8,C   9)     63.11 -0.000567    0.83     63.94   
   172. D(C  30,C  10,C   8,C   7)   -117.63 -0.000569    0.96   -116.66   
   173. D(H  29,C  10,C   8,C   9)    -56.58  0.001396   -0.24    -56.83   
   174. D(H  29,C  10,C   8,C   7)    122.68  0.001393   -0.11    122.57   
   175. D(H  27,C  10,C   8,C   9)   -174.96 -0.001734    1.41   -173.55   
   176. D(H  27,C  10,C   8,C   7)      4.30 -0.001737    1.55      5.85   
   177. D(H  28,C  11,C   5,C   6)     -0.11 -0.000290    0.63      0.52   
   178. D(H  28,C  11,C   5,C   4)   -179.22  0.000021   -0.12   -179.35   
   179. D(C  12,C  11,C   5,C   6)    179.83 -0.000411    0.84    180.67   
   180. D(C  12,C  11,C   5,C   4)      0.72 -0.000100    0.09      0.80   
   181. D(C   1,C  12,C  11,H  28)    179.38 -0.000208    0.60    179.98   
   182. D(C   1,C  12,C  11,C   5)     -0.56 -0.000095    0.40     -0.17   
   183. D(O  13,C  12,C   1,C   2)   -178.26 -0.000098   -0.08   -178.33   
   184. D(O  13,C  12,C   1,C   0)      1.32 -0.000047   -0.08      1.24   
   185. D(C  11,C  12,C   1,C   2)      0.84  0.000351   -0.88     -0.04   
   186. D(O  13,C  12,C  11,C   5)    178.57  0.000243   -0.39    178.18   
   187. D(C  11,C  12,C   1,C   0)   -179.58  0.000402   -0.88   -180.46   
   188. D(O  13,C  12,C  11,H  28)     -1.49  0.000131   -0.19     -1.68   
   189. D(H  44,O  13,C  12,C  11)    164.19 -0.002433    6.16    170.35   
   190. D(H  44,O  13,C  12,C   1)    -16.68 -0.002103    5.37    -11.30   
   191. D(C  33,C  30,C  10,H  27)    133.67 -0.000508    1.23    134.91   
   192. D(C  33,C  30,C  10,C   8)   -102.43 -0.000034    1.07   -101.36   
   193. D(H  32,C  30,C  10,H  29)    139.86 -0.001683    2.27    142.12   
   194. D(H  32,C  30,C  10,H  27)   -104.85 -0.001908    2.14   -102.71   
   195. D(H  32,C  30,C  10,C   8)     19.05 -0.001434    1.98     21.03   
   196. D(H  31,C  30,C  10,H  29)   -102.32  0.001145    0.35   -101.97   
   197. D(H  31,C  30,C  10,H  27)     12.98  0.000919    0.23     13.21   
   198. D(C  33,C  30,C  10,H  29)     18.38 -0.000283    1.36     19.73   
   199. D(H  31,C  30,C  10,C   8)    136.88  0.001393    0.07    136.94   
   200. D(C  35,C  33,C  30,H  32)     97.14  0.000806   -0.26     96.88   
   201. D(C  35,C  33,C  30,H  31)    -20.73 -0.000848    0.98    -19.75   
   202. D(C  35,C  33,C  30,C  10)   -141.52  0.000098    0.28   -141.24   
   203. D(H  34,C  33,C  30,H  32)    -82.91  0.000762   -0.11    -83.01   
   204. D(H  34,C  33,C  30,H  31)    159.23 -0.000892    1.13    160.36   
   205. D(H  34,C  33,C  30,C  10)     38.44  0.000054    0.43     38.86   
   206. D(C  40,C  35,C  33,H  34)     -0.28 -0.000177    0.40      0.12   
   207. D(C  40,C  35,C  33,C  30)    179.68 -0.000220    0.55    180.22   
   208. D(C  36,C  35,C  33,H  34)    179.46 -0.000086    0.23    179.69   
   209. D(C  36,C  35,C  33,C  30)     -0.59 -0.000129    0.38     -0.21   
   210. D(H  39,C  36,C  35,C  40)      1.28  0.000111   -0.29      0.99   
   211. D(H  39,C  36,C  35,C  33)   -178.46  0.000030   -0.12   -178.59   
   212. D(H  38,C  36,C  35,C  40)   -118.59  0.000198   -0.35   -118.94   
   213. D(H  38,C  36,C  35,C  33)     61.67  0.000117   -0.18     61.49   
   214. D(H  37,C  36,C  35,C  40)    121.27 -0.000142   -0.15    121.12   
   215. D(H  37,C  36,C  35,C  33)    -58.47 -0.000223    0.02    -58.45   
   216. D(H  43,C  40,C  35,C  36)      4.28 -0.000218    1.09      5.37   
   217. D(H  43,C  40,C  35,C  33)   -175.97 -0.000141    0.93   -175.04   
   218. D(H  42,C  40,C  35,C  36)   -115.74 -0.000209    1.09   -114.65   
   219. D(H  42,C  40,C  35,C  33)     64.01 -0.000133    0.92     64.93   
   220. D(H  41,C  40,C  35,C  36)    124.41 -0.000463    1.22    125.63   
   221. D(H  41,C  40,C  35,C  33)    -55.84 -0.000386    1.06    -54.78   
    ----------------------------------------------------------------------------

         *************************************************************
         *                GEOMETRY OPTIMIZATION CYCLE   3            *
         *************************************************************
---------------------------------
CARTESIAN COORDINATES (ANGSTROEM)
---------------------------------
  C      4.140394    0.284955    0.650486
  C      2.703423    0.069911    0.218177
  C      1.775551    1.078577    0.029626
  C      2.055533    2.547808    0.213802
  C      0.399318    0.766960   -0.392187
  C      0.026425   -0.636344   -0.584629
  C     -1.392720   -0.966459   -0.992906
  C     -2.366545   -0.903631    0.167112
  C     -3.516411   -0.213123    0.264744
  C     -4.362881   -0.338920    1.514318
  C     -4.070908    0.704265   -0.806310
  C      0.977760   -1.607514   -0.391024
  C      2.285098   -1.278417    0.001516
  O      3.116023   -2.321922    0.195477
  O     -0.426596    1.692227   -0.595662
  H      4.385233    1.339695    0.772468
  H      4.844046   -0.124383   -0.089538
  H      4.343250   -0.217744    1.606303
  H      3.073965    2.748782    0.550008
  H      1.359680    2.979252    0.943325
  H      1.889452    3.087839   -0.726521
  H     -1.396026   -1.989372   -1.397394
  H     -1.699181   -0.295811   -1.800154
  H     -2.083056   -1.528760    1.016098
  H     -3.887246   -0.983928    2.260886
  H     -5.349558   -0.762387    1.275097
  H     -4.548982    0.638983    1.978528
  H     -3.463378    0.651442   -1.712723
  H      0.754868   -2.663441   -0.531486
  H     -5.077527    0.358214   -1.083328
  C     -4.174439    2.207632   -0.365468
  H     -3.822763    2.840073   -1.187977
  H     -3.489591    2.375634    0.481057
  C     -5.574842    2.633812    0.022050
  H     -6.163467    1.901509    0.579713
  C     -6.141646    3.818632   -0.257315
  C     -5.412900    4.916932   -1.022355
  H     -4.487181    5.212417   -0.510590
  H     -5.142212    4.581985   -2.033784
  H     -6.045598    5.805951   -1.118949
  C     -7.569241    4.108755    0.206031
  H     -8.262024    3.334340   -0.148936
  H     -7.628697    4.133725    1.302964
  H     -7.918847    5.076210   -0.171660
  H      4.031260   -2.009223    0.314184

----------------------------
CARTESIAN COORDINATES (A.U.)
----------------------------
  NO LB      ZA    FRAG     MASS         X           Y           Z
   0 C     6.0000    0    12.011    7.824210    0.538487    1.229241
   1 C     6.0000    0    12.011    5.108729    0.132113    0.412294
   2 C     6.0000    0    12.011    3.355305    2.038215    0.055984
   3 C     6.0000    0    12.011    3.884394    4.814659    0.404028
   4 C     6.0000    0    12.011    0.754601    1.449344   -0.741125
   5 C     6.0000    0    12.011    0.049937   -1.202516   -1.104789
   6 C     6.0000    0    12.011   -2.631860   -1.826342   -1.876320
   7 C     6.0000    0    12.011   -4.472121   -1.707615    0.315796
   8 C     6.0000    0    12.011   -6.645054   -0.402744    0.500294
   9 C     6.0000    0    12.011   -8.244650   -0.640466    2.861646
  10 C     6.0000    0    12.011   -7.692901    1.330869   -1.523706
  11 C     6.0000    0    12.011    1.847698   -3.037760   -0.738928
  12 C     6.0000    0    12.011    4.318210   -2.415858    0.002865
  13 O     8.0000    0    15.999    5.888431   -4.387797    0.369398
  14 O     8.0000    0    15.999   -0.806149    3.197846   -1.125638
  15 H     1.0000    0     1.008    8.286889    2.531657    1.459752
  16 H     1.0000    0     1.008    9.153920   -0.235050   -0.169203
  17 H     1.0000    0     1.008    8.207553   -0.411476    3.035472
  18 H     1.0000    0     1.008    5.808951    5.194445    1.039365
  19 H     1.0000    0     1.008    2.569422    5.629970    1.782626
  20 H     1.0000    0     1.008    3.570546    5.835170   -1.372926
  21 H     1.0000    0     1.008   -2.638106   -3.759368   -2.640692
  22 H     1.0000    0     1.008   -3.210986   -0.559003   -3.401797
  23 H     1.0000    0     1.008   -3.936405   -2.888938    1.920147
  24 H     1.0000    0     1.008   -7.345831   -1.859355    4.272456
  25 H     1.0000    0     1.008  -10.109200   -1.440702    2.409584
  26 H     1.0000    0     1.008   -8.596330    1.207504    3.738876
  27 H     1.0000    0     1.008   -6.544835    1.231047   -3.236578
  28 H     1.0000    0     1.008    1.426493   -5.033174   -1.004362
  29 H     1.0000    0     1.008   -9.595136    0.676926   -2.047194
  30 C     6.0000    0    12.011   -7.888547    4.171820   -0.690635
  31 H     1.0000    0     1.008   -7.223976    5.366960   -2.244951
  32 H     1.0000    0     1.008   -6.594371    4.489298    0.909067
  33 C     6.0000    0    12.011  -10.534926    4.977184    0.041669
  34 H     1.0000    0     1.008  -11.647264    3.593331    1.095500
  35 C     6.0000    0    12.011  -11.606028    7.216168   -0.486256
  36 C     6.0000    0    12.011  -10.228899    9.291656   -1.931970
  37 H     1.0000    0     1.008   -8.479543    9.850041   -0.964876
  38 H     1.0000    0     1.008   -9.717373    8.658696   -3.843294
  39 H     1.0000    0     1.008  -11.424525   10.971657   -2.114508
  40 C     6.0000    0    12.011  -14.303792    7.764422    0.389343
  41 H     1.0000    0     1.008  -15.612962    6.300989   -0.281447
  42 H     1.0000    0     1.008  -14.416148    7.811609    2.462245
  43 H     1.0000    0     1.008  -14.964453    9.592647   -0.324391
  44 H     1.0000    0     1.008    7.617976   -3.796882    0.593721

--------------------------------
INTERNAL COORDINATES (ANGSTROEM)
--------------------------------
 C      0   0   0     0.000000000000     0.00000000     0.00000000
 C      1   0   0     1.515921923607     0.00000000     0.00000000
 C      2   1   0     1.383439472778   124.83452587     0.00000000
 C      3   2   1     1.506967062344   124.72058115     0.56467294
 C      3   2   1     1.472768915124   120.76411853   180.02456756
 C      5   3   2     1.464699426576   118.57090887     1.09078345
 C      6   5   3     1.513155799889   118.89711286   178.87247289
 C      7   6   5     1.515889741696   112.76682487   281.70006661
 C      8   7   6     1.344814664125   128.76456321   126.53452498
 C      9   8   7     1.514520035796   119.67854994   177.84402089
 C      9   8   7     1.515330304972   124.91889723   358.46627592
 C      6   5   3     1.373204499139   118.86100411   358.73717088
 C     12   6   5     1.404110243971   121.24452901     0.81800278
 O     13  12   6     1.347946722086   115.64129011   178.20232414
 O      5   3   2     1.256843227135   120.30889336   181.91263172
 H      1   2   3     1.089633988900   112.47219094   358.25232052
 H      1   2   3     1.100145957393   111.20326027   238.31082459
 H      1   2   3     1.098836740929   110.98721224   118.98306969
 H      4   3   2     1.091159290100   112.99417349   358.06164470
 H      4   3   2     1.096612667854   110.30350021   236.61892034
 H      4   3   2     1.097007778428   110.30765883   119.50194748
 H      7   6   5     1.099987743827   107.75290793   161.93240019
 H      7   6   5     1.093313789110   109.16478915    45.66143465
 H      8   7   6     1.091755406082   113.86189252   305.10786366
 H     10   9   8     1.095275592889   111.62862831     2.77172988
 H     10   9   8     1.100037748942   110.72352566   242.25722207
 H     10   9   8     1.098371232840   111.68149184   123.85537001
 H     11   9   8     1.092459367729   110.71217986     5.82489868
 H     12   6   5     1.088298337520   121.74286125   180.67078608
 H     11   9   8     1.099896969191   108.81024723   122.59560724
 C     11   9   8     1.570086665040   113.91317004   243.33626932
 H     31  11   9     1.095526579040   108.71080368   136.94409907
 H     31  11   9     1.101747668629   108.70842668    21.02044529
 C     31  11   9     1.514241969428   113.72363207   258.64081881
 H     34  31  11     1.092581694436   116.11823857    38.86438747
 C     34  31  11     1.342798671857   125.83589241   218.76181879
 C     36  34  31     1.524014381034   122.57985785   359.79129172
 H     37  36  34     1.098257778870   111.28637611   301.54988003
 H     37  36  34     1.099295251608   111.10199553    61.48989946
 H     37  36  34     1.095441158507   110.66760398   181.41320115
 C     36  34  31     1.528688754724   119.90676488   180.22725961
 H     41  36  34     1.098029617441   110.93886819   305.22000003
 H     41  36  34     1.098826586100   110.94192665    64.93259325
 H     41  36  34     1.095830727637   111.16289410   184.95555333
 H     14  13  12     0.974437837868   110.37061621   170.33740168

---------------------------
INTERNAL COORDINATES (A.U.)
---------------------------
 C      0   0   0     0.000000000000     0.00000000     0.00000000
 C      1   0   0     2.864677276023     0.00000000     0.00000000
 C      2   1   0     2.614321726406   124.83452587     0.00000000
 C      3   2   1     2.847755040670   124.72058115     0.56467294
 C      3   2   1     2.783129908136   120.76411853   180.02456756
 C      5   3   2     2.767880784740   118.57090887     1.09078345
 C      6   5   3     2.859450059744   118.89711286   178.87247289
 C      7   6   5     2.864616461026   112.76682487   281.70006661
 C      8   7   6     2.541331416078   128.76456321   126.53452498
 C      9   8   7     2.862028091990   119.67854994   177.84402089
 C      9   8   7     2.863559278828   124.91889723   358.46627592
 C      6   5   3     2.594980429242   118.86100411   358.73717088
 C     12   6   5     2.653383822938   121.24452901     0.81800278
 O     13  12   6     2.547250147859   115.64129011   178.20232414
 O      5   3   2     2.375089492559   120.30889336   181.91263172
 H      1   2   3     2.059109825234   112.47219094   358.25232052
 H      1   2   3     2.078974566813   111.20326027   238.31082459
 H      1   2   3     2.076500506246   110.98721224   118.98306969
 H      4   3   2     2.061992226773   112.99417349   358.06164470
 H      4   3   2     2.072297617234   110.30350021   236.61892034
 H      4   3   2     2.073044268010   110.30765883   119.50194748
 H      7   6   5     2.078675586503   107.75290793   161.93240019
 H      7   6   5     2.066063639857   109.16478915    45.66143465
 H      8   7   6     2.063118722724   113.86189252   305.10786366
 H     10   9   8     2.069770911729   111.62862831     2.77172988
 H     10   9   8     2.078770082476   110.72352566   242.25722207
 H     10   9   8     2.075620823446   111.68149184   123.85537001
 H     11   9   8     2.064449017444   110.71217986     5.82489868
 H     12   6   5     2.056585809915   121.74286125   180.67078608
 H     11   9   8     2.078504047301   108.81024723   122.59560724
 C     11   9   8     2.967033803447   113.91317004   243.33626932
 H     31  11   9     2.070245206817   108.71080368   136.94409907
 H     31  11   9     2.082001362394   108.70842668    21.02044529
 C     31  11   9     2.861502622708   113.72363207   258.64081881
 H     34  31  11     2.064680181420   116.11823857    38.86438747
 C     34  31  11     2.537521742802   125.83589241   218.76181879
 C     36  34  31     2.879969804311   122.57985785   359.79129172
 H     37  36  34     2.075406426513   111.28637611   301.54988003
 H     37  36  34     2.077366965859   111.10199553    61.48989946
 H     37  36  34     2.070083785404   110.66760398   181.41320115
 C     36  34  31     2.888803090433   119.90676488   180.22725961
 H     41  36  34     2.074975263897   110.93886819   305.22000003
 H     41  36  34     2.076481316401   110.94192665    64.93259325
 H     41  36  34     2.070819964369   111.16289410   184.95555333
 H     14  13  12     1.841420648101   110.37061621   170.33740168


           ************************************************************
           *        Program running with 4 parallel MPI-processes     *
           *              working on a common directory               *
           ************************************************************
------------------------------------------------------------------------------
                   ___                                                        
                  /   \      - P O W E R E D   B Y -                         
                 /     \                                                     
                 |  |  |   _    _      __       _____    __    __             
                 |  |  |  | |  | |    /  \     |  _  \  |  |  /  |          
                  \  \/   | |  | |   /    \    | | | |  |  | /  /          
                 / \  \   | |__| |  /  /\  \   | |_| |  |  |/  /          
                |  |  |   |  __  | /  /__\  \  |    /   |      \           
                |  |  |   | |  | | |   __   |  |    \   |  |\   \          
                \     /   | |  | | |  |  |  |  | |\  \  |  | \   \       
                 \___/    |_|  |_| |__|  |__|  |_| \__\ |__|  \__/        
                                                                              
                      - O R C A' S   B I G   F R I E N D -                    
                                      &                                       
                       - I N T E G R A L  F E E D E R -                       
                                                                              
 v1 FN, 2020, v2 2021                                                         
------------------------------------------------------------------------------


Reading SHARK input file PQ2_1e_1H_B3LYP_631Gd_opt.SHARKINP.tmp ... ok
----------------------
SHARK INTEGRAL PACKAGE
----------------------

Number of atoms                             ...     45
Number of basis functions                   ...    330
Number of shells                            ...    170
Maximum angular momentum                    ...      2
Integral batch strategy                     ... SHARK/LIBINT Hybrid
RI-J (if used) integral strategy            ... SPLIT-RIJ (Revised 2003 algorithm where possible)
Printlevel                                  ...      1
Contraction scheme used                     ... SEGMENTED contraction
Coulomb Range Separation                    ... NOT USED
Exchange Range Separation                   ... NOT USED
Finite Nucleus Model                        ... NOT USED
Auxiliary Coulomb fitting basis             ... AVAILABLE
   # of basis functions in Aux-J            ...   1255
   # of shells in Aux-J                     ...    425
   Maximum angular momentum in Aux-J        ...      4
Auxiliary J/K fitting basis                 ... NOT available
Auxiliary Correlation fitting basis         ... NOT available
Auxiliary 'external' fitting basis          ... NOT available
Integral threshold                          ...     2.500000e-11
Primitive cut-off                           ...     2.500000e-12
Primitive pair pre-selection threshold      ...     2.500000e-12

Calculating pre-screening integrals         ... done (  0.1 sec) Dimension = 170
Organizing shell pair data                  ... done (  0.1 sec)
Shell pair information
Total number of shell pairs                 ...     14535
Shell pairs after pre-screening             ...      9555
Total number of primitive shell pairs       ...     80695
Primitive shell pairs kept                  ...     29824
          la=0 lb=0:   3807 shell pairs
          la=1 lb=0:   3141 shell pairs
          la=1 lb=1:    656 shell pairs
          la=2 lb=0:   1277 shell pairs
          la=2 lb=1:    558 shell pairs
          la=2 lb=2:    116 shell pairs

Calculating one electron integrals          ... done (  0.0 sec)
Calculating RI/J V-Matrix + Cholesky decomp.... done (  0.1 sec)
Calculating Nuclear repulsion               ... done (  0.0 sec) ENN=   1475.347194836711 Eh

SHARK setup successfully completed in   0.5 seconds

Maximum memory used throughout the entire GTOINT-calculation: 24.1 MB
[1717814702.024565] [eu-a2p-412:89237:0]          mpool.c:38   UCX  WARN  object 0x4269a40 was not returned to mpool ucp_requests
[1717814702.024588] [eu-a2p-412:89237:0]          mpool.c:38   UCX  WARN  object 0x4269c00 was not returned to mpool ucp_requests
[1717814702.024592] [eu-a2p-412:89237:0]          mpool.c:38   UCX  WARN  object 0x4269dc0 was not returned to mpool ucp_requests
[1717814702.024595] [eu-a2p-412:89237:0]          mpool.c:38   UCX  WARN  object 0x4269f80 was not returned to mpool ucp_requests
[1717814702.024598] [eu-a2p-412:89237:0]          mpool.c:38   UCX  WARN  object 0x426a140 was not returned to mpool ucp_requests
[1717814702.024601] [eu-a2p-412:89237:0]          mpool.c:38   UCX  WARN  object 0x426a300 was not returned to mpool ucp_requests
[1717814702.024604] [eu-a2p-412:89237:0]          mpool.c:38   UCX  WARN  object 0x426a4c0 was not returned to mpool ucp_requests
[1717814702.024606] [eu-a2p-412:89237:0]          mpool.c:38   UCX  WARN  object 0x426a680 was not returned to mpool ucp_requests
[1717814702.024609] [eu-a2p-412:89237:0]          mpool.c:38   UCX  WARN  object 0x426a840 was not returned to mpool ucp_requests
[1717814702.024612] [eu-a2p-412:89237:0]          mpool.c:38   UCX  WARN  object 0x426aa00 was not returned to mpool ucp_requests
[1717814702.024615] [eu-a2p-412:89237:0]          mpool.c:38   UCX  WARN  object 0x426abc0 was not returned to mpool ucp_requests
[1717814702.024618] [eu-a2p-412:89237:0]          mpool.c:38   UCX  WARN  object 0x426ad80 was not returned to mpool ucp_requests
[1717814702.024620] [eu-a2p-412:89237:0]          mpool.c:38   UCX  WARN  object 0x426af40 was not returned to mpool ucp_requests
[1717814702.024623] [eu-a2p-412:89237:0]          mpool.c:38   UCX  WARN  object 0x426b100 was not returned to mpool ucp_requests
[1717814702.024626] [eu-a2p-412:89237:0]          mpool.c:38   UCX  WARN  object 0x426b2c0 was not returned to mpool ucp_requests
[1717814702.024628] [eu-a2p-412:89237:0]          mpool.c:38   UCX  WARN  object 0x426b480 was not returned to mpool ucp_requests
[1717814702.024631] [eu-a2p-412:89237:0]          mpool.c:38   UCX  WARN  object 0x426b640 was not returned to mpool ucp_requests
[1717814702.024634] [eu-a2p-412:89237:0]          mpool.c:38   UCX  WARN  object 0x426b800 was not returned to mpool ucp_requests
[1717814702.024636] [eu-a2p-412:89237:0]          mpool.c:38   UCX  WARN  object 0x426b9c0 was not returned to mpool ucp_requests
[1717814702.024639] [eu-a2p-412:89237:0]          mpool.c:38   UCX  WARN  object 0x426bb80 was not returned to mpool ucp_requests
[1717814702.024642] [eu-a2p-412:89237:0]          mpool.c:38   UCX  WARN  object 0x426bd40 was not returned to mpool ucp_requests
[1717814702.025153] [eu-a2p-412:89236:0]          mpool.c:38   UCX  WARN  object 0x30b7a40 was not returned to mpool ucp_requests
[1717814702.025174] [eu-a2p-412:89236:0]          mpool.c:38   UCX  WARN  object 0x30b7c00 was not returned to mpool ucp_requests
[1717814702.025178] [eu-a2p-412:89236:0]          mpool.c:38   UCX  WARN  object 0x30b7dc0 was not returned to mpool ucp_requests
[1717814702.025181] [eu-a2p-412:89236:0]          mpool.c:38   UCX  WARN  object 0x30b7f80 was not returned to mpool ucp_requests
[1717814702.025185] [eu-a2p-412:89236:0]          mpool.c:38   UCX  WARN  object 0x30b8140 was not returned to mpool ucp_requests
[1717814702.025188] [eu-a2p-412:89236:0]          mpool.c:38   UCX  WARN  object 0x30b8300 was not returned to mpool ucp_requests
[1717814702.025190] [eu-a2p-412:89236:0]          mpool.c:38   UCX  WARN  object 0x30b84c0 was not returned to mpool ucp_requests
[1717814702.025193] [eu-a2p-412:89236:0]          mpool.c:38   UCX  WARN  object 0x30b8680 was not returned to mpool ucp_requests
[1717814702.025196] [eu-a2p-412:89236:0]          mpool.c:38   UCX  WARN  object 0x30b8840 was not returned to mpool ucp_requests
[1717814702.025199] [eu-a2p-412:89236:0]          mpool.c:38   UCX  WARN  object 0x30b8a00 was not returned to mpool ucp_requests
[1717814702.025202] [eu-a2p-412:89236:0]          mpool.c:38   UCX  WARN  object 0x30b8bc0 was not returned to mpool ucp_requests
[1717814702.025205] [eu-a2p-412:89236:0]          mpool.c:38   UCX  WARN  object 0x30b8d80 was not returned to mpool ucp_requests
[1717814702.025208] [eu-a2p-412:89236:0]          mpool.c:38   UCX  WARN  object 0x30b8f40 was not returned to mpool ucp_requests
[1717814702.025211] [eu-a2p-412:89236:0]          mpool.c:38   UCX  WARN  object 0x30b9100 was not returned to mpool ucp_requests
[1717814702.025213] [eu-a2p-412:89236:0]          mpool.c:38   UCX  WARN  object 0x30b92c0 was not returned to mpool ucp_requests
[1717814702.025216] [eu-a2p-412:89236:0]          mpool.c:38   UCX  WARN  object 0x30b9480 was not returned to mpool ucp_requests
[1717814702.025219] [eu-a2p-412:89236:0]          mpool.c:38   UCX  WARN  object 0x30b9640 was not returned to mpool ucp_requests
[1717814702.025222] [eu-a2p-412:89236:0]          mpool.c:38   UCX  WARN  object 0x30b9800 was not returned to mpool ucp_requests
[1717814702.025225] [eu-a2p-412:89236:0]          mpool.c:38   UCX  WARN  object 0x30b99c0 was not returned to mpool ucp_requests
[1717814702.025228] [eu-a2p-412:89236:0]          mpool.c:38   UCX  WARN  object 0x30b9b80 was not returned to mpool ucp_requests
[1717814702.025231] [eu-a2p-412:89236:0]          mpool.c:38   UCX  WARN  object 0x30b9d40 was not returned to mpool ucp_requests
[1717814702.041930] [eu-a2p-412:89235:0]          mpool.c:38   UCX  WARN  object 0x35a3bc0 was not returned to mpool ucp_requests
[1717814702.041963] [eu-a2p-412:89235:0]          mpool.c:38   UCX  WARN  object 0x35a3d80 was not returned to mpool ucp_requests
[1717814702.041969] [eu-a2p-412:89235:0]          mpool.c:38   UCX  WARN  object 0x35a3f40 was not returned to mpool ucp_requests
[1717814702.041972] [eu-a2p-412:89235:0]          mpool.c:38   UCX  WARN  object 0x35a4100 was not returned to mpool ucp_requests
[1717814702.041976] [eu-a2p-412:89235:0]          mpool.c:38   UCX  WARN  object 0x35a42c0 was not returned to mpool ucp_requests
[1717814702.041979] [eu-a2p-412:89235:0]          mpool.c:38   UCX  WARN  object 0x35a4480 was not returned to mpool ucp_requests
[1717814702.041983] [eu-a2p-412:89235:0]          mpool.c:38   UCX  WARN  object 0x35a4640 was not returned to mpool ucp_requests
[1717814702.041986] [eu-a2p-412:89235:0]          mpool.c:38   UCX  WARN  object 0x35a49c0 was not returned to mpool ucp_requests
[1717814702.041990] [eu-a2p-412:89235:0]          mpool.c:38   UCX  WARN  object 0x35a4b80 was not returned to mpool ucp_requests
[1717814702.041993] [eu-a2p-412:89235:0]          mpool.c:38   UCX  WARN  object 0x35a4d40 was not returned to mpool ucp_requests


           ************************************************************
           *        Program running with 4 parallel MPI-processes     *
           *              working on a common directory               *
           ************************************************************

Diagonalization of the overlap matrix:
Smallest eigenvalue                        ... 4.197e-04
Time for diagonalization                   ...    0.016 sec
Threshold for overlap eigenvalues          ... 1.000e-08
Number of eigenvalues below threshold      ... 0
Time for construction of square roots      ...    0.009 sec
Total time needed                          ...    0.025 sec

-------------------
DFT GRID GENERATION
-------------------

General Integration Accuracy     IntAcc      ... 4.959
Radial Grid Type                 RadialGrid  ... OptM3 with GC (2021)
Angular Grid (max. ang.)         AngularGrid ... 6 (Lebedev-590)
Angular grid pruning method      GridPruning ... 4 (adaptive)
Weight generation scheme         WeightScheme... Becke
Basis function cutoff            BFCut       ... 1.0000e-11
Integration weight cutoff        WCut        ... 1.0000e-14
Angular grids for H and He will be reduced by one unit
Partially contracted basis set               ... off
Rotationally invariant grid construction     ... off

Total number of grid points                  ...   497334
Total number of batches                      ...     7795
Average number of points per batch           ...       63
Average number of grid points per atom       ...    11052
Time for grid setup =    6.874 sec

--------------------
COSX GRID GENERATION
--------------------

GRIDX 1
-------
General Integration Accuracy     IntAcc      ... 4.020
Radial Grid Type                 RadialGrid  ... OptM3 with GC (2021)
Angular Grid (max. ang.)         AngularGrid ... 2 (Lebedev-110)
Angular grid pruning method      GridPruning ... 4 (adaptive)
Weight generation scheme         WeightScheme... Becke
Basis function cutoff            BFCut       ... 1.0000e-11
Integration weight cutoff        WCut        ... 1.0000e-14
Angular grids for H and He will be reduced by one unit
Partially contracted basis set               ... on
Rotationally invariant grid construction     ... off

Total number of grid points                  ...    53602
Total number of batches                      ...      857
Average number of points per batch           ...       62
Average number of grid points per atom       ...     1191
UseSFitting                                  ... on

GRIDX 2
-------
General Integration Accuracy     IntAcc      ... 4.338
Radial Grid Type                 RadialGrid  ... OptM3 with GC (2021)
Angular Grid (max. ang.)         AngularGrid ... 3 (Lebedev-194)
Angular grid pruning method      GridPruning ... 4 (adaptive)
Weight generation scheme         WeightScheme... Becke
Basis function cutoff            BFCut       ... 1.0000e-11
Integration weight cutoff        WCut        ... 1.0000e-14
Angular grids for H and He will be reduced by one unit
Partially contracted basis set               ... on
Rotationally invariant grid construction     ... off

Total number of grid points                  ...   116705
Total number of batches                      ...     1851
Average number of points per batch           ...       63
Average number of grid points per atom       ...     2593
UseSFitting                                  ... on

GRIDX 3
-------
General Integration Accuracy     IntAcc      ... 4.871
Radial Grid Type                 RadialGrid  ... OptM3 with GC (2021)
Angular Grid (max. ang.)         AngularGrid ... 4 (Lebedev-302)
Angular grid pruning method      GridPruning ... 4 (adaptive)
Weight generation scheme         WeightScheme... Becke
Basis function cutoff            BFCut       ... 1.0000e-11
Integration weight cutoff        WCut        ... 1.0000e-14
Angular grids for H and He will be reduced by one unit
Partially contracted basis set               ... on
Rotationally invariant grid construction     ... off

Total number of grid points                  ...   224216
Total number of batches                      ...     3525
Average number of points per batch           ...       63
Average number of grid points per atom       ...     4983
UseSFitting                                  ... on

Time for X-Grid setup             =    3.997 sec


--------------------
CPCM SOLVATION MODEL
--------------------
CPCM parameters:
  Epsilon                                         ...      80.4000
  Refrac                                          ...       1.3300
  Rsolv                                           ...       1.3000
  Surface type                                    ... GAUSSIAN VDW
  Epsilon function type                           ...         CPCM
Radii:
 Radius for C  used is    3.8550 Bohr (=   2.0400 Ang.)
 Radius for O  used is    3.4469 Bohr (=   1.8240 Ang.)
 Radius for H  used is    2.4944 Bohr (=   1.3200 Ang.)
Calculating surface                               ...        done! (  0.0s)
GEPOL surface points                              ...         2412
GEPOL Volume                                      ...    2479.2426
GEPOL Surface-area                                ...    1305.4012
Calculating surface distance matrix               ...        done! (  0.0s)
Performing Cholesky decomposition & store         ...        done! (  0.2s)
Overall time for CPCM initialization              ...                 0.3s
--------------
SCF ITERATIONS
--------------
ITER       Energy         Delta-E        Max-DP      RMS-DP      [F,P]     Damp
               ***  Starting incremental Fock matrix formation  ***
  0   -850.7991214412   0.000000000000 0.00535405  0.00007039  0.0289015 0.7000
  1   -850.8027112398  -0.003589798627 0.00478393  0.00006493  0.0224837 0.7000
                               ***Turning on DIIS***
  2   -850.8055344894  -0.002823249628 0.01222331  0.00017213  0.0168284 0.0000
  3   -850.8127372032  -0.007202713753 0.00190810  0.00002890  0.0022020 0.0000
  4   -850.8128513852  -0.000114182066 0.00085897  0.00001318  0.0010801 0.0000
  5   -850.8128768914  -0.000025506192 0.00115956  0.00001375  0.0004977 0.0000
               *** Restarting incremental Fock matrix formation ***
                                   *** Resetting DIIS ***
  6   -850.8128880084  -0.000011116959 0.00069387  0.00000609  0.0004308 0.0000
  7   -850.8128890686  -0.000001060197 0.00031376  0.00000333  0.0006814 0.0000
  8   -850.8128904984  -0.000001429813 0.00023683  0.00000175  0.0001099 0.0000
  9   -850.8128907881  -0.000000289697 0.00015400  0.00000126  0.0001092 0.0000
 10   -850.8128909282  -0.000000140136 0.00008550  0.00000070  0.0000212 0.0000
 11   -850.8128909577  -0.000000029458 0.00003908  0.00000032  0.0000264 0.0000
 12   -850.8128909583  -0.000000000583 0.00001193  0.00000012  0.0000036 0.0000
 13   -850.8128909633  -0.000000005026 0.00000364  0.00000004  0.0000036 0.0000
 14   -850.8128909638  -0.000000000538 0.00000408  0.00000004  0.0000022 0.0000
                            ***DIIS convergence achieved***

               *****************************************************
               *                     SUCCESS                       *
               *           SCF CONVERGED AFTER  15 CYCLES          *
               *****************************************************

Old exchange energy                            =    -23.746130920 Eh
New exchange energy                            =    -23.746137676 Eh
Exchange energy change after final integration =     -0.000006756 Eh
Total energy after final integration           =   -850.812897732 Eh
Final COS-X integration done in                =    24.396 sec
Total Energy       :         -850.81289773 Eh          -23151.79596 eV
  Last Energy change         ...   -1.2664e-08  Tolerance :   1.0000e-08
  Last MAX-Density change    ...    0.0000e+00  Tolerance :   1.0000e-07
             **** THE GBW FILE WAS UPDATED (PQ2_1e_1H_B3LYP_631Gd_opt.gbw) ****
             **** DENSITY PQ2_1e_1H_B3LYP_631Gd_opt.scfp WAS UPDATED ****
             **** ENERGY FILE WAS UPDATED (PQ2_1e_1H_B3LYP_631Gd_opt.en.tmp) ****
----------------------
UHF SPIN CONTAMINATION
----------------------

Warning: in a DFT calculation there is little theoretical justification to 
         calculate <S**2> as in Hartree-Fock theory. We will do it anyways
         but you should keep in mind that the values have only limited relevance

Expectation value of <S**2>     :     0.770211
Ideal value S*(S+1) for S=0.5   :     0.750000
Deviation                       :     0.020211

             **** THE GBW FILE WAS UPDATED (PQ2_1e_1H_B3LYP_631Gd_opt.gbw) ****
             **** DENSITY PQ2_1e_1H_B3LYP_631Gd_opt.scfp WAS UPDATED ****
Total SCF time: 0 days 0 hours 3 min 33 sec 

Maximum memory used throughout the entire SCF-calculation: 167.6 MB

-------------------------   --------------------
FINAL SINGLE POINT ENERGY      -850.812897732091
-------------------------   --------------------


           ************************************************************
           *        Program running with 4 parallel MPI-processes     *
           *              working on a common directory               *
           ************************************************************
------------------------------------------------------------------------------
                         ORCA SCF GRADIENT CALCULATION
------------------------------------------------------------------------------

 ... reading COSX grid (gridx3)
Gradient of the Kohn-Sham DFT energy:
Kohn-Sham wavefunction type      ... UKS
Hartree-Fock exchange scaling    ...    0.200
Number of operators              ...    2
Number of atoms                  ...   45
Basis set dimensions             ...  330
Integral neglect threshold       ... 2.5e-11
Integral primitive cutoff        ... 2.5e-12
SHARK Integral package           ... ON

Nuc. rep. gradient       (SHARK) ... done (  0.0 sec)
HCore & Overlap gradient (SHARK) ... done (  0.7 sec)
RI-J gradient            (SHARK) ... done (  1.8 sec)
COSX-gradient                    ... done ( 35.1 sec)
Exchange-correlation gradient    ... done

------------------
CARTESIAN GRADIENT
------------------

   1   C   :    0.000893922    0.000616836    0.000679326
   2   C   :   -0.003690953    0.000563819   -0.000554699
   3   C   :    0.003420848   -0.002759247    0.001440369
   4   C   :   -0.001334267    0.000627203   -0.000384704
   5   C   :   -0.003794521    0.005343009   -0.000587048
   6   C   :    0.001333742   -0.003918294    0.000447350
   7   C   :   -0.000491092    0.001709169    0.000255795
   8   C   :    0.000196273   -0.000562767    0.000270382
   9   C   :    0.000056259    0.000270792   -0.000683595
  10   C   :    0.000123166    0.000353238    0.000405015
  11   C   :   -0.000094336   -0.003620148   -0.001769340
  12   C   :    0.004153431    0.004306556    0.000183500
  13   C   :   -0.000456313   -0.004180545   -0.002458462
  14   O   :   -0.004617812    0.001380892    0.002224538
  15   O   :    0.002344481   -0.002653904    0.000441442
  16   H   :   -0.000237558    0.000366557   -0.000311886
  17   H   :    0.000136598   -0.000673155   -0.000046730
  18   H   :   -0.000099478   -0.000542972   -0.000088513
  19   H   :    0.000593663   -0.000432973    0.000210591
  20   H   :   -0.000042160   -0.000014064    0.000099730
  21   H   :   -0.000009132   -0.000050845   -0.000118723
  22   H   :    0.000294405   -0.000365753    0.000231071
  23   H   :    0.000059686   -0.000278155   -0.000198421
  24   H   :   -0.000194876    0.000087356    0.000164080
  25   H   :    0.000172507   -0.000008916    0.000014039
  26   H   :   -0.000003142   -0.000300991   -0.000154804
  27   H   :   -0.000287513    0.000202632    0.000000526
  28   H   :   -0.000175831    0.000877612    0.000183468
  29   H   :    0.001388340   -0.000861891    0.000407054
  30   H   :   -0.000259090    0.000374301    0.000704190
  31   C   :    0.004391517    0.003193317   -0.000546260
  32   H   :   -0.001543878    0.000161280   -0.001014868
  33   H   :   -0.001183245   -0.000378148    0.001895295
  34   C   :   -0.002379800   -0.000464455    0.001335887
  35   H   :   -0.000539956   -0.000119279    0.000223550
  36   C   :    0.002471124   -0.000586855   -0.000465333
  37   C   :    0.002156762    0.002600084   -0.002580742
  38   H   :    0.000149530   -0.000686087    0.001746767
  39   H   :   -0.000858126   -0.001472132   -0.000590655
  40   H   :   -0.001545462    0.000142658    0.000656529
  41   C   :   -0.003909193    0.000530384    0.001564336
  42   H   :    0.000522028   -0.000966345   -0.001460292
  43   H   :    0.001449331   -0.000469730    0.000854759
  44   H   :    0.000860427    0.001101194   -0.000733126
  45   H   :    0.000597957    0.001587680   -0.001870583

Difference to translation invariance:
           :    0.0000182631    0.0000289192    0.0000208035

Difference to rotation invariance:
           :    0.0003820401    0.0001540297   -0.0006640443

Norm of the cartesian gradient     ...    0.0185003971
RMS gradient                       ...    0.0015922607
MAX gradient                       ...    0.0053430092

-------
TIMINGS
-------

Total SCF gradient time            ...       54.448 sec

One electron gradient       ....       0.734 sec  (  1.3%)
RI-J Coulomb gradient       ....       1.812 sec  (  3.3%)
COSX gradient               ....      35.086 sec  ( 64.4%)
XC gradient                 ....      13.702 sec  ( 25.2%)
CPCM gradient               ....       1.071 sec  (  2.0%)
   A-Matrix (El+Nuc)        ....       0.230 sec  (  0.4%)
   Potential                ....       0.841 sec  (  1.5%)

Maximum memory used throughout the entire SCFGRAD-calculation: 106.8 MB
------------------------------------------------------------------------------
                         ORCA GEOMETRY RELAXATION STEP
------------------------------------------------------------------------------

Reading the OPT-File                    .... done
Getting information on internals        .... done
Copying old internal coords+grads       .... done
Making the new internal coordinates     .... (new redundants).... done
Validating the new internal coordinates .... (new redundants).... done
Calculating the B-matrix                .... done
Calculating the G,G- and P matrices     .... done
Transforming gradient to internals      .... done
Projecting the internal gradient        .... done
Number of atoms                         ....  45
Number of internal coordinates          .... 221
Current Energy                          ....  -850.812897732 Eh
Current gradient norm                   ....     0.018500397 Eh/bohr
Maximum allowed component of the step   ....  0.300
Current trust radius                    ....  0.300
Updating the Hessian (BFGS)             .... done
Forming the augmented Hessian           .... done
Diagonalizing the augmented Hessian     .... done
Last element of RFO vector              ....  0.977030769
Lowest eigenvalues of augmented Hessian:
 -0.001163342  0.009740247  0.009750616  0.009771089  0.010388139
Length of the computed step             ....  0.218108051
The final length of the internal step   ....  0.218108051
Converting the step to cartesian space:
 Initial RMS(Int)=    0.0146715352
Transforming coordinates:
 Iter   0:  RMS(Cart)=    0.0852721811 RMS(Int)=    0.0146688688
 Iter   1:  RMS(Cart)=    0.0018260434 RMS(Int)=    0.0008541095
 Iter   2:  RMS(Cart)=    0.0001024621 RMS(Int)=    0.0000482449
 Iter   3:  RMS(Cart)=    0.0000075704 RMS(Int)=    0.0000054175
 Iter   4:  RMS(Cart)=    0.0000006564 RMS(Int)=    0.0000004179
 Iter   5:  RMS(Cart)=    0.0000000599 RMS(Int)=    0.0000000462
done
Storing new coordinates                 .... done

                                .--------------------.
          ----------------------|Geometry convergence|-------------------------
          Item                value                   Tolerance       Converged
          ---------------------------------------------------------------------
          Energy change      -0.0036859875            0.0000002000      NO
          RMS gradient        0.0009210048            0.0000080000      NO
          MAX gradient        0.0061653677            0.0000300000      NO
          RMS step            0.0146715352            0.0001000000      NO
          MAX step            0.1033503446            0.0002000000      NO
          ........................................................
          Max(Bonds)      0.0049      Max(Angles)    0.83
          Max(Dihed)        5.92      Max(Improp)    0.00
          ---------------------------------------------------------------------

The optimization has not yet converged - more geometry cycles are needed


    ---------------------------------------------------------------------------
                         Redundant Internal Coordinates
                            (Angstroem and degrees)

        Definition                    Value    dE/dq     Step     New-Value
    ----------------------------------------------------------------------------
     1. B(C   1,C   0)                1.5159  0.000691 -0.0001    1.5158   
     2. B(C   2,C   1)                1.3834 -0.002567  0.0039    1.3873   
     3. B(C   3,C   2)                1.5070 -0.000044  0.0004    1.5074   
     4. B(C   4,C   2)                1.4728  0.000528 -0.0024    1.4703   
     5. B(C   5,C   4)                1.4647  0.001408 -0.0043    1.4604   
     6. B(C   6,C   5)                1.5132  0.000183  0.0001    1.5133   
     7. B(C   7,C   6)                1.5159  0.000295 -0.0003    1.5156   
     8. B(C   8,C   7)                1.3448  0.000706 -0.0006    1.3442   
     9. B(C   9,C   8)                1.5145  0.000198 -0.0001    1.5145   
    10. B(C  10,C   8)                1.5153  0.000310 -0.0003    1.5150   
    11. B(C  11,C   5)                1.3732 -0.000837  0.0026    1.3758   
    12. B(C  12,C  11)                1.4041 -0.006165  0.0041    1.4082   
    13. B(C  12,C   1)                1.4283 -0.001399 -0.0021    1.4262   
    14. B(O  13,C  12)                1.3479 -0.004726  0.0023    1.3502   
    15. B(O  14,C   4)                1.2568 -0.003566  0.0038    1.2607   
    16. B(H  15,C   0)                1.0896  0.000268 -0.0003    1.0893   
    17. B(H  16,C   0)                1.1001  0.000369 -0.0003    1.0999   
    18. B(H  17,C   0)                1.0988  0.000152 -0.0000    1.0988   
    19. B(H  18,C   3)                1.0912  0.000538 -0.0007    1.0905   
    20. B(H  19,C   3)                1.0966  0.000087 -0.0000    1.0966   
    21. B(H  20,C   3)                1.0970  0.000080 -0.0000    1.0970   
    22. B(H  21,C   6)                1.1000  0.000255 -0.0002    1.0998   
    23. B(H  22,C   6)                1.0933 -0.000042  0.0001    1.0935   
    24. B(H  23,C   7)                1.0918  0.000028  0.0001    1.0918   
    25. B(H  24,C   9)                1.0953  0.000091 -0.0000    1.0953   
    26. B(H  25,C   9)                1.1000  0.000152 -0.0001    1.1000   
    27. B(H  26,C   9)                1.0984  0.000230 -0.0002    1.0982   
    28. B(H  27,C  10)                1.0925 -0.000293  0.0006    1.0931   
    29. B(H  28,C  11)                1.0883  0.000499 -0.0007    1.0876   
    30. B(H  29,C  10)                1.0999 -0.000057  0.0004    1.1003   
    31. B(C  30,C  10)                1.5701  0.002689 -0.0035    1.5666   
    32. B(H  31,C  30)                1.0955  0.000359  0.0009    1.0965   
    33. B(H  32,C  30)                1.1017  0.000662  0.0006    1.1024   
    34. B(C  33,C  30)                1.5142  0.001534 -0.0049    1.5094   
    35. B(H  34,C  33)                1.0926  0.000486  0.0005    1.0931   
    36. B(C  35,C  33)                1.3428 -0.000175 -0.0009    1.3419   
    37. B(C  36,C  35)                1.5240  0.000756 -0.0025    1.5215   
    38. B(H  37,C  36)                1.0983  0.000752  0.0002    1.0985   
    39. B(H  38,C  36)                1.0993  0.000784  0.0003    1.0996   
    40. B(H  39,C  36)                1.0954  0.000950 -0.0003    1.0951   
    41. B(C  40,C  35)                1.5287  0.001112 -0.0027    1.5260   
    42. B(H  41,C  40)                1.0980  0.000827  0.0001    1.0981   
    43. B(H  42,C  40)                1.0988  0.000762  0.0002    1.0991   
    44. B(H  43,C  40)                1.0958  0.000949 -0.0003    1.0955   
    45. B(H  44,O  13)                0.9744  0.000844 -0.0003    0.9741   
    46. A(C   1,C   0,H  17)          110.99 -0.000319    0.13    111.11   
    47. A(H  15,C   0,H  16)          106.96  0.000374   -0.23    106.73   
    48. A(H  15,C   0,H  17)          107.70  0.000583   -0.24    107.45   
    49. A(H  16,C   0,H  17)          107.27 -0.000160    0.18    107.45   
    50. A(C   1,C   0,H  16)          111.20 -0.000131    0.13    111.33   
    51. A(C   1,C   0,H  15)          112.47 -0.000299    0.03    112.51   
    52. A(C   2,C   1,C  12)          118.11  0.000711   -0.18    117.93   
    53. A(C   0,C   1,C  12)          117.05 -0.000949    0.30    117.36   
    54. A(C   0,C   1,C   2)          124.83  0.000238   -0.13    124.71   
    55. A(C   1,C   2,C   4)          120.76 -0.000063    0.06    120.82   
    56. A(C   3,C   2,C   4)          114.51 -0.000647    0.12    114.63   
    57. A(C   1,C   2,C   3)          124.72  0.000710   -0.17    124.55   
    58. A(H  18,C   3,H  19)          108.35  0.000265   -0.06    108.29   
    59. A(C   2,C   3,H  18)          112.99 -0.000789    0.23    113.23   
    60. A(H  19,C   3,H  20)          106.29  0.000106   -0.08    106.21   
    61. A(C   2,C   3,H  19)          110.30  0.000115   -0.03    110.27   
    62. A(C   2,C   3,H  20)          110.31  0.000031   -0.01    110.30   
    63. A(H  18,C   3,H  20)          108.35  0.000332   -0.08    108.26   
    64. A(C   2,C   4,C   5)          118.57 -0.001744    0.17    118.74   
    65. A(C   2,C   4,O  14)          120.31  0.000934   -0.12    120.18   
    66. A(C   5,C   4,O  14)          121.11  0.000810   -0.04    121.07   
    67. A(C   4,C   5,C  11)          118.86 -0.000270    0.07    118.93   
    68. A(C   4,C   5,C   6)          118.90 -0.000801    0.18    119.07   
    69. A(C   6,C   5,C  11)          122.24  0.001071   -0.24    122.00   
    70. A(C   5,C   6,C   7)          112.77  0.001503   -0.38    112.39   
    71. A(C   7,C   6,H  21)          108.54 -0.000203    0.04    108.58   
    72. A(H  21,C   6,H  22)          107.34  0.000188    0.04    107.38   
    73. A(C   5,C   6,H  22)          109.16 -0.000176   -0.03    109.13   
    74. A(C   5,C   6,H  21)          107.75 -0.000911    0.30    108.05   
    75. A(C   7,C   6,H  22)          111.07 -0.000474    0.06    111.13   
    76. A(C   8,C   7,H  23)          117.36 -0.000260    0.03    117.38   
    77. A(C   6,C   7,H  23)          113.86  0.000290   -0.12    113.75   
    78. A(C   6,C   7,C   8)          128.76 -0.000035    0.11    128.88   
    79. A(C   9,C   8,C  10)          115.40 -0.000566    0.13    115.53   
    80. A(C   7,C   8,C  10)          124.92  0.001174   -0.18    124.74   
    81. A(C   7,C   8,C   9)          119.68 -0.000609    0.06    119.73   
    82. A(H  25,C   9,H  26)          106.42  0.000052   -0.02    106.40   
    83. A(H  24,C   9,H  26)          108.05  0.000094   -0.07    107.97   
    84. A(C   8,C   9,H  26)          111.68  0.000212   -0.02    111.66   
    85. A(H  24,C   9,H  25)          108.12  0.000087    0.01    108.13   
    86. A(C   8,C   9,H  25)          110.72 -0.000267    0.08    110.80   
    87. A(C   8,C   9,H  24)          111.63 -0.000162    0.03    111.66   
    88. A(H  29,C  10,C  30)          108.16 -0.000533    0.35    108.51   
    89. A(H  27,C  10,C  30)          108.42 -0.000313    0.13    108.55   
    90. A(C   8,C  10,C  30)          113.91 -0.000171    0.30    114.21   
    91. A(H  27,C  10,H  29)          106.55  0.000347   -0.30    106.24   
    92. A(C   8,C  10,H  29)          108.81  0.000239   -0.13    108.68   
    93. A(C   8,C  10,H  27)          110.71  0.000445   -0.34    110.37   
    94. A(C  12,C  11,H  28)          117.01 -0.002172    0.49    117.50   
    95. A(C   5,C  11,H  28)          121.74  0.001134   -0.26    121.49   
    96. A(C   5,C  11,C  12)          121.24  0.001038   -0.23    121.01   
    97. A(C  11,C  12,O  13)          115.64 -0.000134   -0.27    115.38   
    98. A(C   1,C  12,O  13)          121.90 -0.000202    0.13    122.03   
    99. A(C   1,C  12,C  11)          122.44  0.000327    0.12    122.56   
   100. A(C  12,O  13,H  44)          110.37 -0.002797    0.62    110.99   
   101. A(H  32,C  30,C  33)          109.59 -0.000610    0.27    109.87   
   102. A(H  31,C  30,C  33)          109.06 -0.000758    0.37    109.43   
   103. A(C  10,C  30,C  33)          113.72 -0.000178    0.47    114.20   
   104. A(H  31,C  30,H  32)          106.82  0.001001   -0.83    105.99   
   105. A(C  10,C  30,H  32)          108.71  0.000392   -0.22    108.49   
   106. A(C  10,C  30,H  31)          108.71  0.000243   -0.10    108.61   
   107. A(H  34,C  33,C  35)          118.05  0.000674   -0.21    117.84   
   108. A(C  30,C  33,C  35)          125.84 -0.002058    0.71    126.55   
   109. A(C  30,C  33,H  34)          116.12  0.001384   -0.50    115.62   
   110. A(C  36,C  35,C  40)          117.51 -0.000257   -0.08    117.43   
   111. A(C  33,C  35,C  40)          119.91 -0.000540    0.10    120.01   
   112. A(C  33,C  35,C  36)          122.58  0.000797   -0.02    122.56   
   113. A(H  38,C  36,H  39)          107.96  0.001383   -0.37    107.59   
   114. A(H  37,C  36,H  39)          108.03  0.001460   -0.38    107.66   
   115. A(C  35,C  36,H  39)          110.67 -0.001377    0.42    111.09   
   116. A(H  37,C  36,H  38)          107.65  0.001964   -0.62    107.03   
   117. A(C  35,C  36,H  38)          111.10 -0.001481    0.43    111.53   
   118. A(C  35,C  36,H  37)          111.29 -0.001698    0.49    111.78   
   119. A(H  42,C  40,H  43)          107.86  0.001452   -0.43    107.43   
   120. A(H  41,C  40,H  43)          108.06  0.001285   -0.35    107.71   
   121. A(C  35,C  40,H  43)          111.16 -0.001128    0.38    111.55   
   122. A(H  41,C  40,H  42)          107.73  0.001728   -0.52    107.21   
   123. A(C  35,C  40,H  42)          110.94 -0.001562    0.44    111.38   
   124. A(C  35,C  40,H  41)          110.94 -0.001542    0.45    111.39   
   125. D(C  12,C   1,C   0,H  17)    -60.56  0.000204    0.26    -60.30   
   126. D(C   2,C   1,C   0,H  17)    118.98  0.000114    0.53    119.52   
   127. D(C   2,C   1,C   0,H  16)   -121.69 -0.000385    0.92   -120.77   
   128. D(C   2,C   1,C   0,H  15)     -1.75 -0.000202    0.73     -1.01   
   129. D(C  12,C   1,C   0,H  15)    178.71 -0.000112    0.46    179.17   
   130. D(C  12,C   1,C   0,H  16)     58.77 -0.000295    0.64     59.42   
   131. D(C   4,C   2,C   1,C  12)     -0.44 -0.000063    0.29     -0.15   
   132. D(C   3,C   2,C   1,C  12)   -179.90 -0.000012    0.09   -179.82   
   133. D(C   3,C   2,C   1,C   0)      0.56  0.000086   -0.20      0.36   
   134. D(C   4,C   2,C   1,C   0)   -179.98  0.000035    0.00   -179.98   
   135. D(H  19,C   3,C   2,C   4)     57.13  0.000128   -0.11     57.01   
   136. D(H  20,C   3,C   2,C   1)    119.50 -0.000136    0.19    119.69   
   137. D(H  19,C   3,C   2,C   1)   -123.38  0.000082    0.08   -123.31   
   138. D(H  18,C   3,C   2,C   1)     -1.94 -0.000040    0.14     -1.80   
   139. D(H  18,C   3,C   2,C   4)    178.57  0.000006   -0.05    178.52   
   140. D(H  20,C   3,C   2,C   4)    -59.99 -0.000091    0.00    -59.99   
   141. D(O  14,C   4,C   2,C   3)      1.42  0.000092   -0.38      1.04   
   142. D(O  14,C   4,C   2,C   1)   -178.09  0.000131   -0.56   -178.65   
   143. D(C   5,C   4,C   2,C   3)   -179.40  0.000079   -0.38   -179.78   
   144. D(C   5,C   4,C   2,C   1)      1.09  0.000118   -0.56      0.53   
   145. D(C  11,C   5,C   4,C   2)     -1.26 -0.000088    0.44     -0.82   
   146. D(C  11,C   5,C   4,O  14)    177.91 -0.000101    0.44    178.35   
   147. D(C   6,C   5,C   4,O  14)     -1.96  0.000047   -0.07     -2.03   
   148. D(C   6,C   5,C   4,C   2)    178.87  0.000059   -0.07    178.80   
   149. D(H  22,C   6,C   5,C  11)   -134.20  0.000620   -2.05   -136.25   
   150. D(H  22,C   6,C   5,C   4)     45.66  0.000466   -1.51     44.16   
   151. D(H  21,C   6,C   5,C  11)    -17.93  0.000253   -1.86    -19.79   
   152. D(H  21,C   6,C   5,C   4)    161.93  0.000098   -1.32    160.61   
   153. D(C   7,C   6,C   5,C  11)    101.84  0.000307   -1.83    100.01   
   154. D(C   7,C   6,C   5,C   4)    -78.30  0.000153   -1.29    -79.59   
   155. D(C   8,C   7,C   6,C   5)    126.53  0.000551   -1.24    125.29   
   156. D(H  23,C   7,C   6,H  22)   -177.80 -0.000206   -0.25   -178.04   
   157. D(H  23,C   7,C   6,H  21)     64.42 -0.000036   -0.35     64.07   
   158. D(H  23,C   7,C   6,C   5)    -54.89  0.000306   -0.52    -55.41   
   159. D(C   8,C   7,C   6,H  22)      3.63  0.000038   -0.97      2.66   
   160. D(C   8,C   7,C   6,H  21)   -114.15  0.000209   -1.07   -115.23   
   161. D(C  10,C   8,C   7,H  23)    179.94  0.000024   -0.14    179.80   
   162. D(C  10,C   8,C   7,C   6)     -1.53 -0.000221    0.60     -0.93   
   163. D(C   9,C   8,C   7,H  23)     -0.69 -0.000024    0.00     -0.69   
   164. D(C   9,C   8,C   7,C   6)    177.84 -0.000270    0.74    178.58   
   165. D(H  26,C   9,C   8,C  10)    -56.71  0.000217   -0.97    -57.68   
   166. D(H  26,C   9,C   8,C   7)    123.86  0.000250   -1.09    122.76   
   167. D(H  25,C   9,C   8,C  10)     61.69  0.000244   -0.96     60.73   
   168. D(H  25,C   9,C   8,C   7)   -117.74  0.000277   -1.08   -118.83   
   169. D(H  24,C   9,C   8,C  10)   -177.79  0.000062   -0.88   -178.68   
   170. D(H  24,C   9,C   8,C   7)      2.77  0.000095   -1.01      1.77   
   171. D(C  30,C  10,C   8,C   9)     63.93 -0.000376    1.42     65.35   
   172. D(C  30,C  10,C   8,C   7)   -116.66 -0.000423    1.55   -115.12   
   173. D(H  29,C  10,C   8,C   9)    -56.81  0.000246    0.88    -55.93   
   174. D(H  29,C  10,C   8,C   7)    122.60  0.000199    1.01    123.61   
   175. D(H  27,C  10,C   8,C   9)   -173.58 -0.000572    1.56   -172.02   
   176. D(H  27,C  10,C   8,C   7)      5.82 -0.000619    1.69      7.52   
   177. D(H  28,C  11,C   5,C   6)      0.53 -0.000204    0.57      1.10   
   178. D(H  28,C  11,C   5,C   4)   -179.33 -0.000049    0.03   -179.30   
   179. D(C  12,C  11,C   5,C   6)   -179.32 -0.000138    0.47   -178.85   
   180. D(C  12,C  11,C   5,C   4)      0.82  0.000017   -0.07      0.75   
   181. D(C   1,C  12,C  11,H  28)    179.98  0.000127   -0.28    179.70   
   182. D(C   1,C  12,C  11,C   5)     -0.16  0.000068   -0.19     -0.35   
   183. D(O  13,C  12,C   1,C   2)   -178.30  0.000348   -1.32   -179.62   
   184. D(O  13,C  12,C   1,C   0)      1.27  0.000262   -1.06      0.21   
   185. D(C  11,C  12,C   1,C   2)     -0.04 -0.000048    0.08      0.04   
   186. D(O  13,C  12,C  11,C   5)    178.20 -0.000306    1.21    179.41   
   187. D(C  11,C  12,C   1,C   0)    179.53 -0.000134    0.34    179.86   
   188. D(O  13,C  12,C  11,H  28)     -1.66 -0.000247    1.12     -0.53   
   189. D(H  44,O  13,C  12,C  11)    170.34 -0.001400    4.51    174.84   
   190. D(H  44,O  13,C  12,C   1)    -11.29 -0.001763    5.92     -5.37   
   191. D(C  33,C  30,C  10,H  27)    134.90 -0.000406    1.38    136.28   
   192. D(C  33,C  30,C  10,C   8)   -101.36 -0.000185    1.24   -100.12   
   193. D(H  32,C  30,C  10,H  29)    142.13 -0.000991    1.98    144.11   
   194. D(H  32,C  30,C  10,H  27)   -102.72 -0.001024    1.88   -100.84   
   195. D(H  32,C  30,C  10,C   8)     21.02 -0.000803    1.74     22.76   
   196. D(H  31,C  30,C  10,H  29)   -101.95  0.000539    0.79   -101.16   
   197. D(H  31,C  30,C  10,H  27)     13.20  0.000507    0.68     13.89   
   198. D(C  33,C  30,C  10,H  29)     19.75 -0.000374    1.48     21.23   
   199. D(H  31,C  30,C  10,C   8)    136.94  0.000728    0.55    137.49   
   200. D(C  35,C  33,C  30,H  32)     96.87  0.000119   -0.04     96.83   
   201. D(C  35,C  33,C  30,H  31)    -19.73 -0.000307    0.58    -19.15   
   202. D(C  35,C  33,C  30,C  10)   -141.24  0.000052    0.17   -141.07   
   203. D(H  34,C  33,C  30,H  32)    -83.03  0.000118   -0.03    -83.06   
   204. D(H  34,C  33,C  30,H  31)    160.37 -0.000308    0.59    160.96   
   205. D(H  34,C  33,C  30,C  10)     38.86  0.000051    0.18     39.05   
   206. D(C  40,C  35,C  33,H  34)      0.12 -0.000052    0.16      0.29   
   207. D(C  40,C  35,C  33,C  30)   -179.77 -0.000054    0.18   -179.60   
   208. D(C  36,C  35,C  33,H  34)    179.69 -0.000006   -0.03    179.65   
   209. D(C  36,C  35,C  33,C  30)     -0.21 -0.000008   -0.02     -0.23   
   210. D(H  39,C  36,C  35,C  40)      0.99  0.000092   -0.41      0.58   
   211. D(H  39,C  36,C  35,C  33)   -178.59  0.000048   -0.21   -178.80   
   212. D(H  38,C  36,C  35,C  40)   -118.94  0.000239   -0.48   -119.42   
   213. D(H  38,C  36,C  35,C  33)     61.49  0.000195   -0.29     61.20   
   214. D(H  37,C  36,C  35,C  40)    121.12 -0.000114   -0.30    120.83   
   215. D(H  37,C  36,C  35,C  33)    -58.45 -0.000157   -0.10    -58.55   
   216. D(H  43,C  40,C  35,C  36)      5.37 -0.000281    2.06      7.43   
   217. D(H  43,C  40,C  35,C  33)   -175.04 -0.000233    1.87   -173.18   
   218. D(H  42,C  40,C  35,C  36)   -114.65 -0.000319    2.08   -112.58   
   219. D(H  42,C  40,C  35,C  33)     64.93 -0.000271    1.88     66.81   
   220. D(H  41,C  40,C  35,C  36)    125.63 -0.000447    2.16    127.79   
   221. D(H  41,C  40,C  35,C  33)    -54.78 -0.000399    1.96    -52.82   
    ----------------------------------------------------------------------------

         *************************************************************
         *                GEOMETRY OPTIMIZATION CYCLE   4            *
         *************************************************************
---------------------------------
CARTESIAN COORDINATES (ANGSTROEM)
---------------------------------
  C      4.093605    0.333776    0.696445
  C      2.667314    0.095067    0.242192
  C      1.734327    1.095225    0.010032
  C      2.004529    2.569729    0.168153
  C      0.370422    0.765843   -0.429535
  C      0.009645   -0.638201   -0.606799
  C     -1.400090   -0.987064   -1.032175
  C     -2.379472   -0.942896    0.123590
  C     -3.527704   -0.252189    0.230482
  C     -4.371518   -0.386642    1.480870
  C     -4.078926    0.676025   -0.832452
  C      0.960980   -1.604315   -0.373671
  C      2.260078   -1.257314    0.044463
  O      3.097922   -2.295536    0.252385
  O     -0.460179    1.685393   -0.661543
  H      4.323865    1.392586    0.808522
  H      4.816756   -0.072803   -0.025660
  H      4.286988   -0.149731    1.663998
  H      3.013901    2.786769    0.519157
  H      1.291896    3.013025    0.873963
  H      1.853445    3.088882   -0.786336
  H     -1.389414   -2.006831   -1.443779
  H     -1.708823   -0.313527   -1.836339
  H     -2.093836   -1.575692    0.966254
  H     -3.904040   -1.052307    2.214308
  H     -5.366527   -0.788504    1.239281
  H     -4.538674    0.585510    1.963642
  H     -3.484280    0.603084   -1.746704
  H      0.740737   -2.661404   -0.503390
  H     -5.093561    0.343633   -1.098170
  C     -4.145791    2.180220   -0.399888
  H     -3.802735    2.800042   -1.236767
  H     -3.420843    2.341943    0.414657
  C     -5.516669    2.638232    0.035043
  H     -6.091037    1.917946    0.623337
  C     -6.082805    3.826183   -0.227425
  C     -5.377537    4.910123   -1.029034
  H     -4.426956    5.206517   -0.565091
  H     -5.145915    4.571251   -2.049118
  H     -6.000415    5.807010   -1.111870
  C     -7.481806    4.137381    0.296677
  H     -8.198494    3.354967    0.013809
  H     -7.492418    4.206845    1.393489
  H     -7.855788    5.089324   -0.095910
  H      3.996658   -1.982438    0.459979

----------------------------
CARTESIAN COORDINATES (A.U.)
----------------------------
  NO LB      ZA    FRAG     MASS         X           Y           Z
   0 C     6.0000    0    12.011    7.735792    0.630745    1.316091
   1 C     6.0000    0    12.011    5.040493    0.179651    0.457676
   2 C     6.0000    0    12.011    3.277403    2.069676    0.018958
   3 C     6.0000    0    12.011    3.788010    4.856084    0.317763
   4 C     6.0000    0    12.011    0.699997    1.447234   -0.811703
   5 C     6.0000    0    12.011    0.018226   -1.206025   -1.146684
   6 C     6.0000    0    12.011   -2.645787   -1.865281   -1.950528
   7 C     6.0000    0    12.011   -4.496550   -1.781815    0.233551
   8 C     6.0000    0    12.011   -6.666394   -0.476568    0.435548
   9 C     6.0000    0    12.011   -8.260972   -0.730647    2.798440
  10 C     6.0000    0    12.011   -7.708052    1.277502   -1.573106
  11 C     6.0000    0    12.011    1.815988   -3.031715   -0.706136
  12 C     6.0000    0    12.011    4.270928   -2.375978    0.084023
  13 O     8.0000    0    15.999    5.854225   -4.337934    0.476938
  14 O     8.0000    0    15.999   -0.869613    3.184931   -1.250134
  15 H     1.0000    0     1.008    8.170921    2.631606    1.527885
  16 H     1.0000    0     1.008    9.102349   -0.137578   -0.048490
  17 H     1.0000    0     1.008    8.101233   -0.282950    3.144501
  18 H     1.0000    0     1.008    5.695448    5.266230    0.981065
  19 H     1.0000    0     1.008    2.441329    5.693791    1.651551
  20 H     1.0000    0     1.008    3.502504    5.837142   -1.485960
  21 H     1.0000    0     1.008   -2.625611   -3.792361   -2.728347
  22 H     1.0000    0     1.008   -3.229208   -0.592479   -3.470177
  23 H     1.0000    0     1.008   -3.956777   -2.977627    1.825956
  24 H     1.0000    0     1.008   -7.377566   -1.988572    4.184436
  25 H     1.0000    0     1.008  -10.141266   -1.490056    2.341902
  26 H     1.0000    0     1.008   -8.576852    1.106454    3.710746
  27 H     1.0000    0     1.008   -6.584336    1.139664   -3.300791
  28 H     1.0000    0     1.008    1.399789   -5.029325   -0.951270
  29 H     1.0000    0     1.008   -9.625435    0.649373   -2.075241
  30 C     6.0000    0    12.011   -7.834409    4.120019   -0.755679
  31 H     1.0000    0     1.008   -7.186128    5.291313   -2.337150
  32 H     1.0000    0     1.008   -6.464457    4.425631    0.783587
  33 C     6.0000    0    12.011  -10.424994    4.985536    0.066222
  34 H     1.0000    0     1.008  -11.510392    3.624393    1.177937
  35 C     6.0000    0    12.011  -11.494835    7.230437   -0.429770
  36 C     6.0000    0    12.011  -10.162073    9.278788   -1.944592
  37 H     1.0000    0     1.008   -8.365734    9.838891   -1.067868
  38 H     1.0000    0     1.008   -9.724371    8.638413   -3.872272
  39 H     1.0000    0     1.008  -11.339142   10.973658   -2.101129
  40 C     6.0000    0    12.011  -14.138564    7.818517    0.560638
  41 H     1.0000    0     1.008  -15.492908    6.339968    0.026095
  42 H     1.0000    0     1.008  -14.158619    7.949786    2.633312
  43 H     1.0000    0     1.008  -14.845289    9.617429   -0.181243
  44 H     1.0000    0     1.008    7.552589   -3.746264    0.869234

--------------------------------
INTERNAL COORDINATES (ANGSTROEM)
--------------------------------
 C      0   0   0     0.000000000000     0.00000000     0.00000000
 C      1   0   0     1.515794491810     0.00000000     0.00000000
 C      2   1   0     1.387327997645   124.70939468     0.00000000
 C      3   2   1     1.507372754296   124.54829884     0.36363171
 C      3   2   1     1.470356347528   120.82034967   180.02163674
 C      5   3   2     1.460452902264   118.73733518     0.54008863
 C      6   5   3     1.513275297046   119.07003625   178.78700251
 C      7   6   5     1.515562984057   112.39067412   280.41013001
 C      8   7   6     1.344224050678   128.87417820   125.29143568
 C      9   8   7     1.514454135211   119.73389791   178.58372712
 C      9   8   7     1.515009811476   124.73730588   359.06909611
 C      6   5   3     1.375777077376   118.92872885   359.17888542
 C     12   6   5     1.408155573022   121.01126529     0.73469062
 O     13  12   6     1.350229846698   115.38560709   179.38004763
 O      5   3   2     1.260673545353   120.18368289   181.35232128
 H      1   2   3     1.089338948180   112.50691341   358.98986277
 H      1   2   3     1.099858697066   111.32777504   239.23435663
 H      1   2   3     1.098787598053   111.11215268   119.51907118
 H      4   3   2     1.090478254497   113.22717166   358.20149679
 H      4   3   2     1.096597160290   110.27086484   236.69245792
 H      4   3   2     1.096993969791   110.30224271   119.69173685
 H      7   6   5     1.099753084647   108.05501456   160.61816965
 H      7   6   5     1.093457058330   109.13235669    44.15754855
 H      8   7   6     1.091834531278   113.74181532   304.58446082
 H     10   9   8     1.095251918005   111.65598174     1.76668494
 H     10   9   8     1.099955363162   110.80017731   241.17407934
 H     10   9   8     1.098220795748   111.66396664   122.76320965
 H     11   9   8     1.093059724256   110.36563283     7.50780249
 H     12   6   5     1.087553277950   121.48760527   180.67865312
 H     11   9   8     1.100261408611   108.65528805   123.61304810
 C     11   9   8     1.566583858684   114.21002053   244.88495206
 H     31  11   9     1.096463660128   108.58291349   137.49481876
 H     31  11   9     1.102354685431   108.47091049    22.75446036
 C     31  11   9     1.509386648399   114.18520357   259.87982500
 H     34  31  11     1.093069352675   115.61823173    39.04702568
 C     34  31  11     1.341873837068   126.54525774   218.93334859
 C     36  34  31     1.521481585998   122.56046344   359.76666160
 H     37  36  34     1.098497511058   111.76692526   301.45139735
 H     37  36  34     1.099570391882   111.52206196    61.20297429
 H     37  36  34     1.095100511500   111.08011416   181.20160799
 C     36  34  31     1.526017716765   120.00941103   180.40525544
 H     41  36  34     1.098102015510   111.38080651   307.18739630
 H     41  36  34     1.099060927455   111.37572160    66.81557922
 H     41  36  34     1.095528620287   111.53591141   186.82320202
 H     14  13  12     0.974090196800   110.98863147   174.86701903

---------------------------
INTERNAL COORDINATES (A.U.)
---------------------------
 C      0   0   0     0.000000000000     0.00000000     0.00000000
 C      1   0   0     2.864436464827     0.00000000     0.00000000
 C      2   1   0     2.621669973470   124.70939468     0.00000000
 C      3   2   1     2.848521687353   124.54829884     0.36363171
 C      3   2   1     2.778570816100   120.82034967   180.02163674
 C      5   3   2     2.759856016769   118.73733518     0.54008863
 C      6   5   3     2.859675876646   119.07003625   178.78700251
 C      7   6   5     2.863998978577   112.39067412   280.41013001
 C      8   7   6     2.540215318413   128.87417820   125.29143568
 C      9   8   7     2.861903557934   119.73389791   178.58372712
 C      9   8   7     2.862953633894   124.73730588   359.06909611
 C      6   5   3     2.599841897568   118.92872885   359.17888542
 C     12   6   5     2.661028386967   121.01126529     0.73469062
 O     13  12   6     2.551564628106   115.38560709   179.38004763
 O      5   3   2     2.382327744997   120.18368289   181.35232128
 H      1   2   3     2.058552279073   112.50691341   358.98986277
 H      1   2   3     2.078431723467   111.32777504   239.23435663
 H      1   2   3     2.076407639670   111.11215268   119.51907118
 H      4   3   2     2.060705255996   113.22717166   358.20149679
 H      4   3   2     2.072268312184   110.27086484   236.69245792
 H      4   3   2     2.073018173469   110.30224271   119.69173685
 H      7   6   5     2.078232144918   108.05501456   160.61816965
 H      7   6   5     2.066334379446   109.13235669    44.15754855
 H      8   7   6     2.063268247674   113.74181532   304.58446082
 H     10   9   8     2.069726172682   111.65598174     1.76668494
 H     10   9   8     2.078614395914   110.80017731   241.17407934
 H     10   9   8     2.075336538541   111.66396664   122.76320965
 H     11   9   8     2.065583526863   110.36563283     7.50780249
 H     12   6   5     2.055177851374   121.48760527   180.67865312
 H     11   9   8     2.079192737997   108.65528805   123.61304810
 C     11   9   8     2.960414458735   114.21002053   244.88495206
 H     31  11   9     2.072016033439   108.58291349   137.49481876
 H     31  11   9     2.083148457910   108.47091049    22.75446036
 C     31  11   9     2.852327395671   114.18520357   259.87982500
 H     34  31  11     2.065601721938   115.61823173    39.04702568
 C     34  31  11     2.535774058333   126.54525774   218.93334859
 C     36  34  31     2.875183515340   122.56046344   359.76666160
 H     37  36  34     2.075859454694   111.76692526   301.45139735
 H     37  36  34     2.077886905626   111.52206196    61.20297429
 H     37  36  34     2.069440055852   111.08011416   181.20160799
 C     36  34  31     2.883755560198   120.00941103   180.40525544
 H     41  36  34     2.075112076420   111.38080651   307.18739630
 H     41  36  34     2.076924157383   111.37572160    66.81557922
 H     41  36  34     2.070249064215   111.53591141   186.82320202
 H     14  13  12     1.840763701690   110.98863147   174.86701903


           ************************************************************
           *        Program running with 4 parallel MPI-processes     *
           *              working on a common directory               *
           ************************************************************
------------------------------------------------------------------------------
                   ___                                                        
                  /   \      - P O W E R E D   B Y -                         
                 /     \                                                     
                 |  |  |   _    _      __       _____    __    __             
                 |  |  |  | |  | |    /  \     |  _  \  |  |  /  |          
                  \  \/   | |  | |   /    \    | | | |  |  | /  /          
                 / \  \   | |__| |  /  /\  \   | |_| |  |  |/  /          
                |  |  |   |  __  | /  /__\  \  |    /   |      \           
                |  |  |   | |  | | |   __   |  |    \   |  |\   \          
                \     /   | |  | | |  |  |  |  | |\  \  |  | \   \       
                 \___/    |_|  |_| |__|  |__|  |_| \__\ |__|  \__/        
                                                                              
                      - O R C A' S   B I G   F R I E N D -                    
                                      &                                       
                       - I N T E G R A L  F E E D E R -                       
                                                                              
 v1 FN, 2020, v2 2021                                                         
------------------------------------------------------------------------------


Reading SHARK input file PQ2_1e_1H_B3LYP_631Gd_opt.SHARKINP.tmp ... ok
----------------------
SHARK INTEGRAL PACKAGE
----------------------

Number of atoms                             ...     45
Number of basis functions                   ...    330
Number of shells                            ...    170
Maximum angular momentum                    ...      2
Integral batch strategy                     ... SHARK/LIBINT Hybrid
RI-J (if used) integral strategy            ... SPLIT-RIJ (Revised 2003 algorithm where possible)
Printlevel                                  ...      1
Contraction scheme used                     ... SEGMENTED contraction
Coulomb Range Separation                    ... NOT USED
Exchange Range Separation                   ... NOT USED
Finite Nucleus Model                        ... NOT USED
Auxiliary Coulomb fitting basis             ... AVAILABLE
   # of basis functions in Aux-J            ...   1255
   # of shells in Aux-J                     ...    425
   Maximum angular momentum in Aux-J        ...      4
Auxiliary J/K fitting basis                 ... NOT available
Auxiliary Correlation fitting basis         ... NOT available
Auxiliary 'external' fitting basis          ... NOT available
Integral threshold                          ...     2.500000e-11
Primitive cut-off                           ...     2.500000e-12
Primitive pair pre-selection threshold      ...     2.500000e-12

Calculating pre-screening integrals         ... done (  0.1 sec) Dimension = 170
Organizing shell pair data                  ... done (  0.1 sec)
Shell pair information
Total number of shell pairs                 ...     14535
Shell pairs after pre-screening             ...      9585
Total number of primitive shell pairs       ...     80695
Primitive shell pairs kept                  ...     29904
          la=0 lb=0:   3822 shell pairs
          la=1 lb=0:   3148 shell pairs
          la=1 lb=1:    657 shell pairs
          la=2 lb=0:   1280 shell pairs
          la=2 lb=1:    562 shell pairs
          la=2 lb=2:    116 shell pairs

Calculating one electron integrals          ... done (  0.0 sec)
Calculating RI/J V-Matrix + Cholesky decomp.... done (  0.1 sec)
Calculating Nuclear repulsion               ... done (  0.0 sec) ENN=   1477.680309424068 Eh

SHARK setup successfully completed in   0.4 seconds

Maximum memory used throughout the entire GTOINT-calculation: 24.1 MB
[1717814972.738637] [eu-a2p-412:90572:0]          mpool.c:38   UCX  WARN  object 0x37cea40 was not returned to mpool ucp_requests
[1717814972.738666] [eu-a2p-412:90572:0]          mpool.c:38   UCX  WARN  object 0x37cec00 was not returned to mpool ucp_requests
[1717814972.738670] [eu-a2p-412:90572:0]          mpool.c:38   UCX  WARN  object 0x37cedc0 was not returned to mpool ucp_requests
[1717814972.738674] [eu-a2p-412:90572:0]          mpool.c:38   UCX  WARN  object 0x37cef80 was not returned to mpool ucp_requests
[1717814972.738677] [eu-a2p-412:90572:0]          mpool.c:38   UCX  WARN  object 0x37cf140 was not returned to mpool ucp_requests
[1717814972.738680] [eu-a2p-412:90572:0]          mpool.c:38   UCX  WARN  object 0x37cf300 was not returned to mpool ucp_requests
[1717814972.738683] [eu-a2p-412:90572:0]          mpool.c:38   UCX  WARN  object 0x37cf4c0 was not returned to mpool ucp_requests
[1717814972.738686] [eu-a2p-412:90572:0]          mpool.c:38   UCX  WARN  object 0x37cf680 was not returned to mpool ucp_requests
[1717814972.738689] [eu-a2p-412:90572:0]          mpool.c:38   UCX  WARN  object 0x37cf840 was not returned to mpool ucp_requests
[1717814972.738692] [eu-a2p-412:90572:0]          mpool.c:38   UCX  WARN  object 0x37cfa00 was not returned to mpool ucp_requests
[1717814972.738695] [eu-a2p-412:90572:0]          mpool.c:38   UCX  WARN  object 0x37cfbc0 was not returned to mpool ucp_requests
[1717814972.738698] [eu-a2p-412:90572:0]          mpool.c:38   UCX  WARN  object 0x37cfd80 was not returned to mpool ucp_requests
[1717814972.738701] [eu-a2p-412:90572:0]          mpool.c:38   UCX  WARN  object 0x37cff40 was not returned to mpool ucp_requests
[1717814972.738704] [eu-a2p-412:90572:0]          mpool.c:38   UCX  WARN  object 0x37d0100 was not returned to mpool ucp_requests
[1717814972.738707] [eu-a2p-412:90572:0]          mpool.c:38   UCX  WARN  object 0x37d02c0 was not returned to mpool ucp_requests
[1717814972.738710] [eu-a2p-412:90572:0]          mpool.c:38   UCX  WARN  object 0x37d0480 was not returned to mpool ucp_requests
[1717814972.738713] [eu-a2p-412:90572:0]          mpool.c:38   UCX  WARN  object 0x37d0640 was not returned to mpool ucp_requests
[1717814972.738716] [eu-a2p-412:90572:0]          mpool.c:38   UCX  WARN  object 0x37d0800 was not returned to mpool ucp_requests
[1717814972.738719] [eu-a2p-412:90572:0]          mpool.c:38   UCX  WARN  object 0x37d09c0 was not returned to mpool ucp_requests
[1717814972.738722] [eu-a2p-412:90572:0]          mpool.c:38   UCX  WARN  object 0x37d0b80 was not returned to mpool ucp_requests
[1717814972.738725] [eu-a2p-412:90572:0]          mpool.c:38   UCX  WARN  object 0x37d0d40 was not returned to mpool ucp_requests
[1717814972.765630] [eu-a2p-412:90573:0]          mpool.c:38   UCX  WARN  object 0x2f13a40 was not returned to mpool ucp_requests
[1717814972.765654] [eu-a2p-412:90573:0]          mpool.c:38   UCX  WARN  object 0x2f13c00 was not returned to mpool ucp_requests
[1717814972.765658] [eu-a2p-412:90573:0]          mpool.c:38   UCX  WARN  object 0x2f13dc0 was not returned to mpool ucp_requests
[1717814972.765661] [eu-a2p-412:90573:0]          mpool.c:38   UCX  WARN  object 0x2f13f80 was not returned to mpool ucp_requests
[1717814972.765664] [eu-a2p-412:90573:0]          mpool.c:38   UCX  WARN  object 0x2f14140 was not returned to mpool ucp_requests
[1717814972.765667] [eu-a2p-412:90573:0]          mpool.c:38   UCX  WARN  object 0x2f14300 was not returned to mpool ucp_requests
[1717814972.765670] [eu-a2p-412:90573:0]          mpool.c:38   UCX  WARN  object 0x2f144c0 was not returned to mpool ucp_requests
[1717814972.765673] [eu-a2p-412:90573:0]          mpool.c:38   UCX  WARN  object 0x2f14680 was not returned to mpool ucp_requests
[1717814972.765676] [eu-a2p-412:90573:0]          mpool.c:38   UCX  WARN  object 0x2f14840 was not returned to mpool ucp_requests
[1717814972.765679] [eu-a2p-412:90573:0]          mpool.c:38   UCX  WARN  object 0x2f14a00 was not returned to mpool ucp_requests
[1717814972.765682] [eu-a2p-412:90573:0]          mpool.c:38   UCX  WARN  object 0x2f14bc0 was not returned to mpool ucp_requests
[1717814972.765685] [eu-a2p-412:90573:0]          mpool.c:38   UCX  WARN  object 0x2f14d80 was not returned to mpool ucp_requests
[1717814972.765688] [eu-a2p-412:90573:0]          mpool.c:38   UCX  WARN  object 0x2f14f40 was not returned to mpool ucp_requests
[1717814972.765691] [eu-a2p-412:90573:0]          mpool.c:38   UCX  WARN  object 0x2f15100 was not returned to mpool ucp_requests
[1717814972.765694] [eu-a2p-412:90573:0]          mpool.c:38   UCX  WARN  object 0x2f152c0 was not returned to mpool ucp_requests
[1717814972.765697] [eu-a2p-412:90573:0]          mpool.c:38   UCX  WARN  object 0x2f15480 was not returned to mpool ucp_requests
[1717814972.765699] [eu-a2p-412:90573:0]          mpool.c:38   UCX  WARN  object 0x2f15640 was not returned to mpool ucp_requests
[1717814972.765702] [eu-a2p-412:90573:0]          mpool.c:38   UCX  WARN  object 0x2f15800 was not returned to mpool ucp_requests
[1717814972.765705] [eu-a2p-412:90573:0]          mpool.c:38   UCX  WARN  object 0x2f159c0 was not returned to mpool ucp_requests
[1717814972.765708] [eu-a2p-412:90573:0]          mpool.c:38   UCX  WARN  object 0x2f15b80 was not returned to mpool ucp_requests
[1717814972.765712] [eu-a2p-412:90573:0]          mpool.c:38   UCX  WARN  object 0x2f15d40 was not returned to mpool ucp_requests
[1717814972.769910] [eu-a2p-412:90571:0]          mpool.c:38   UCX  WARN  object 0x37bdbc0 was not returned to mpool ucp_requests
[1717814972.769946] [eu-a2p-412:90571:0]          mpool.c:38   UCX  WARN  object 0x37bdd80 was not returned to mpool ucp_requests
[1717814972.769951] [eu-a2p-412:90571:0]          mpool.c:38   UCX  WARN  object 0x37bdf40 was not returned to mpool ucp_requests
[1717814972.769955] [eu-a2p-412:90571:0]          mpool.c:38   UCX  WARN  object 0x37be100 was not returned to mpool ucp_requests
[1717814972.769959] [eu-a2p-412:90571:0]          mpool.c:38   UCX  WARN  object 0x37be2c0 was not returned to mpool ucp_requests
[1717814972.769962] [eu-a2p-412:90571:0]          mpool.c:38   UCX  WARN  object 0x37be480 was not returned to mpool ucp_requests
[1717814972.769967] [eu-a2p-412:90571:0]          mpool.c:38   UCX  WARN  object 0x37be640 was not returned to mpool ucp_requests
[1717814972.769970] [eu-a2p-412:90571:0]          mpool.c:38   UCX  WARN  object 0x37be800 was not returned to mpool ucp_requests
[1717814972.769974] [eu-a2p-412:90571:0]          mpool.c:38   UCX  WARN  object 0x37be9c0 was not returned to mpool ucp_requests
[1717814972.769977] [eu-a2p-412:90571:0]          mpool.c:38   UCX  WARN  object 0x37beb80 was not returned to mpool ucp_requests
[1717814972.769981] [eu-a2p-412:90571:0]          mpool.c:38   UCX  WARN  object 0x37bed40 was not returned to mpool ucp_requests


           ************************************************************
           *        Program running with 4 parallel MPI-processes     *
           *              working on a common directory               *
           ************************************************************

Diagonalization of the overlap matrix:
Smallest eigenvalue                        ... 4.206e-04
Time for diagonalization                   ...    0.015 sec
Threshold for overlap eigenvalues          ... 1.000e-08
Number of eigenvalues below threshold      ... 0
Time for construction of square roots      ...    0.007 sec
Total time needed                          ...    0.024 sec

-------------------
DFT GRID GENERATION
-------------------

General Integration Accuracy     IntAcc      ... 4.959
Radial Grid Type                 RadialGrid  ... OptM3 with GC (2021)
Angular Grid (max. ang.)         AngularGrid ... 6 (Lebedev-590)
Angular grid pruning method      GridPruning ... 4 (adaptive)
Weight generation scheme         WeightScheme... Becke
Basis function cutoff            BFCut       ... 1.0000e-11
Integration weight cutoff        WCut        ... 1.0000e-14
Angular grids for H and He will be reduced by one unit
Partially contracted basis set               ... off
Rotationally invariant grid construction     ... off

Total number of grid points                  ...   497340
Total number of batches                      ...     7794
Average number of points per batch           ...       63
Average number of grid points per atom       ...    11052
Time for grid setup =    6.465 sec

--------------------
COSX GRID GENERATION
--------------------

GRIDX 1
-------
General Integration Accuracy     IntAcc      ... 4.020
Radial Grid Type                 RadialGrid  ... OptM3 with GC (2021)
Angular Grid (max. ang.)         AngularGrid ... 2 (Lebedev-110)
Angular grid pruning method      GridPruning ... 4 (adaptive)
Weight generation scheme         WeightScheme... Becke
Basis function cutoff            BFCut       ... 1.0000e-11
Integration weight cutoff        WCut        ... 1.0000e-14
Angular grids for H and He will be reduced by one unit
Partially contracted basis set               ... on
Rotationally invariant grid construction     ... off

Total number of grid points                  ...    53588
Total number of batches                      ...      857
Average number of points per batch           ...       62
Average number of grid points per atom       ...     1191
UseSFitting                                  ... on

GRIDX 2
-------
General Integration Accuracy     IntAcc      ... 4.338
Radial Grid Type                 RadialGrid  ... OptM3 with GC (2021)
Angular Grid (max. ang.)         AngularGrid ... 3 (Lebedev-194)
Angular grid pruning method      GridPruning ... 4 (adaptive)
Weight generation scheme         WeightScheme... Becke
Basis function cutoff            BFCut       ... 1.0000e-11
Integration weight cutoff        WCut        ... 1.0000e-14
Angular grids for H and He will be reduced by one unit
Partially contracted basis set               ... on
Rotationally invariant grid construction     ... off

Total number of grid points                  ...   116682
Total number of batches                      ...     1847
Average number of points per batch           ...       63
Average number of grid points per atom       ...     2593
UseSFitting                                  ... on

GRIDX 3
-------
General Integration Accuracy     IntAcc      ... 4.871
Radial Grid Type                 RadialGrid  ... OptM3 with GC (2021)
Angular Grid (max. ang.)         AngularGrid ... 4 (Lebedev-302)
Angular grid pruning method      GridPruning ... 4 (adaptive)
Weight generation scheme         WeightScheme... Becke
Basis function cutoff            BFCut       ... 1.0000e-11
Integration weight cutoff        WCut        ... 1.0000e-14
Angular grids for H and He will be reduced by one unit
Partially contracted basis set               ... on
Rotationally invariant grid construction     ... off

Total number of grid points                  ...   224178
Total number of batches                      ...     3524
Average number of points per batch           ...       63
Average number of grid points per atom       ...     4982
UseSFitting                                  ... on

Time for X-Grid setup             =    3.252 sec


--------------------
CPCM SOLVATION MODEL
--------------------
CPCM parameters:
  Epsilon                                         ...      80.4000
  Refrac                                          ...       1.3300
  Rsolv                                           ...       1.3000
  Surface type                                    ... GAUSSIAN VDW
  Epsilon function type                           ...         CPCM
Radii:
 Radius for C  used is    3.8550 Bohr (=   2.0400 Ang.)
 Radius for O  used is    3.4469 Bohr (=   1.8240 Ang.)
 Radius for H  used is    2.4944 Bohr (=   1.3200 Ang.)
Calculating surface                               ...        done! (  0.0s)
GEPOL surface points                              ...         2422
GEPOL Volume                                      ...    2484.2983
GEPOL Surface-area                                ...    1304.4790
Calculating surface distance matrix               ...        done! (  0.0s)
Performing Cholesky decomposition & store         ...        done! (  0.2s)
Overall time for CPCM initialization              ...                 0.3s
--------------
SCF ITERATIONS
--------------
ITER       Energy         Delta-E        Max-DP      RMS-DP      [F,P]     Damp
               ***  Starting incremental Fock matrix formation  ***
  0   -850.8074593743   0.000000000000 0.00396498  0.00004330  0.0212241 0.7000
  1   -850.8090779680  -0.001618593674 0.00353404  0.00004137  0.0164978 0.7000
                               ***Turning on DIIS***
  2   -850.8103624471  -0.001284479179 0.00901345  0.00011188  0.0122562 0.0000
  3   -850.8136536834  -0.003291236261 0.00125808  0.00001862  0.0014397 0.0000
  4   -850.8137042389  -0.000050555537 0.00111649  0.00001349  0.0004746 0.0000
               *** Restarting incremental Fock matrix formation ***
                                   *** Resetting DIIS ***
  5   -850.8137124686  -0.000008229649 0.00057559  0.00000791  0.0005858 0.0000
  6   -850.8137096422   0.000002826357 0.00027473  0.00000349  0.0011668 0.0000
  7   -850.8137136297  -0.000003987440 0.00016447  0.00000207  0.0003264 0.0000
  8   -850.8137140612  -0.000000431573 0.00006466  0.00000068  0.0000735 0.0000
  9   -850.8137140931  -0.000000031869 0.00004544  0.00000046  0.0000882 0.0000
 10   -850.8137141168  -0.000000023659 0.00001711  0.00000023  0.0000072 0.0000
 11   -850.8137141296  -0.000000012824 0.00001374  0.00000014  0.0000057 0.0000
 12   -850.8137141255   0.000000004074 0.00000715  0.00000010  0.0000022 0.0000
 13   -850.8137141203   0.000000005261 0.00000481  0.00000006  0.0000015 0.0000
                 **** Energy Check signals convergence ****

               *****************************************************
               *                     SUCCESS                       *
               *           SCF CONVERGED AFTER  14 CYCLES          *
               *****************************************************

Old exchange energy                            =    -23.745727402 Eh
New exchange energy                            =    -23.745732484 Eh
Exchange energy change after final integration =     -0.000005083 Eh
Total energy after final integration           =   -850.813719203 Eh
Final COS-X integration done in                =    23.319 sec
Total Energy       :         -850.81371920 Eh          -23151.81832 eV
  Last Energy change         ...   -3.6960e-10  Tolerance :   1.0000e-08
  Last MAX-Density change    ...    0.0000e+00  Tolerance :   1.0000e-07
             **** THE GBW FILE WAS UPDATED (PQ2_1e_1H_B3LYP_631Gd_opt.gbw) ****
             **** DENSITY PQ2_1e_1H_B3LYP_631Gd_opt.scfp WAS UPDATED ****
             **** ENERGY FILE WAS UPDATED (PQ2_1e_1H_B3LYP_631Gd_opt.en.tmp) ****
----------------------
UHF SPIN CONTAMINATION
----------------------

Warning: in a DFT calculation there is little theoretical justification to 
         calculate <S**2> as in Hartree-Fock theory. We will do it anyways
         but you should keep in mind that the values have only limited relevance

Expectation value of <S**2>     :     0.770316
Ideal value S*(S+1) for S=0.5   :     0.750000
Deviation                       :     0.020316

             **** THE GBW FILE WAS UPDATED (PQ2_1e_1H_B3LYP_631Gd_opt.gbw) ****
             **** DENSITY PQ2_1e_1H_B3LYP_631Gd_opt.scfp WAS UPDATED ****
Total SCF time: 0 days 0 hours 3 min 24 sec 

Maximum memory used throughout the entire SCF-calculation: 169.3 MB

-------------------------   --------------------
FINAL SINGLE POINT ENERGY      -850.813719203211
-------------------------   --------------------


           ************************************************************
           *        Program running with 4 parallel MPI-processes     *
           *              working on a common directory               *
           ************************************************************
------------------------------------------------------------------------------
                         ORCA SCF GRADIENT CALCULATION
------------------------------------------------------------------------------

 ... reading COSX grid (gridx3)
Gradient of the Kohn-Sham DFT energy:
Kohn-Sham wavefunction type      ... UKS
Hartree-Fock exchange scaling    ...    0.200
Number of operators              ...    2
Number of atoms                  ...   45
Basis set dimensions             ...  330
Integral neglect threshold       ... 2.5e-11
Integral primitive cutoff        ... 2.5e-12
SHARK Integral package           ... ON

Nuc. rep. gradient       (SHARK) ... done (  0.0 sec)
HCore & Overlap gradient (SHARK) ... done (  0.4 sec)
RI-J gradient            (SHARK) ... done (  1.7 sec)
COSX-gradient                    ... done ( 39.5 sec)
Exchange-correlation gradient    ... done

------------------
CARTESIAN GRADIENT
------------------

   1   C   :    0.000536197    0.000437056    0.000879132
   2   C   :   -0.001382974   -0.002088212   -0.000438370
   3   C   :    0.000498569   -0.001320599    0.000180777
   4   C   :   -0.000468462    0.000477052   -0.000109678
   5   C   :   -0.001324434    0.000899774   -0.000099356
   6   C   :    0.000024887    0.000491433    0.000133124
   7   C   :   -0.000156684    0.000915135    0.000630033
   8   C   :   -0.000315085   -0.000286419   -0.000332017
   9   C   :    0.000479944   -0.000175446   -0.000936409
  10   C   :    0.000107219    0.000461604    0.000375030
  11   C   :    0.000342528   -0.001551402   -0.000309665
  12   C   :    0.003341476    0.000431717    0.000028108
  13   C   :   -0.000602621   -0.000373354   -0.000315937
  14   O   :   -0.002329465    0.000718747    0.000574232
  15   O   :   -0.000123930   -0.000200463    0.000046511
  16   H   :    0.000092604    0.000051572   -0.000403116
  17   H   :    0.000353186    0.000058124   -0.000085510
  18   H   :   -0.000097020   -0.000257226   -0.000085273
  19   H   :    0.000173361   -0.000120734    0.000072913
  20   H   :    0.000012781    0.000021527    0.000077383
  21   H   :    0.000035471   -0.000011679   -0.000048674
  22   H   :   -0.000105184   -0.000281157    0.000122654
  23   H   :    0.000027486   -0.000091156   -0.000360529
  24   H   :   -0.000029459    0.000188230    0.000184663
  25   H   :    0.000091438    0.000021237    0.000020519
  26   H   :   -0.000044696   -0.000260574   -0.000087933
  27   H   :   -0.000270204   -0.000031695    0.000026099
  28   H   :   -0.000042858    0.000234457   -0.000119530
  29   H   :    0.000673375   -0.000391587    0.000214606
  30   H   :   -0.000079981   -0.000190136    0.000400272
  31   C   :    0.000325822    0.001016625    0.000295427
  32   H   :   -0.000477717    0.000216839   -0.000722626
  33   H   :   -0.000301643   -0.000054352    0.001340957
  34   C   :    0.000028527    0.001960979   -0.000260237
  35   H   :   -0.000240022   -0.000465433    0.000350641
  36   C   :    0.001768270   -0.001372039   -0.000103686
  37   C   :    0.000057484    0.000631622   -0.000865052
  38   H   :    0.000403532   -0.000146252    0.000814168
  39   H   :   -0.000325699   -0.000595995   -0.000645872
  40   H   :   -0.000692265    0.000269666    0.000267260
  41   C   :   -0.001088150    0.000543360    0.000588665
  42   H   :   -0.000237416   -0.000474498   -0.000972047
  43   H   :    0.000482590   -0.000487782    0.000606870
  44   H   :    0.000180502    0.000689369   -0.000143137
  45   H   :    0.000696922    0.000490975   -0.000753457

Difference to translation invariance:
           :   -0.0000017937   -0.0000010858    0.0000319370

Difference to rotation invariance:
           :    0.0006770341    0.0003454032   -0.0006529984

Norm of the cartesian gradient     ...    0.0078300854
RMS gradient                       ...    0.0006739065
MAX gradient                       ...    0.0033414764

-------
TIMINGS
-------

Total SCF gradient time            ...       60.057 sec

One electron gradient       ....       0.392 sec  (  0.7%)
RI-J Coulomb gradient       ....       1.673 sec  (  2.8%)
COSX gradient               ....      39.482 sec  ( 65.7%)
XC gradient                 ....      14.949 sec  ( 24.9%)
CPCM gradient               ....       1.022 sec  (  1.7%)
   A-Matrix (El+Nuc)        ....       0.232 sec  (  0.4%)
   Potential                ....       0.790 sec  (  1.3%)

Maximum memory used throughout the entire SCFGRAD-calculation: 110.9 MB
------------------------------------------------------------------------------
                         ORCA GEOMETRY RELAXATION STEP
------------------------------------------------------------------------------

Reading the OPT-File                    .... done
Getting information on internals        .... done
Copying old internal coords+grads       .... done
Making the new internal coordinates     .... (new redundants).... done
Validating the new internal coordinates .... (new redundants).... done
Calculating the B-matrix                .... done
Calculating the G,G- and P matrices     .... done
Transforming gradient to internals      .... done
Projecting the internal gradient        .... done
Number of atoms                         ....  45
Number of internal coordinates          .... 221
Current Energy                          ....  -850.813719203 Eh
Current gradient norm                   ....     0.007830085 Eh/bohr
Maximum allowed component of the step   ....  0.300
Current trust radius                    ....  0.300
Updating the Hessian (BFGS)             .... done
Forming the augmented Hessian           .... done
Diagonalizing the augmented Hessian     .... done
Last element of RFO vector              ....  0.954486390
Lowest eigenvalues of augmented Hessian:
 -0.000788727  0.006576232  0.009750556  0.009772751  0.010251140
Length of the computed step             ....  0.312476403
Warning: the length of the step is outside the trust region - taking restricted step instead
The input lambda is                     ....    -0.000789
   iter:   1  x=   -0.001057  g=   28.524964 f(x)=     0.007642
   iter:   2  x=   -0.001074  g=   25.390719 f(x)=     0.000431
   iter:   3  x=   -0.001074  g=   25.208095 f(x)=     0.000002
   iter:   4  x=   -0.001074  g=   25.207436 f(x)=     0.000000
   iter:   5  x=   -0.001074  g=   25.207436 f(x)=    -0.000000
The output lambda is                    ....    -0.001074 (5 iterations)
The final length of the internal step   ....  0.300000000
Converting the step to cartesian space:
 Initial RMS(Int)=    0.0201801838
Transforming coordinates:
 Iter   0:  RMS(Cart)=    0.0944510857 RMS(Int)=    0.9414085302
 Iter   1:  RMS(Cart)=    0.0028622829 RMS(Int)=    0.0015021776
 Iter   2:  RMS(Cart)=    0.0002126230 RMS(Int)=    0.0001043412
 Iter   3:  RMS(Cart)=    0.0000195902 RMS(Int)=    0.0000138188
 Iter   4:  RMS(Cart)=    0.0000019549 RMS(Int)=    0.0000011643
 Iter   5:  RMS(Cart)=    0.0000001992 RMS(Int)=    0.0000001444
 Iter   6:  RMS(Cart)=    0.0000000205 RMS(Int)=    0.0000000127
done
Storing new coordinates                 .... done

                                .--------------------.
          ----------------------|Geometry convergence|-------------------------
          Item                value                   Tolerance       Converged
          ---------------------------------------------------------------------
          Energy change      -0.0008214711            0.0000002000      NO
          RMS gradient        0.0004660999            0.0000080000      NO
          MAX gradient        0.0029209312            0.0000300000      NO
          RMS step            0.0201801838            0.0001000000      NO
          MAX step            0.0915589337            0.0002000000      NO
          ........................................................
          Max(Bonds)      0.0051      Max(Angles)    0.79
          Max(Dihed)        5.25      Max(Improp)    0.00
          ---------------------------------------------------------------------

The optimization has not yet converged - more geometry cycles are needed


    ---------------------------------------------------------------------------
                         Redundant Internal Coordinates
                            (Angstroem and degrees)

        Definition                    Value    dE/dq     Step     New-Value
    ----------------------------------------------------------------------------
     1. B(C   1,C   0)                1.5158  0.000973 -0.0017    1.5141   
     2. B(C   2,C   1)                1.3873  0.000041  0.0021    1.3894   
     3. B(C   3,C   2)                1.5074  0.000318 -0.0004    1.5070   
     4. B(C   4,C   2)                1.4704  0.000056 -0.0017    1.4687   
     5. B(C   5,C   4)                1.4605 -0.000573 -0.0013    1.4591   
     6. B(C   6,C   5)                1.5133 -0.000081  0.0004    1.5137   
     7. B(C   7,C   6)                1.5156 -0.000270  0.0005    1.5161   
     8. B(C   8,C   7)                1.3442 -0.000291  0.0001    1.3443   
     9. B(C   9,C   8)                1.5145  0.000327 -0.0006    1.5139   
    10. B(C  10,C   8)                1.5150 -0.000249  0.0006    1.5156   
    11. B(C  11,C   5)                1.3758  0.001419  0.0000    1.3758   
    12. B(C  12,C  11)                1.4082 -0.002921  0.0051    1.4133   
    13. B(C  12,C   1)                1.4261 -0.001799  0.0011    1.4273   
    14. B(O  13,C  12)                1.3502 -0.001972  0.0026    1.3529   
    15. B(O  14,C   4)                1.2607 -0.000073  0.0021    1.2628   
    16. B(H  15,C   0)                1.0893  0.000031 -0.0001    1.0892   
    17. B(H  16,C   0)                1.0999  0.000266 -0.0006    1.0993   
    18. B(H  17,C   0)                1.0988  0.000019  0.0000    1.0988   
    19. B(H  18,C   3)                1.0905  0.000159 -0.0005    1.0900   
    20. B(H  19,C   3)                1.0966  0.000049 -0.0001    1.0965   
    21. B(H  20,C   3)                1.0970  0.000036 -0.0000    1.0970   
    22. B(H  21,C   6)                1.0998  0.000214 -0.0005    1.0993   
    23. B(H  22,C   6)                1.0935  0.000199 -0.0004    1.0931   
    24. B(H  23,C   7)                1.0918  0.000028  0.0000    1.0919   
    25. B(H  24,C   9)                1.0953  0.000041 -0.0000    1.0952   
    26. B(H  25,C   9)                1.1000  0.000153 -0.0003    1.0996   
    27. B(H  26,C   9)                1.0982  0.000026 -0.0000    1.0982   
    28. B(H  27,C  10)                1.0931  0.000061  0.0001    1.0932   
    29. B(H  28,C  11)                1.0876  0.000218 -0.0007    1.0868   
    30. B(H  29,C  10)                1.1003  0.000035  0.0002    1.1004   
    31. B(C  30,C  10)                1.5666  0.001785 -0.0049    1.5617   
    32. B(H  31,C  30)                1.0965  0.000525 -0.0001    1.0963   
    33. B(H  32,C  30)                1.1024  0.000783 -0.0007    1.1016   
    34. B(C  33,C  30)                1.5094 -0.000250 -0.0020    1.5074   
    35. B(H  34,C  33)                1.0931  0.000622 -0.0006    1.0925   
    36. B(C  35,C  33)                1.3419 -0.000982  0.0005    1.3423   
    37. B(C  36,C  35)                1.5215  0.000082 -0.0016    1.5199   
    38. B(H  37,C  36)                1.0985  0.000650 -0.0006    1.0978   
    39. B(H  38,C  36)                1.0996  0.000719 -0.0008    1.0988   
    40. B(H  39,C  36)                1.0951  0.000594 -0.0008    1.0943   
    41. B(C  40,C  35)                1.5260  0.000688 -0.0030    1.5231   
    42. B(H  41,C  40)                1.0981  0.000746 -0.0009    1.0972   
    43. B(H  42,C  40)                1.0991  0.000567 -0.0005    1.0986   
    44. B(H  43,C  40)                1.0955  0.000589 -0.0008    1.0947   
    45. B(H  44,O  13)                0.9741  0.000643 -0.0009    0.9732   
    46. A(C   1,C   0,H  17)          111.11 -0.000223    0.11    111.22   
    47. A(H  15,C   0,H  16)          106.73 -0.000274   -0.01    106.73   
    48. A(H  15,C   0,H  17)          107.45  0.000325   -0.27    107.18   
    49. A(H  16,C   0,H  17)          107.44 -0.000075    0.12    107.56   
    50. A(C   1,C   0,H  16)          111.33  0.000301    0.01    111.34   
    51. A(C   1,C   0,H  15)          112.51 -0.000055    0.03    112.53   
    52. A(C   2,C   1,C  12)          117.93  0.000131   -0.11    117.82   
    53. A(C   0,C   1,C  12)          117.36  0.000186    0.12    117.48   
    54. A(C   0,C   1,C   2)          124.71 -0.000318   -0.00    124.71   
    55. A(C   1,C   2,C   4)          120.82  0.000409   -0.05    120.77   
    56. A(C   3,C   2,C   4)          114.63 -0.000467    0.15    114.78   
    57. A(C   1,C   2,C   3)          124.55  0.000058   -0.10    124.45   
    58. A(H  18,C   3,H  19)          108.29  0.000043   -0.03    108.27   
    59. A(C   2,C   3,H  18)          113.23 -0.000248    0.19    113.42   
    60. A(H  19,C   3,H  20)          106.21  0.000044   -0.08    106.14   
    61. A(C   2,C   3,H  19)          110.27  0.000082   -0.04    110.23   
    62. A(C   2,C   3,H  20)          110.30  0.000017   -0.01    110.29   
    63. A(H  18,C   3,H  20)          108.26  0.000079   -0.05    108.21   
    64. A(C   2,C   4,C   5)          118.74 -0.001166    0.28    119.01   
    65. A(C   2,C   4,O  14)          120.18  0.000835   -0.22    119.96   
    66. A(C   5,C   4,O  14)          121.07  0.000332   -0.06    121.02   
    67. A(C   4,C   5,C  11)          118.93  0.000124   -0.00    118.92   
    68. A(C   4,C   5,C   6)          119.07 -0.001148    0.35    119.42   
    69. A(C   6,C   5,C  11)          122.00  0.001024   -0.35    121.65   
    70. A(C   5,C   6,C   7)          112.39  0.000467   -0.31    112.08   
    71. A(C   7,C   6,H  21)          108.59 -0.000055   -0.03    108.56   
    72. A(H  21,C   6,H  22)          107.38  0.000010    0.06    107.44   
    73. A(C   5,C   6,H  22)          109.13 -0.000155    0.06    109.19   
    74. A(C   5,C   6,H  21)          108.06 -0.000059    0.09    108.15   
    75. A(C   7,C   6,H  22)          111.13 -0.000221    0.13    111.26   
    76. A(C   8,C   7,H  23)          117.38  0.000086   -0.02    117.36   
    77. A(C   6,C   7,H  23)          113.74  0.000433   -0.19    113.55   
    78. A(C   6,C   7,C   8)          128.87 -0.000518    0.20    129.07   
    79. A(C   9,C   8,C  10)          115.53  0.000004    0.07    115.59   
    80. A(C   7,C   8,C  10)          124.74  0.000026   -0.07    124.67   
    81. A(C   7,C   8,C   9)          119.73 -0.000030    0.01    119.74   
    82. A(H  25,C   9,H  26)          106.40 -0.000042   -0.01    106.39   
    83. A(H  24,C   9,H  26)          107.97 -0.000019   -0.07    107.91   
    84. A(C   8,C   9,H  26)          111.66  0.000337   -0.10    111.56   
    85. A(H  24,C   9,H  25)          108.13  0.000018    0.04    108.16   
    86. A(C   8,C   9,H  25)          110.80 -0.000185    0.10    110.90   
    87. A(C   8,C   9,H  24)          111.66 -0.000112    0.04    111.70   
    88. A(H  29,C  10,C  30)          108.51 -0.000045    0.19    108.69   
    89. A(H  27,C  10,C  30)          108.56 -0.000219    0.14    108.70   
    90. A(C   8,C  10,C  30)          114.21  0.000349    0.13    114.34   
    91. A(H  27,C  10,H  29)          106.23  0.000153   -0.25    105.98   
    92. A(C   8,C  10,H  29)          108.66 -0.000190   -0.05    108.60   
    93. A(C   8,C  10,H  27)          110.37 -0.000058   -0.19    110.18   
    94. A(C  12,C  11,H  28)          117.50 -0.000916    0.46    117.96   
    95. A(C   5,C  11,H  28)          121.49  0.000686   -0.29    121.20   
    96. A(C   5,C  11,C  12)          121.01  0.000231   -0.17    120.84   
    97. A(C  11,C  12,O  13)          115.39 -0.000453   -0.10    115.28   
    98. A(C   1,C  12,O  13)          122.05  0.000182    0.06    122.11   
    99. A(C   1,C  12,C  11)          122.57  0.000271    0.07    122.64   
   100. A(C  12,O  13,H  44)          110.99 -0.000576    0.41    111.40   
   101. A(H  32,C  30,C  33)          109.87 -0.000513    0.31    110.18   
   102. A(H  31,C  30,C  33)          109.42 -0.000527    0.41    109.84   
   103. A(C  10,C  30,C  33)          114.19  0.000606    0.22    114.40   
   104. A(H  31,C  30,H  32)          105.98  0.000554   -0.79    105.19   
   105. A(C  10,C  30,H  32)          108.47  0.000049   -0.21    108.26   
   106. A(C  10,C  30,H  31)          108.58 -0.000158   -0.03    108.55   
   107. A(H  34,C  33,C  35)          117.84 -0.000031   -0.12    117.71   
   108. A(C  30,C  33,C  35)          126.55  0.000270    0.35    126.89   
   109. A(C  30,C  33,H  34)          115.62 -0.000239   -0.23    115.39   
   110. A(C  36,C  35,C  40)          117.43 -0.000556    0.05    117.47   
   111. A(C  33,C  35,C  40)          120.01 -0.000408    0.13    120.14   
   112. A(C  33,C  35,C  36)          122.56  0.000964   -0.18    122.38   
   113. A(H  38,C  36,H  39)          107.58  0.000457   -0.30    107.28   
   114. A(H  37,C  36,H  39)          107.65  0.000537   -0.32    107.33   
   115. A(C  35,C  36,H  39)          111.08 -0.000537    0.37    111.45   
   116. A(H  37,C  36,H  38)          107.02  0.000750   -0.56    106.46   
   117. A(C  35,C  36,H  38)          111.52 -0.000471    0.33    111.86   
   118. A(C  35,C  36,H  37)          111.77 -0.000622    0.40    112.17   
   119. A(H  42,C  40,H  43)          107.42  0.000511   -0.39    107.03   
   120. A(H  41,C  40,H  43)          107.70  0.000314   -0.24    107.46   
   121. A(C  35,C  40,H  43)          111.54 -0.000206    0.25    111.79   
   122. A(H  41,C  40,H  42)          107.21  0.000640   -0.45    106.76   
   123. A(C  35,C  40,H  42)          111.38 -0.000592    0.37    111.74   
   124. A(C  35,C  40,H  41)          111.38 -0.000573    0.39    111.77   
   125. D(C  12,C   1,C   0,H  17)    -60.30  0.000094    0.07    -60.23   
   126. D(C   2,C   1,C   0,H  17)    119.52  0.000025    0.47    119.99   
   127. D(C   2,C   1,C   0,H  16)   -120.77 -0.000018    0.71   -120.06   
   128. D(C   2,C   1,C   0,H  15)     -1.01 -0.000197    0.73     -0.28   
   129. D(C  12,C   1,C   0,H  15)    179.17 -0.000127    0.33    179.50   
   130. D(C  12,C   1,C   0,H  16)     59.41  0.000052    0.31     59.72   
   131. D(C   4,C   2,C   1,C  12)     -0.16 -0.000029    0.28      0.12   
   132. D(C   3,C   2,C   1,C  12)   -179.82 -0.000041    0.24   -179.58   
   133. D(C   3,C   2,C   1,C   0)      0.36  0.000028   -0.17      0.19   
   134. D(C   4,C   2,C   1,C   0)   -179.98  0.000041   -0.13   -180.11   
   135. D(H  19,C   3,C   2,C   4)     57.02  0.000049   -0.06     56.95   
   136. D(H  20,C   3,C   2,C   1)    119.69 -0.000051    0.10    119.79   
   137. D(H  19,C   3,C   2,C   1)   -123.31  0.000063   -0.03   -123.33   
   138. D(H  18,C   3,C   2,C   1)     -1.80  0.000006    0.04     -1.76   
   139. D(H  18,C   3,C   2,C   4)    178.52 -0.000008    0.00    178.53   
   140. D(H  20,C   3,C   2,C   4)    -59.99 -0.000066    0.06    -59.92   
   141. D(O  14,C   4,C   2,C   3)      1.04 -0.000019    0.11      1.16   
   142. D(O  14,C   4,C   2,C   1)   -178.65 -0.000031    0.08   -178.57   
   143. D(C   5,C   4,C   2,C   3)   -179.77  0.000030   -0.22   -179.99   
   144. D(C   5,C   4,C   2,C   1)      0.54  0.000018   -0.26      0.28   
   145. D(C  11,C   5,C   4,C   2)     -0.82 -0.000015    0.20     -0.62   
   146. D(C  11,C   5,C   4,O  14)    178.36  0.000039   -0.14    178.22   
   147. D(C   6,C   5,C   4,O  14)     -2.03  0.000083   -0.55     -2.59   
   148. D(C   6,C   5,C   4,C   2)    178.79  0.000029   -0.22    178.57   
   149. D(H  22,C   6,C   5,C  11)   -136.25  0.000383   -3.32   -139.56   
   150. D(H  22,C   6,C   5,C   4)     44.16  0.000341   -2.89     41.27   
   151. D(H  21,C   6,C   5,C  11)    -19.79  0.000279   -3.16    -22.94   
   152. D(H  21,C   6,C   5,C   4)    160.62  0.000238   -2.73    157.89   
   153. D(C   7,C   6,C   5,C  11)    100.01  0.000457   -3.32     96.69   
   154. D(C   7,C   6,C   5,C   4)    -79.59  0.000415   -2.89    -82.48   
   155. D(C   8,C   7,C   6,C   5)    125.29 -0.000123   -0.05    125.24   
   156. D(H  23,C   7,C   6,H  22)   -178.05 -0.000021   -0.03   -178.08   
   157. D(H  23,C   7,C   6,H  21)     64.07  0.000131   -0.17     63.90   
   158. D(H  23,C   7,C   6,C   5)    -55.42 -0.000048   -0.07    -55.49   
   159. D(C   8,C   7,C   6,H  22)      2.66 -0.000096   -0.01      2.65   
   160. D(C   8,C   7,C   6,H  21)   -115.23  0.000055   -0.15   -115.37   
   161. D(C  10,C   8,C   7,H  23)    179.80 -0.000177    0.51    180.31   
   162. D(C  10,C   8,C   7,C   6)     -0.93 -0.000097    0.49     -0.44   
   163. D(C   9,C   8,C   7,H  23)     -0.69 -0.000139    0.35     -0.34   
   164. D(C   9,C   8,C   7,C   6)    178.58 -0.000059    0.33    178.91   
   165. D(H  26,C   9,C   8,C  10)    -57.68  0.000206   -1.60    -59.28   
   166. D(H  26,C   9,C   8,C   7)    122.76  0.000171   -1.46    121.31   
   167. D(H  25,C   9,C   8,C  10)     60.73  0.000251   -1.61     59.12   
   168. D(H  25,C   9,C   8,C   7)   -118.83  0.000216   -1.47   -120.29   
   169. D(H  24,C   9,C   8,C  10)   -178.68  0.000072   -1.47   -180.14   
   170. D(H  24,C   9,C   8,C   7)      1.77  0.000037   -1.33      0.44   
   171. D(C  30,C  10,C   8,C   9)     65.35 -0.000059    1.20     66.56   
   172. D(C  30,C  10,C   8,C   7)   -115.12 -0.000023    1.06   -114.06   
   173. D(H  29,C  10,C   8,C   9)    -55.92 -0.000096    0.91    -55.01   
   174. D(H  29,C  10,C   8,C   7)    123.61 -0.000060    0.76    124.38   
   175. D(H  27,C  10,C   8,C   9)   -172.03 -0.000138    1.34   -170.69   
   176. D(H  27,C  10,C   8,C   7)      7.51 -0.000101    1.19      8.70   
   177. D(H  28,C  11,C   5,C   6)      1.08 -0.000038    0.37      1.46   
   178. D(H  28,C  11,C   5,C   4)   -179.32 -0.000001   -0.06   -179.38   
   179. D(C  12,C  11,C   5,C   6)   -178.86  0.000001    0.26   -178.60   
   180. D(C  12,C  11,C   5,C   4)      0.73  0.000038   -0.17      0.56   
   181. D(C   1,C  12,C  11,H  28)    179.70 -0.000006    0.06    179.76   
   182. D(C   1,C  12,C  11,C   5)     -0.36 -0.000043    0.17     -0.18   
   183. D(O  13,C  12,C   1,C   2)   -179.67  0.000008   -0.36   -180.03   
   184. D(O  13,C  12,C   1,C   0)      0.17 -0.000057    0.01      0.18   
   185. D(C  11,C  12,C   1,C   2)      0.05  0.000040   -0.22     -0.17   
   186. D(O  13,C  12,C  11,C   5)    179.38 -0.000012    0.23    179.61   
   187. D(C  11,C  12,C   1,C   0)    179.89 -0.000026    0.15    180.04   
   188. D(O  13,C  12,C  11,H  28)     -0.57  0.000026    0.12     -0.44   
   189. D(H  44,O  13,C  12,C  11)    174.87 -0.000777    5.20    180.07   
   190. D(H  44,O  13,C  12,C   1)     -5.40 -0.000745    5.25     -0.15   
   191. D(C  33,C  30,C  10,H  27)    136.28 -0.000247    2.09    138.37   
   192. D(C  33,C  30,C  10,C   8)   -100.12 -0.000245    2.04    -98.08   
   193. D(H  32,C  30,C  10,H  29)    144.11 -0.000499    2.62    146.73   
   194. D(H  32,C  30,C  10,H  27)   -100.85 -0.000458    2.49    -98.35   
   195. D(H  32,C  30,C  10,C   8)     22.75 -0.000455    2.45     25.20   
   196. D(H  31,C  30,C  10,H  29)   -101.15  0.000096    1.56    -99.59   
   197. D(H  31,C  30,C  10,H  27)     13.89  0.000138    1.44     15.33   
   198. D(C  33,C  30,C  10,H  29)     21.23 -0.000289    2.22     23.45   
   199. D(H  31,C  30,C  10,C   8)    137.49  0.000141    1.39    138.89   
   200. D(C  35,C  33,C  30,H  32)     96.82 -0.000057    0.12     96.95   
   201. D(C  35,C  33,C  30,H  31)    -19.14 -0.000131    0.65    -18.49   
   202. D(C  35,C  33,C  30,C  10)   -141.07  0.000048    0.24   -140.82   
   203. D(H  34,C  33,C  30,H  32)    -83.07 -0.000036    0.03    -83.04   
   204. D(H  34,C  33,C  30,H  31)    160.97 -0.000109    0.56    161.53   
   205. D(H  34,C  33,C  30,C  10)     39.05  0.000069    0.15     39.19   
   206. D(C  40,C  35,C  33,H  34)      0.29 -0.000071    0.30      0.59   
   207. D(C  40,C  35,C  33,C  30)   -179.59 -0.000049    0.20   -179.39   
   208. D(C  36,C  35,C  33,H  34)    179.65 -0.000050    0.07    179.72   
   209. D(C  36,C  35,C  33,C  30)     -0.23 -0.000027   -0.03     -0.26   
   210. D(H  39,C  36,C  35,C  40)      0.58  0.000075   -0.71     -0.13   
   211. D(H  39,C  36,C  35,C  33)   -178.80  0.000053   -0.49   -179.28   
   212. D(H  38,C  36,C  35,C  40)   -119.42  0.000176   -0.81   -120.23   
   213. D(H  38,C  36,C  35,C  33)     61.20  0.000154   -0.58     60.62   
   214. D(H  37,C  36,C  35,C  40)    120.83 -0.000033   -0.59    120.23   
   215. D(H  37,C  36,C  35,C  33)    -58.55 -0.000055   -0.37    -58.92   
   216. D(H  43,C  40,C  35,C  36)      7.43 -0.000367    4.38     11.81   
   217. D(H  43,C  40,C  35,C  33)   -173.18 -0.000337    4.16   -169.02   
   218. D(H  42,C  40,C  35,C  36)   -112.58 -0.000473    4.45   -108.13   
   219. D(H  42,C  40,C  35,C  33)     66.82 -0.000443    4.23     71.05   
   220. D(H  41,C  40,C  35,C  36)    127.79 -0.000500    4.51    132.31   
   221. D(H  41,C  40,C  35,C  33)    -52.81 -0.000471    4.29    -48.52   
    ----------------------------------------------------------------------------

         *************************************************************
         *                GEOMETRY OPTIMIZATION CYCLE   5            *
         *************************************************************
---------------------------------
CARTESIAN COORDINATES (ANGSTROEM)
---------------------------------
  C      4.070651    0.338614    0.756805
  C      2.655091    0.102901    0.273879
  C      1.742499    1.107975   -0.021833
  C      2.031901    2.582579    0.091636
  C      0.388657    0.780388   -0.487428
  C      0.009430   -0.621295   -0.630777
  C     -1.393769   -0.969904   -1.078734
  C     -2.381828   -0.945014    0.070895
  C     -3.533452   -0.260718    0.183893
  C     -4.378187   -0.412985    1.430885
  C     -4.087757    0.674350   -0.872214
  C      0.936414   -1.594749   -0.337646
  C      2.232823   -1.250264    0.107381
  O      3.050170   -2.295822    0.370038
  O     -0.419701    1.706144   -0.777583
  H      4.310079    1.397363    0.847007
  H      4.806811   -0.094359    0.064692
  H      4.235291   -0.116525    1.743306
  H      3.033272    2.800197    0.462982
  H      1.306021    3.061095    0.759869
  H      1.914929    3.069466   -0.884379
  H     -1.375810   -1.983937   -1.502729
  H     -1.696515   -0.286635   -1.876407
  H     -2.097758   -1.590458    0.904487
  H     -3.920728   -1.102783    2.148108
  H     -5.380103   -0.791806    1.182157
  H     -4.527899    0.550075    1.936963
  H     -3.502474    0.593574   -1.791992
  H      0.696895   -2.649782   -0.441315
  H     -5.105999    0.347283   -1.131335
  C     -4.138406    2.174529   -0.441173
  H     -3.822730    2.792132   -1.290192
  H     -3.372963    2.336869    0.334297
  C     -5.485767    2.635202    0.053389
  H     -6.029329    1.915948    0.670370
  C     -6.070119    3.819754   -0.185871
  C     -5.406869    4.899978   -1.024452
  H     -4.438866    5.210375   -0.609849
  H     -5.211052    4.558781   -2.050428
  H     -6.033669    5.794293   -1.093358
  C     -7.438658    4.130759    0.405816
  H     -8.151328    3.314508    0.233760
  H     -7.387153    4.282401    1.492688
  H     -7.870394    5.039992   -0.024702
  H      3.925161   -1.995351    0.672170

----------------------------
CARTESIAN COORDINATES (A.U.)
----------------------------
  NO LB      ZA    FRAG     MASS         X           Y           Z
   0 C     6.0000    0    12.011    7.692415    0.639889    1.430154
   1 C     6.0000    0    12.011    5.017395    0.194454    0.517556
   2 C     6.0000    0    12.011    3.292846    2.093769   -0.041259
   3 C     6.0000    0    12.011    3.839736    4.880367    0.173167
   4 C     6.0000    0    12.011    0.734456    1.474719   -0.921106
   5 C     6.0000    0    12.011    0.017821   -1.174077   -1.191996
   6 C     6.0000    0    12.011   -2.633843   -1.832852   -2.038512
   7 C     6.0000    0    12.011   -4.501002   -1.785818    0.133972
   8 C     6.0000    0    12.011   -6.677257   -0.492686    0.347508
   9 C     6.0000    0    12.011   -8.273574   -0.780428    2.703982
  10 C     6.0000    0    12.011   -7.724742    1.274337   -1.648246
  11 C     6.0000    0    12.011    1.769565   -3.013639   -0.638059
  12 C     6.0000    0    12.011    4.219423   -2.362656    0.202920
  13 O     8.0000    0    15.999    5.763986   -4.338476    0.699271
  14 O     8.0000    0    15.999   -0.793120    3.224146   -1.469419
  15 H     1.0000    0     1.008    8.144868    2.640633    1.600611
  16 H     1.0000    0     1.008    9.083556   -0.178312    0.122250
  17 H     1.0000    0     1.008    8.003541   -0.220200    3.294371
  18 H     1.0000    0     1.008    5.732054    5.291605    0.874908
  19 H     1.0000    0     1.008    2.468022    5.784631    1.435944
  20 H     1.0000    0     1.008    3.618690    5.800450   -1.671235
  21 H     1.0000    0     1.008   -2.599903   -3.749098   -2.839746
  22 H     1.0000    0     1.008   -3.205948   -0.541662   -3.545895
  23 H     1.0000    0     1.008   -3.964187   -3.005530    1.709233
  24 H     1.0000    0     1.008   -7.409102   -2.083958    4.059336
  25 H     1.0000    0     1.008  -10.166920   -1.496296    2.233952
  26 H     1.0000    0     1.008   -8.556489    1.039491    3.660330
  27 H     1.0000    0     1.008   -6.618717    1.121692   -3.386373
  28 H     1.0000    0     1.008    1.316942   -5.007362   -0.833965
  29 H     1.0000    0     1.008   -9.648940    0.656269   -2.137913
  30 C     6.0000    0    12.011   -7.820454    4.109264   -0.833696
  31 H     1.0000    0     1.008   -7.223913    5.276365   -2.438110
  32 H     1.0000    0     1.008   -6.373975    4.416043    0.631730
  33 C     6.0000    0    12.011  -10.366597    4.979810    0.100891
  34 H     1.0000    0     1.008  -11.393780    3.620616    1.266816
  35 C     6.0000    0    12.011  -11.470863    7.218290   -0.351245
  36 C     6.0000    0    12.011  -10.217502    9.259616   -1.935933
  37 H     1.0000    0     1.008   -8.388240    9.846183   -1.152447
  38 H     1.0000    0     1.008   -9.847461    8.614848   -3.874748
  39 H     1.0000    0     1.008  -11.401982   10.949627   -2.066148
  40 C     6.0000    0    12.011  -14.057026    7.806003    0.766881
  41 H     1.0000    0     1.008  -15.403778    6.263512    0.441742
  42 H     1.0000    0     1.008  -13.959696    8.092566    2.820771
  43 H     1.0000    0     1.008  -14.872889    9.524205   -0.046681
  44 H     1.0000    0     1.008    7.417480   -3.770666    1.270217

--------------------------------
INTERNAL COORDINATES (ANGSTROEM)
--------------------------------
 C      0   0   0     0.000000000000     0.00000000     0.00000000
 C      1   0   0     1.514129212877     0.00000000     0.00000000
 C      2   1   0     1.389403994404   124.70368822     0.00000000
 C      3   2   1     1.507012169786   124.44878255     0.19754036
 C      3   2   1     1.468665818128   120.76988419   179.89918445
 C      5   3   2     1.459135129888   119.01194112     0.27403931
 C      6   5   3     1.513658867737   119.42258330   178.57275962
 C      7   6   5     1.516088725748   112.08404335   277.51639884
 C      8   7   6     1.344346527023   129.07824481   125.23645136
 C      9   8   7     1.513852963862   119.73893127   178.91509603
 C      9   8   7     1.515576251005   124.66552148   359.55605630
 C      6   5   3     1.375804102414   118.92396028   359.37677498
 C     12   6   5     1.413292264223   120.84244441     0.57707547
 O     13  12   6     1.352863363033   115.27422845   179.64307089
 O      5   3   2     1.262797921797   119.96089867   181.42504441
 H      1   2   3     1.089224801515   112.53442108   359.71742461
 H      1   2   3     1.099280834710   111.34312506   239.93921257
 H      1   2   3     1.098836892168   111.21918761   119.98853205
 H      4   3   2     1.089954314281   113.41865405   358.24231096
 H      4   3   2     1.096546850771   110.22828973   236.66761215
 H      4   3   2     1.096971886545   110.29369015   119.79156880
 H      7   6   5     1.099253586543   108.14705061   157.88404433
 H      7   6   5     1.093065811217   109.19347072    41.26689790
 H      8   7   6     1.091865572148   113.55676702   304.51020805
 H     10   9   8     1.095216221884   111.69752465     0.44068952
 H     10   9   8     1.099639367845   110.90047956   239.70574842
 H     10   9   8     1.098186050486   111.55909932   121.30735981
 H     11   9   8     1.093193009135   110.17534825     8.69876507
 H     12   6   5     1.086835155370   121.20075784   180.63917859
 H     11   9   8     1.100424189639   108.61059429   124.37197366
 C     11   9   8     1.561697252778   114.34295297   245.94110792
 H     31  11   9     1.096320629258   108.54587946   138.88832899
 H     31  11   9     1.101640191140   108.25892151    25.20090752
 C     31  11   9     1.507379295789   114.40090574   261.92470730
 H     34  31  11     1.092452456963   115.39320860    39.19470973
 C     34  31  11     1.342340310197   126.89280173   219.17505360
 C     36  34  31     1.519869041266   122.38216774   359.74007735
 H     37  36  34     1.097849262757   112.16992280   301.08192192
 H     37  36  34     1.098812038065   111.85427446    60.62043323
 H     37  36  34     1.094269970188   111.44719014   180.71491711
 C     36  34  31     1.523061000807   120.13959110   180.60818235
 H     41  36  34     1.097163790042   111.76611329   311.48131670
 H     41  36  34     1.098607272807   111.74000435    71.04596330
 H     41  36  34     1.094736028104   111.78856633   190.97962390
 H     14  13  12     0.973229675449   111.39785600   180.04809581

---------------------------
INTERNAL COORDINATES (A.U.)
---------------------------
 C      0   0   0     0.000000000000     0.00000000     0.00000000
 C      1   0   0     2.861289543708     0.00000000     0.00000000
 C      2   1   0     2.625593038799   124.70368822     0.00000000
 C      3   2   1     2.847840281382   124.44878255     0.19754036
 C      3   2   1     2.775376178513   120.76988419   179.89918445
 C      5   3   2     2.757365787872   119.01194112     0.27403931
 C      6   5   3     2.860400720205   119.42258330   178.57275962
 C      7   6   5     2.864992486389   112.08404335   277.51639884
 C      8   7   6     2.540446765162   129.07824481   125.23645136
 C      9   8   7     2.860767508723   119.73893127   178.91509603
 C      9   8   7     2.864024049474   124.66552148   359.55605630
 C      6   5   3     2.599892967488   118.92396028   359.37677498
 C     12   6   5     2.670735326571   120.84244441     0.57707547
 O     13  12   6     2.556541252749   115.27422845   179.64307089
 O      5   3   2     2.386342234681   119.96089867   181.42504441
 H      1   2   3     2.058336573139   112.53442108   359.71742461
 H      1   2   3     2.077339721870   111.34312506   239.93921257
 H      1   2   3     2.076500792047   111.21918761   119.98853205
 H      4   3   2     2.059715152478   113.41865405   358.24231096
 H      4   3   2     2.072173240970   110.22828973   236.66761215
 H      4   3   2     2.072976442181   110.29369015   119.79156880
 H      7   6   5     2.077288230297   108.14705061   157.88404433
 H      7   6   5     2.065595029552   109.19347072    41.26689790
 H      8   7   6     2.063326906418   113.55676702   304.51020805
 H     10   9   8     2.069658716789   111.69752465     0.44068952
 H     10   9   8     2.078017251305   110.90047956   239.70574842
 H     10   9   8     2.075270879511   111.55909932   121.30735981
 H     11   9   8     2.065835398783   110.17534825     8.69876507
 H     12   6   5     2.053820796368   121.20075784   180.63917859
 H     11   9   8     2.079500349559   108.61059429   124.37197366
 C     11   9   8     2.951180111847   114.34295297   245.94110792
 H     31  11   9     2.071745744266   108.54587946   138.88832899
 H     31  11   9     2.081798259375   108.25892151    25.20090752
 C     31  11   9     2.848534048984   114.40090574   261.92470730
 H     34  31  11     2.064435957989   115.39320860    39.19470973
 C     34  31  11     2.536655564795   126.89280173   219.17505360
 C     36  34  31     2.872136247418   122.38216774   359.74007735
 H     37  36  34     2.074634442938   112.16992280   301.08192192
 H     37  36  34     2.076453824598   111.85427446    60.62043323
 H     37  36  34     2.067870560230   111.44719014   180.71491711
 C     36  34  31     2.878168176782   120.13959110   180.60818235
 H     41  36  34     2.073339087235   111.76611329   311.48131670
 H     41  36  34     2.076066874340   111.74000435    71.04596330
 H     41  36  34     2.068751282053   111.78856633   190.97962390
 H     14  13  12     1.839137552004   111.39785600   180.04809581


           ************************************************************
           *        Program running with 4 parallel MPI-processes     *
           *              working on a common directory               *
           ************************************************************
------------------------------------------------------------------------------
                   ___                                                        
                  /   \      - P O W E R E D   B Y -                         
                 /     \                                                     
                 |  |  |   _    _      __       _____    __    __             
                 |  |  |  | |  | |    /  \     |  _  \  |  |  /  |          
                  \  \/   | |  | |   /    \    | | | |  |  | /  /          
                 / \  \   | |__| |  /  /\  \   | |_| |  |  |/  /          
                |  |  |   |  __  | /  /__\  \  |    /   |      \           
                |  |  |   | |  | | |   __   |  |    \   |  |\   \          
                \     /   | |  | | |  |  |  |  | |\  \  |  | \   \       
                 \___/    |_|  |_| |__|  |__|  |_| \__\ |__|  \__/        
                                                                              
                      - O R C A' S   B I G   F R I E N D -                    
                                      &                                       
                       - I N T E G R A L  F E E D E R -                       
                                                                              
 v1 FN, 2020, v2 2021                                                         
------------------------------------------------------------------------------


Reading SHARK input file PQ2_1e_1H_B3LYP_631Gd_opt.SHARKINP.tmp ... ok
----------------------
SHARK INTEGRAL PACKAGE
----------------------

Number of atoms                             ...     45
Number of basis functions                   ...    330
Number of shells                            ...    170
Maximum angular momentum                    ...      2
Integral batch strategy                     ... SHARK/LIBINT Hybrid
RI-J (if used) integral strategy            ... SPLIT-RIJ (Revised 2003 algorithm where possible)
Printlevel                                  ...      1
Contraction scheme used                     ... SEGMENTED contraction
Coulomb Range Separation                    ... NOT USED
Exchange Range Separation                   ... NOT USED
Finite Nucleus Model                        ... NOT USED
Auxiliary Coulomb fitting basis             ... AVAILABLE
   # of basis functions in Aux-J            ...   1255
   # of shells in Aux-J                     ...    425
   Maximum angular momentum in Aux-J        ...      4
Auxiliary J/K fitting basis                 ... NOT available
Auxiliary Correlation fitting basis         ... NOT available
Auxiliary 'external' fitting basis          ... NOT available
Integral threshold                          ...     2.500000e-11
Primitive cut-off                           ...     2.500000e-12
Primitive pair pre-selection threshold      ...     2.500000e-12

Calculating pre-screening integrals         ... done (  0.1 sec) Dimension = 170
Organizing shell pair data                  ... done (  0.1 sec)
Shell pair information
Total number of shell pairs                 ...     14535
Shell pairs after pre-screening             ...      9593
Total number of primitive shell pairs       ...     80695
Primitive shell pairs kept                  ...     29895
          la=0 lb=0:   3821 shell pairs
          la=1 lb=0:   3155 shell pairs
          la=1 lb=1:    658 shell pairs
          la=2 lb=0:   1283 shell pairs
          la=2 lb=1:    560 shell pairs
          la=2 lb=2:    116 shell pairs

Calculating one electron integrals          ... done (  0.0 sec)
Calculating RI/J V-Matrix + Cholesky decomp.... done (  0.1 sec)
Calculating Nuclear repulsion               ... done (  0.0 sec) ENN=   1477.517817149020 Eh

SHARK setup successfully completed in   0.4 seconds

Maximum memory used throughout the entire GTOINT-calculation: 24.1 MB
[1717815239.727204] [eu-a2p-412:91426:0]          mpool.c:38   UCX  WARN  object 0x3364680 was not returned to mpool ucp_requests
[1717815239.727238] [eu-a2p-412:91426:0]          mpool.c:38   UCX  WARN  object 0x3364840 was not returned to mpool ucp_requests
[1717815239.727243] [eu-a2p-412:91426:0]          mpool.c:38   UCX  WARN  object 0x3364a00 was not returned to mpool ucp_requests
[1717815239.727247] [eu-a2p-412:91426:0]          mpool.c:38   UCX  WARN  object 0x3364bc0 was not returned to mpool ucp_requests
[1717815239.727251] [eu-a2p-412:91426:0]          mpool.c:38   UCX  WARN  object 0x3364d80 was not returned to mpool ucp_requests
[1717815239.727254] [eu-a2p-412:91426:0]          mpool.c:38   UCX  WARN  object 0x3364f40 was not returned to mpool ucp_requests
[1717815239.727258] [eu-a2p-412:91426:0]          mpool.c:38   UCX  WARN  object 0x3365100 was not returned to mpool ucp_requests
[1717815239.727261] [eu-a2p-412:91426:0]          mpool.c:38   UCX  WARN  object 0x33652c0 was not returned to mpool ucp_requests
[1717815239.727265] [eu-a2p-412:91426:0]          mpool.c:38   UCX  WARN  object 0x3365480 was not returned to mpool ucp_requests
[1717815239.727268] [eu-a2p-412:91426:0]          mpool.c:38   UCX  WARN  object 0x3365640 was not returned to mpool ucp_requests
[1717815239.727272] [eu-a2p-412:91426:0]          mpool.c:38   UCX  WARN  object 0x3365800 was not returned to mpool ucp_requests
[1717815239.727276] [eu-a2p-412:91426:0]          mpool.c:38   UCX  WARN  object 0x33659c0 was not returned to mpool ucp_requests
[1717815239.727279] [eu-a2p-412:91426:0]          mpool.c:38   UCX  WARN  object 0x3365d40 was not returned to mpool ucp_requests
[1717815239.752789] [eu-a2p-412:91428:0]          mpool.c:38   UCX  WARN  object 0x43a6a40 was not returned to mpool ucp_requests
[1717815239.752810] [eu-a2p-412:91428:0]          mpool.c:38   UCX  WARN  object 0x43a6c00 was not returned to mpool ucp_requests
[1717815239.752815] [eu-a2p-412:91428:0]          mpool.c:38   UCX  WARN  object 0x43a6dc0 was not returned to mpool ucp_requests
[1717815239.752818] [eu-a2p-412:91428:0]          mpool.c:38   UCX  WARN  object 0x43a6f80 was not returned to mpool ucp_requests
[1717815239.752821] [eu-a2p-412:91428:0]          mpool.c:38   UCX  WARN  object 0x43a7140 was not returned to mpool ucp_requests
[1717815239.752824] [eu-a2p-412:91428:0]          mpool.c:38   UCX  WARN  object 0x43a7300 was not returned to mpool ucp_requests
[1717815239.752827] [eu-a2p-412:91428:0]          mpool.c:38   UCX  WARN  object 0x43a74c0 was not returned to mpool ucp_requests
[1717815239.752830] [eu-a2p-412:91428:0]          mpool.c:38   UCX  WARN  object 0x43a7680 was not returned to mpool ucp_requests
[1717815239.752833] [eu-a2p-412:91428:0]          mpool.c:38   UCX  WARN  object 0x43a7840 was not returned to mpool ucp_requests
[1717815239.752836] [eu-a2p-412:91428:0]          mpool.c:38   UCX  WARN  object 0x43a7a00 was not returned to mpool ucp_requests
[1717815239.752839] [eu-a2p-412:91428:0]          mpool.c:38   UCX  WARN  object 0x43a7bc0 was not returned to mpool ucp_requests
[1717815239.752841] [eu-a2p-412:91428:0]          mpool.c:38   UCX  WARN  object 0x43a7d80 was not returned to mpool ucp_requests
[1717815239.752844] [eu-a2p-412:91428:0]          mpool.c:38   UCX  WARN  object 0x43a7f40 was not returned to mpool ucp_requests
[1717815239.752847] [eu-a2p-412:91428:0]          mpool.c:38   UCX  WARN  object 0x43a8100 was not returned to mpool ucp_requests
[1717815239.752850] [eu-a2p-412:91428:0]          mpool.c:38   UCX  WARN  object 0x43a82c0 was not returned to mpool ucp_requests
[1717815239.752853] [eu-a2p-412:91428:0]          mpool.c:38   UCX  WARN  object 0x43a8480 was not returned to mpool ucp_requests
[1717815239.752856] [eu-a2p-412:91428:0]          mpool.c:38   UCX  WARN  object 0x43a8640 was not returned to mpool ucp_requests
[1717815239.752859] [eu-a2p-412:91428:0]          mpool.c:38   UCX  WARN  object 0x43a8800 was not returned to mpool ucp_requests
[1717815239.752862] [eu-a2p-412:91428:0]          mpool.c:38   UCX  WARN  object 0x43a89c0 was not returned to mpool ucp_requests
[1717815239.752865] [eu-a2p-412:91428:0]          mpool.c:38   UCX  WARN  object 0x43a8b80 was not returned to mpool ucp_requests
[1717815239.752868] [eu-a2p-412:91428:0]          mpool.c:38   UCX  WARN  object 0x43a8d40 was not returned to mpool ucp_requests
[1717815239.753873] [eu-a2p-412:91427:0]          mpool.c:38   UCX  WARN  object 0x3077a40 was not returned to mpool ucp_requests
[1717815239.753895] [eu-a2p-412:91427:0]          mpool.c:38   UCX  WARN  object 0x3077c00 was not returned to mpool ucp_requests
[1717815239.753899] [eu-a2p-412:91427:0]          mpool.c:38   UCX  WARN  object 0x3077dc0 was not returned to mpool ucp_requests
[1717815239.753903] [eu-a2p-412:91427:0]          mpool.c:38   UCX  WARN  object 0x3077f80 was not returned to mpool ucp_requests
[1717815239.753906] [eu-a2p-412:91427:0]          mpool.c:38   UCX  WARN  object 0x3078140 was not returned to mpool ucp_requests
[1717815239.753908] [eu-a2p-412:91427:0]          mpool.c:38   UCX  WARN  object 0x3078300 was not returned to mpool ucp_requests
[1717815239.753911] [eu-a2p-412:91427:0]          mpool.c:38   UCX  WARN  object 0x30784c0 was not returned to mpool ucp_requests
[1717815239.753914] [eu-a2p-412:91427:0]          mpool.c:38   UCX  WARN  object 0x3078680 was not returned to mpool ucp_requests
[1717815239.753916] [eu-a2p-412:91427:0]          mpool.c:38   UCX  WARN  object 0x3078840 was not returned to mpool ucp_requests
[1717815239.753919] [eu-a2p-412:91427:0]          mpool.c:38   UCX  WARN  object 0x3078a00 was not returned to mpool ucp_requests
[1717815239.753922] [eu-a2p-412:91427:0]          mpool.c:38   UCX  WARN  object 0x3078bc0 was not returned to mpool ucp_requests
[1717815239.753925] [eu-a2p-412:91427:0]          mpool.c:38   UCX  WARN  object 0x3078d80 was not returned to mpool ucp_requests
[1717815239.753927] [eu-a2p-412:91427:0]          mpool.c:38   UCX  WARN  object 0x3078f40 was not returned to mpool ucp_requests
[1717815239.753932] [eu-a2p-412:91427:0]          mpool.c:38   UCX  WARN  object 0x3079100 was not returned to mpool ucp_requests
[1717815239.753934] [eu-a2p-412:91427:0]          mpool.c:38   UCX  WARN  object 0x30792c0 was not returned to mpool ucp_requests
[1717815239.753937] [eu-a2p-412:91427:0]          mpool.c:38   UCX  WARN  object 0x3079480 was not returned to mpool ucp_requests
[1717815239.753940] [eu-a2p-412:91427:0]          mpool.c:38   UCX  WARN  object 0x3079640 was not returned to mpool ucp_requests
[1717815239.753943] [eu-a2p-412:91427:0]          mpool.c:38   UCX  WARN  object 0x3079800 was not returned to mpool ucp_requests
[1717815239.753945] [eu-a2p-412:91427:0]          mpool.c:38   UCX  WARN  object 0x30799c0 was not returned to mpool ucp_requests
[1717815239.753948] [eu-a2p-412:91427:0]          mpool.c:38   UCX  WARN  object 0x3079b80 was not returned to mpool ucp_requests
[1717815239.753951] [eu-a2p-412:91427:0]          mpool.c:38   UCX  WARN  object 0x3079d40 was not returned to mpool ucp_requests


           ************************************************************
           *        Program running with 4 parallel MPI-processes     *
           *              working on a common directory               *
           ************************************************************

Diagonalization of the overlap matrix:
Smallest eigenvalue                        ... 4.220e-04
Time for diagonalization                   ...    0.016 sec
Threshold for overlap eigenvalues          ... 1.000e-08
Number of eigenvalues below threshold      ... 0
Time for construction of square roots      ...    0.008 sec
Total time needed                          ...    0.025 sec

-------------------
DFT GRID GENERATION
-------------------

General Integration Accuracy     IntAcc      ... 4.959
Radial Grid Type                 RadialGrid  ... OptM3 with GC (2021)
Angular Grid (max. ang.)         AngularGrid ... 6 (Lebedev-590)
Angular grid pruning method      GridPruning ... 4 (adaptive)
Weight generation scheme         WeightScheme... Becke
Basis function cutoff            BFCut       ... 1.0000e-11
Integration weight cutoff        WCut        ... 1.0000e-14
Angular grids for H and He will be reduced by one unit
Partially contracted basis set               ... off
Rotationally invariant grid construction     ... off

Total number of grid points                  ...   497384
Total number of batches                      ...     7793
Average number of points per batch           ...       63
Average number of grid points per atom       ...    11053
Time for grid setup =    8.364 sec

--------------------
COSX GRID GENERATION
--------------------

GRIDX 1
-------
General Integration Accuracy     IntAcc      ... 4.020
Radial Grid Type                 RadialGrid  ... OptM3 with GC (2021)
Angular Grid (max. ang.)         AngularGrid ... 2 (Lebedev-110)
Angular grid pruning method      GridPruning ... 4 (adaptive)
Weight generation scheme         WeightScheme... Becke
Basis function cutoff            BFCut       ... 1.0000e-11
Integration weight cutoff        WCut        ... 1.0000e-14
Angular grids for H and He will be reduced by one unit
Partially contracted basis set               ... on
Rotationally invariant grid construction     ... off

Total number of grid points                  ...    53603
Total number of batches                      ...      859
Average number of points per batch           ...       62
Average number of grid points per atom       ...     1191
UseSFitting                                  ... on

GRIDX 2
-------
General Integration Accuracy     IntAcc      ... 4.338
Radial Grid Type                 RadialGrid  ... OptM3 with GC (2021)
Angular Grid (max. ang.)         AngularGrid ... 3 (Lebedev-194)
Angular grid pruning method      GridPruning ... 4 (adaptive)
Weight generation scheme         WeightScheme... Becke
Basis function cutoff            BFCut       ... 1.0000e-11
Integration weight cutoff        WCut        ... 1.0000e-14
Angular grids for H and He will be reduced by one unit
Partially contracted basis set               ... on
Rotationally invariant grid construction     ... off

Total number of grid points                  ...   116680
Total number of batches                      ...     1849
Average number of points per batch           ...       63
Average number of grid points per atom       ...     2593
UseSFitting                                  ... on

GRIDX 3
-------
General Integration Accuracy     IntAcc      ... 4.871
Radial Grid Type                 RadialGrid  ... OptM3 with GC (2021)
Angular Grid (max. ang.)         AngularGrid ... 4 (Lebedev-302)
Angular grid pruning method      GridPruning ... 4 (adaptive)
Weight generation scheme         WeightScheme... Becke
Basis function cutoff            BFCut       ... 1.0000e-11
Integration weight cutoff        WCut        ... 1.0000e-14
Angular grids for H and He will be reduced by one unit
Partially contracted basis set               ... on
Rotationally invariant grid construction     ... off

Total number of grid points                  ...   224166
Total number of batches                      ...     3526
Average number of points per batch           ...       63
Average number of grid points per atom       ...     4981
UseSFitting                                  ... on

Time for X-Grid setup             =    3.370 sec


--------------------
CPCM SOLVATION MODEL
--------------------
CPCM parameters:
  Epsilon                                         ...      80.4000
  Refrac                                          ...       1.3300
  Rsolv                                           ...       1.3000
  Surface type                                    ... GAUSSIAN VDW
  Epsilon function type                           ...         CPCM
Radii:
 Radius for C  used is    3.8550 Bohr (=   2.0400 Ang.)
 Radius for O  used is    3.4469 Bohr (=   1.8240 Ang.)
 Radius for H  used is    2.4944 Bohr (=   1.3200 Ang.)
Calculating surface                               ...        done! (  0.0s)
GEPOL surface points                              ...         2415
GEPOL Volume                                      ...    2488.4151
GEPOL Surface-area                                ...    1307.2614
Calculating surface distance matrix               ...        done! (  0.0s)
Performing Cholesky decomposition & store         ...        done! (  0.3s)
Overall time for CPCM initialization              ...                 0.4s
--------------
SCF ITERATIONS
--------------
ITER       Energy         Delta-E        Max-DP      RMS-DP      [F,P]     Damp
               ***  Starting incremental Fock matrix formation  ***
  0   -850.8019187118   0.000000000000 0.00422822  0.00006028  0.0247090 0.7000
  1   -850.8050910515  -0.003172339691 0.00377816  0.00005762  0.0193038 0.7000
                               ***Turning on DIIS***
  2   -850.8076202810  -0.002529229556 0.00965403  0.00015573  0.0143582 0.0000
  3   -850.8141230133  -0.006502732234 0.00133098  0.00002591  0.0020461 0.0000
  4   -850.8142290157  -0.000106002406 0.00124202  0.00001808  0.0005869 0.0000
               *** Restarting incremental Fock matrix formation ***
                                   *** Resetting DIIS ***
  5   -850.8142463683  -0.000017352660 0.00056944  0.00000920  0.0005728 0.0000
  6   -850.8142425493   0.000003819006 0.00021699  0.00000386  0.0010172 0.0000
  7   -850.8142479553  -0.000005405939 0.00019046  0.00000259  0.0003178 0.0000
  8   -850.8142485986  -0.000000643337 0.00007756  0.00000088  0.0000848 0.0000
  9   -850.8142486382  -0.000000039614 0.00004047  0.00000047  0.0001053 0.0000
 10   -850.8142486545  -0.000000016254 0.00001071  0.00000013  0.0000095 0.0000
 11   -850.8142486601  -0.000000005669 0.00000622  0.00000008  0.0000079 0.0000
 12   -850.8142486433   0.000000016801 0.00000369  0.00000005  0.0000029 0.0000
 13   -850.8142486414   0.000000001924 0.00000428  0.00000006  0.0000015 0.0000
                            ***DIIS convergence achieved***

               *****************************************************
               *                     SUCCESS                       *
               *           SCF CONVERGED AFTER  14 CYCLES          *
               *****************************************************

Old exchange energy                            =    -23.745876541 Eh
New exchange energy                            =    -23.745879559 Eh
Exchange energy change after final integration =     -0.000003017 Eh
Total energy after final integration           =   -850.814251665 Eh
Final COS-X integration done in                =    25.490 sec
Total Energy       :         -850.81425166 Eh          -23151.83280 eV
  Last Energy change         ...   -6.1532e-09  Tolerance :   1.0000e-08
  Last MAX-Density change    ...    0.0000e+00  Tolerance :   1.0000e-07
             **** THE GBW FILE WAS UPDATED (PQ2_1e_1H_B3LYP_631Gd_opt.gbw) ****
             **** DENSITY PQ2_1e_1H_B3LYP_631Gd_opt.scfp WAS UPDATED ****
             **** ENERGY FILE WAS UPDATED (PQ2_1e_1H_B3LYP_631Gd_opt.en.tmp) ****
----------------------
UHF SPIN CONTAMINATION
----------------------

Warning: in a DFT calculation there is little theoretical justification to 
         calculate <S**2> as in Hartree-Fock theory. We will do it anyways
         but you should keep in mind that the values have only limited relevance

Expectation value of <S**2>     :     0.770468
Ideal value S*(S+1) for S=0.5   :     0.750000
Deviation                       :     0.020468

             **** THE GBW FILE WAS UPDATED (PQ2_1e_1H_B3LYP_631Gd_opt.gbw) ****
             **** DENSITY PQ2_1e_1H_B3LYP_631Gd_opt.scfp WAS UPDATED ****
Total SCF time: 0 days 0 hours 3 min 35 sec 

Maximum memory used throughout the entire SCF-calculation: 168.9 MB

-------------------------   --------------------
FINAL SINGLE POINT ENERGY      -850.814251664912
-------------------------   --------------------


           ************************************************************
           *        Program running with 4 parallel MPI-processes     *
           *              working on a common directory               *
           ************************************************************
------------------------------------------------------------------------------
                         ORCA SCF GRADIENT CALCULATION
------------------------------------------------------------------------------

 ... reading COSX grid (gridx3)
Gradient of the Kohn-Sham DFT energy:
Kohn-Sham wavefunction type      ... UKS
Hartree-Fock exchange scaling    ...    0.200
Number of operators              ...    2
Number of atoms                  ...   45
Basis set dimensions             ...  330
Integral neglect threshold       ... 2.5e-11
Integral primitive cutoff        ... 2.5e-12
SHARK Integral package           ... ON

Nuc. rep. gradient       (SHARK) ... done (  0.0 sec)
HCore & Overlap gradient (SHARK) ... done (  0.4 sec)
RI-J gradient            (SHARK) ... done (  1.5 sec)
COSX-gradient                    ... done ( 38.9 sec)
Exchange-correlation gradient    ... done

------------------
CARTESIAN GRADIENT
------------------

   1   C   :   -0.000139140    0.000114899    0.000496200
   2   C   :    0.000829265   -0.001626094    0.000476266
   3   C   :   -0.001316534    0.000427636   -0.000687661
   4   C   :    0.000276776    0.000083748    0.000110424
   5   C   :    0.000597909   -0.001767952    0.001127480
   6   C   :   -0.000536615    0.001901716   -0.000130914
   7   C   :    0.000195792   -0.000061118    0.000432492
   8   C   :   -0.000277879    0.000019762   -0.000409811
   9   C   :    0.000506463    0.000127575   -0.000320257
  10   C   :    0.000004190    0.000297496   -0.000029655
  11   C   :    0.000310379    0.000545765    0.000393536
  12   C   :   -0.000178078   -0.001893938   -0.000274994
  13   C   :    0.000443779    0.001731530   -0.000452273
  14   O   :    0.000516925   -0.000138192    0.000318539
  15   O   :   -0.000521110    0.001197793   -0.000557758
  16   H   :    0.000248626   -0.000129898   -0.000333137
  17   H   :    0.000273823    0.000480461   -0.000089314
  18   H   :   -0.000122083   -0.000009907   -0.000036587
  19   H   :   -0.000163113    0.000126465   -0.000055966
  20   H   :    0.000048790   -0.000013941    0.000025697
  21   H   :    0.000051710    0.000020329    0.000012558
  22   H   :   -0.000238956   -0.000025544    0.000149379
  23   H   :    0.000077821   -0.000224204   -0.000351414
  24   H   :   -0.000042171   -0.000041577    0.000009220
  25   H   :    0.000008183    0.000031532    0.000027298
  26   H   :   -0.000010816   -0.000160339    0.000015691
  27   H   :   -0.000187795   -0.000069401   -0.000065575
  28   H   :   -0.000320058   -0.000108942   -0.000119972
  29   H   :   -0.000096416    0.000167762   -0.000055701
  30   H   :   -0.000027096   -0.000356047    0.000150288
  31   C   :   -0.001748877   -0.000766903    0.000763673
  32   H   :    0.000636190   -0.000102301    0.000019388
  33   H   :   -0.000051771   -0.000001696    0.000057432
  34   C   :    0.001271773    0.002012380   -0.000622658
  35   H   :    0.000137628   -0.000372750    0.000230373
  36   C   :    0.000328072   -0.000626834    0.000184377
  37   C   :   -0.000989344   -0.000835853    0.000059103
  38   H   :    0.000113705    0.000094981   -0.000265614
  39   H   :    0.000122434    0.000339818   -0.000189896
  40   H   :    0.000280102    0.000037181   -0.000118172
  41   C   :    0.000691079    0.000393690   -0.000052822
  42   H   :   -0.000576012    0.000406185   -0.000490042
  43   H   :   -0.000431097   -0.000800233   -0.000013103
  44   H   :   -0.000083691    0.000028994    0.000609646
  45   H   :    0.000069374   -0.000498147    0.000114414

Difference to translation invariance:
           :   -0.0000178640   -0.0000441148    0.0000601811

Difference to rotation invariance:
           :    0.0005967010    0.0000800058    0.0000719219

Norm of the cartesian gradient     ...    0.0065986950
RMS gradient                       ...    0.0005679252
MAX gradient                       ...    0.0020123800

-------
TIMINGS
-------

Total SCF gradient time            ...       57.430 sec

One electron gradient       ....       0.372 sec  (  0.6%)
RI-J Coulomb gradient       ....       1.547 sec  (  2.7%)
COSX gradient               ....      38.857 sec  ( 67.7%)
XC gradient                 ....      14.266 sec  ( 24.8%)
CPCM gradient               ....       0.881 sec  (  1.5%)
   A-Matrix (El+Nuc)        ....       0.230 sec  (  0.4%)
   Potential                ....       0.652 sec  (  1.1%)

Maximum memory used throughout the entire SCFGRAD-calculation: 109.5 MB
------------------------------------------------------------------------------
                         ORCA GEOMETRY RELAXATION STEP
------------------------------------------------------------------------------

Reading the OPT-File                    .... done
Getting information on internals        .... done
Copying old internal coords+grads       .... done
Making the new internal coordinates     .... (new redundants).... done
Validating the new internal coordinates .... (new redundants).... done
Calculating the B-matrix                .... done
Calculating the G,G- and P matrices     .... done
Transforming gradient to internals      .... done
Projecting the internal gradient        .... done
Number of atoms                         ....  45
Number of internal coordinates          .... 221
Current Energy                          ....  -850.814251665 Eh
Current gradient norm                   ....     0.006598695 Eh/bohr
Maximum allowed component of the step   ....  0.300
Current trust radius                    ....  0.300
Updating the Hessian (BFGS)             .... done
Forming the augmented Hessian           .... done
Diagonalizing the augmented Hessian     .... done
Last element of RFO vector              ....  0.904709550
Lowest eigenvalues of augmented Hessian:
 -0.000767957  0.003012180  0.009751279  0.009772050  0.010382118
Length of the computed step             ....  0.470901306
Warning: the length of the step is outside the trust region - taking restricted step instead
The input lambda is                     ....    -0.000768
   iter:   1  x=   -0.001695  g=  142.164613 f(x)=     0.131748
   iter:   2  x=   -0.002341  g=   64.926282 f(x)=     0.041959
   iter:   3  x=   -0.002540  g=   41.577935 f(x)=     0.008290
   iter:   4  x=   -0.002554  g=   36.690324 f(x)=     0.000501
   iter:   5  x=   -0.002554  g=   36.384422 f(x)=     0.000002
   iter:   6  x=   -0.002554  g=   36.383141 f(x)=     0.000000
   iter:   7  x=   -0.002554  g=   36.383141 f(x)=     0.000000
The output lambda is                    ....    -0.002554 (7 iterations)
The final length of the internal step   ....  0.300000000
Converting the step to cartesian space:
 Initial RMS(Int)=    0.0201801838
Transforming coordinates:
 Iter   0:  RMS(Cart)=    0.0823619349 RMS(Int)=    0.5967887545
 Iter   1:  RMS(Cart)=    0.0025887334 RMS(Int)=    0.0016288882
 Iter   2:  RMS(Cart)=    0.0002578569 RMS(Int)=    0.0001428942
 Iter   3:  RMS(Cart)=    0.0000303744 RMS(Int)=    0.0000220736
 Iter   4:  RMS(Cart)=    0.0000036245 RMS(Int)=    0.0000021493
 Iter   5:  RMS(Cart)=    0.0000004312 RMS(Int)=    0.0000003105
 Iter   6:  RMS(Cart)=    0.0000000517 RMS(Int)=    0.0000000315
done
Storing new coordinates                 .... done

                                .--------------------.
          ----------------------|Geometry convergence|-------------------------
          Item                value                   Tolerance       Converged
          ---------------------------------------------------------------------
          Energy change      -0.0005324617            0.0000002000      NO
          RMS gradient        0.0003373415            0.0000080000      NO
          MAX gradient        0.0014517048            0.0000300000      NO
          RMS step            0.0201801838            0.0001000000      NO
          MAX step            0.1006765634            0.0002000000      NO
          ........................................................
          Max(Bonds)      0.0029      Max(Angles)    0.41
          Max(Dihed)        5.77      Max(Improp)    0.00
          ---------------------------------------------------------------------

The optimization has not yet converged - more geometry cycles are needed


    ---------------------------------------------------------------------------
                         Redundant Internal Coordinates
                            (Angstroem and degrees)

        Definition                    Value    dE/dq     Step     New-Value
    ----------------------------------------------------------------------------
     1. B(C   1,C   0)                1.5141  0.000328 -0.0015    1.5127   
     2. B(C   2,C   1)                1.3894  0.001161  0.0004    1.3898   
     3. B(C   3,C   2)                1.5070  0.000264 -0.0006    1.5064   
     4. B(C   4,C   2)                1.4687 -0.000266 -0.0006    1.4680   
     5. B(C   5,C   4)                1.4591 -0.000571 -0.0002    1.4589   
     6. B(C   6,C   5)                1.5137  0.000308 -0.0003    1.5133   
     7. B(C   7,C   6)                1.5161  0.000061  0.0001    1.5162   
     8. B(C   8,C   7)                1.3443  0.000091 -0.0001    1.3443   
     9. B(C   9,C   8)                1.5139  0.000053 -0.0004    1.5134   
    10. B(C  10,C   8)                1.5156 -0.000333  0.0007    1.5163   
    11. B(C  11,C   5)                1.3758  0.001378 -0.0010    1.3748   
    12. B(C  12,C  11)                1.4133  0.001307  0.0018    1.4151   
    13. B(C  12,C   1)                1.4273 -0.000387  0.0013    1.4285   
    14. B(O  13,C  12)                1.3529  0.000928  0.0009    1.3537   
    15. B(O  14,C   4)                1.2628  0.001341  0.0006    1.2634   
    16. B(H  15,C   0)                1.0892 -0.000097  0.0001    1.0893   
    17. B(H  16,C   0)                1.0993  0.000052 -0.0005    1.0988   
    18. B(H  17,C   0)                1.0988 -0.000050  0.0001    1.0989   
    19. B(H  18,C   3)                1.0900 -0.000145 -0.0001    1.0898   
    20. B(H  19,C   3)                1.0965 -0.000025  0.0000    1.0965   
    21. B(H  20,C   3)                1.0970 -0.000003 -0.0000    1.0969   
    22. B(H  21,C   6)                1.0993 -0.000038 -0.0002    1.0990   
    23. B(H  22,C   6)                1.0931  0.000094 -0.0004    1.0927   
    24. B(H  23,C   7)                1.0919  0.000021 -0.0000    1.0918   
    25. B(H  24,C   9)                1.0952  0.000001 -0.0000    1.0952   
    26. B(H  25,C   9)                1.0996  0.000059 -0.0003    1.0993   
    27. B(H  26,C   9)                1.0982 -0.000063  0.0001    1.0982   
    28. B(H  27,C  10)                1.0932 -0.000063  0.0002    1.0934   
    29. B(H  28,C  11)                1.0868 -0.000137 -0.0002    1.0866   
    30. B(H  29,C  10)                1.1004  0.000095 -0.0001    1.1004   
    31. B(C  30,C  10)                1.5617 -0.000132 -0.0029    1.5588   
    32. B(H  31,C  30)                1.0963  0.000112 -0.0003    1.0960   
    33. B(H  32,C  30)                1.1016  0.000003 -0.0005    1.1012   
    34. B(C  33,C  30)                1.5074 -0.000796 -0.0001    1.5073   
    35. B(H  34,C  33)                1.0925  0.000305 -0.0009    1.0916   
    36. B(C  35,C  33)                1.3423 -0.000554  0.0007    1.3430   
    37. B(C  36,C  35)                1.5199 -0.000173 -0.0008    1.5191   
    38. B(H  37,C  36)                1.0978  0.000025 -0.0005    1.0974   
    39. B(H  38,C  36)                1.0988  0.000098 -0.0007    1.0981   
    40. B(H  39,C  36)                1.0943 -0.000123 -0.0004    1.0939   
    41. B(C  40,C  35)                1.5231  0.000381 -0.0025    1.5206   
    42. B(H  41,C  40)                1.0972  0.000148 -0.0009    1.0963   
    43. B(H  42,C  40)                1.0986 -0.000146 -0.0001    1.0985   
    44. B(H  43,C  40)                1.0947 -0.000181 -0.0003    1.0945   
    45. B(H  44,O  13)                0.9732 -0.000055 -0.0005    0.9727   
    46. A(C   1,C   0,H  17)          111.22 -0.000144    0.07    111.29   
    47. A(H  15,C   0,H  16)          106.73 -0.000530    0.16    106.89   
    48. A(H  15,C   0,H  17)          107.18  0.000109   -0.22    106.96   
    49. A(H  16,C   0,H  17)          107.56  0.000070    0.02    107.58   
    50. A(C   1,C   0,H  16)          111.34  0.000379   -0.05    111.29   
    51. A(C   1,C   0,H  15)          112.53  0.000093    0.02    112.55   
    52. A(C   2,C   1,C  12)          117.82 -0.000348   -0.01    117.81   
    53. A(C   0,C   1,C  12)          117.48  0.000868   -0.06    117.41   
    54. A(C   0,C   1,C   2)          124.70 -0.000520    0.08    124.78   
    55. A(C   1,C   2,C   4)          120.77  0.000441   -0.10    120.67   
    56. A(C   3,C   2,C   4)          114.78 -0.000082    0.11    114.89   
    57. A(C   1,C   2,C   3)          124.45 -0.000358   -0.01    124.44   
    58. A(H  18,C   3,H  19)          108.27 -0.000101    0.00    108.27   
    59. A(C   2,C   3,H  18)          113.42  0.000214    0.08    113.50   
    60. A(H  19,C   3,H  20)          106.14  0.000011   -0.05    106.09   
    61. A(C   2,C   3,H  19)          110.23 -0.000034   -0.02    110.21   
    62. A(C   2,C   3,H  20)          110.29  0.000010   -0.01    110.28   
    63. A(H  18,C   3,H  20)          108.21 -0.000114   -0.01    108.20   
    64. A(C   2,C   4,C   5)          119.01  0.000159    0.15    119.16   
    65. A(C   2,C   4,O  14)          119.96 -0.000461   -0.05    119.91   
    66. A(C   5,C   4,O  14)          121.02  0.000298   -0.08    120.93   
    67. A(C   4,C   5,C  11)          118.92 -0.000073    0.01    118.94   
    68. A(C   4,C   5,C   6)          119.42  0.000483    0.12    119.54   
    69. A(C   6,C   5,C  11)          121.65 -0.000409   -0.13    121.52   
    70. A(C   5,C   6,C   7)          112.08  0.000536   -0.34    111.75   
    71. A(C   7,C   6,H  21)          108.56 -0.000359    0.12    108.67   
    72. A(H  21,C   6,H  22)          107.44 -0.000051    0.12    107.56   
    73. A(C   5,C   6,H  22)          109.19 -0.000109   -0.01    109.18   
    74. A(C   5,C   6,H  21)          108.15 -0.000064    0.12    108.27   
    75. A(C   7,C   6,H  22)          111.26  0.000018    0.02    111.28   
    76. A(C   8,C   7,H  23)          117.36 -0.000347    0.06    117.42   
    77. A(C   6,C   7,H  23)          113.56 -0.000287   -0.05    113.51   
    78. A(C   6,C   7,C   8)          129.08  0.000633    0.00    129.08   
    79. A(C   9,C   8,C  10)          115.59 -0.000588    0.15    115.75   
    80. A(C   7,C   8,C  10)          124.67  0.000632   -0.17    124.50   
    81. A(C   7,C   8,C   9)          119.74 -0.000045    0.02    119.76   
    82. A(H  25,C   9,H  26)          106.39 -0.000062    0.01    106.40   
    83. A(H  24,C   9,H  26)          107.91 -0.000008   -0.06    107.85   
    84. A(C   8,C   9,H  26)          111.56  0.000143   -0.10    111.46   
    85. A(H  24,C   9,H  25)          108.16 -0.000053    0.05    108.21   
    86. A(C   8,C   9,H  25)          110.90 -0.000028    0.07    110.97   
    87. A(C   8,C   9,H  24)          111.70  0.000001    0.02    111.72   
    88. A(H  29,C  10,C  30)          108.69  0.000179    0.08    108.77   
    89. A(H  27,C  10,C  30)          108.70  0.000164    0.02    108.72   
    90. A(C   8,C  10,C  30)          114.34 -0.000073    0.09    114.43   
    91. A(H  27,C  10,H  29)          105.98 -0.000106   -0.11    105.87   
    92. A(C   8,C  10,H  29)          108.61 -0.000124    0.03    108.64   
    93. A(C   8,C  10,H  27)          110.18 -0.000042   -0.12    110.06   
    94. A(C  12,C  11,H  28)          117.96  0.000256    0.25    118.20   
    95. A(C   5,C  11,H  28)          121.20 -0.000042   -0.17    121.04   
    96. A(C   5,C  11,C  12)          120.84 -0.000213   -0.08    120.76   
    97. A(C  11,C  12,O  13)          115.27 -0.000303   -0.01    115.26   
    98. A(C   1,C  12,O  13)          122.10  0.000267   -0.01    122.08   
    99. A(C   1,C  12,C  11)          122.63  0.000035    0.02    122.65   
   100. A(C  12,O  13,H  44)          111.40  0.000924    0.11    111.51   
   101. A(H  32,C  30,C  33)          110.19 -0.000087    0.20    110.39   
   102. A(H  31,C  30,C  33)          109.83  0.000128    0.17    110.01   
   103. A(C  10,C  30,C  33)          114.40  0.000396    0.03    114.43   
   104. A(H  31,C  30,H  32)          105.19 -0.000063   -0.41    104.78   
   105. A(C  10,C  30,H  32)          108.26 -0.000147   -0.08    108.18   
   106. A(C  10,C  30,H  31)          108.55 -0.000270    0.02    108.57   
   107. A(H  34,C  33,C  35)          117.71 -0.000392   -0.02    117.69   
   108. A(C  30,C  33,C  35)          126.89  0.001452   -0.02    126.87   
   109. A(C  30,C  33,H  34)          115.39 -0.001060    0.05    115.44   
   110. A(C  36,C  35,C  40)          117.47 -0.000010    0.03    117.50   
   111. A(C  33,C  35,C  40)          120.14 -0.000253    0.12    120.26   
   112. A(C  33,C  35,C  36)          122.38  0.000264   -0.15    122.23   
   113. A(H  38,C  36,H  39)          107.28 -0.000354   -0.12    107.16   
   114. A(H  37,C  36,H  39)          107.32 -0.000256   -0.16    107.17   
   115. A(C  35,C  36,H  39)          111.45  0.000248    0.18    111.62   
   116. A(H  37,C  36,H  38)          106.46 -0.000372   -0.28    106.18   
   117. A(C  35,C  36,H  38)          111.85  0.000423    0.12    111.98   
   118. A(C  35,C  36,H  37)          112.17  0.000237    0.21    112.38   
   119. A(H  42,C  40,H  43)          107.03 -0.000217   -0.25    106.79   
   120. A(H  41,C  40,H  43)          107.46 -0.000527   -0.02    107.44   
   121. A(C  35,C  40,H  43)          111.79  0.000451    0.06    111.85   
   122. A(H  41,C  40,H  42)          106.76 -0.000379   -0.20    106.56   
   123. A(C  35,C  40,H  42)          111.74  0.000287    0.16    111.90   
   124. A(C  35,C  40,H  41)          111.77  0.000301    0.20    111.96   
   125. D(C  12,C   1,C   0,H  17)    -60.23 -0.000031    0.01    -60.23   
   126. D(C   2,C   1,C   0,H  17)    119.99 -0.000022    0.16    120.15   
   127. D(C   2,C   1,C   0,H  16)   -120.06  0.000225    0.20   -119.86   
   128. D(C   2,C   1,C   0,H  15)     -0.28 -0.000125    0.38      0.10   
   129. D(C  12,C   1,C   0,H  15)    179.50 -0.000134    0.22    179.72   
   130. D(C  12,C   1,C   0,H  16)     59.72  0.000216    0.04     59.76   
   131. D(C   4,C   2,C   1,C  12)      0.12  0.000089   -0.09      0.03   
   132. D(C   3,C   2,C   1,C  12)   -179.58  0.000066   -0.05   -179.63   
   133. D(C   3,C   2,C   1,C   0)      0.20  0.000060   -0.20     -0.01   
   134. D(C   4,C   2,C   1,C   0)    179.90  0.000083   -0.24    179.66   
   135. D(H  19,C   3,C   2,C   4)     56.95 -0.000008   -0.02     56.93   
   136. D(H  20,C   3,C   2,C   1)    119.79  0.000016    0.02    119.82   
   137. D(H  19,C   3,C   2,C   1)   -123.33  0.000015   -0.06   -123.39   
   138. D(H  18,C   3,C   2,C   1)     -1.76  0.000008   -0.01     -1.77   
   139. D(H  18,C   3,C   2,C   4)    178.52 -0.000015    0.03    178.55   
   140. D(H  20,C   3,C   2,C   4)    -59.93 -0.000006    0.06    -59.86   
   141. D(O  14,C   4,C   2,C   3)      1.15  0.000186   -0.90      0.26   
   142. D(O  14,C   4,C   2,C   1)   -178.57  0.000167   -0.86   -179.44   
   143. D(C   5,C   4,C   2,C   3)   -180.00 -0.000056    0.04   -179.96   
   144. D(C   5,C   4,C   2,C   1)      0.27 -0.000075    0.07      0.35   
   145. D(C  11,C   5,C   4,C   2)     -0.62  0.000035   -0.00     -0.63   
   146. D(C  11,C   5,C   4,O  14)    178.21 -0.000218    0.93    179.14   
   147. D(C   6,C   5,C   4,O  14)     -2.59 -0.000147    0.46     -2.13   
   148. D(C   6,C   5,C   4,C   2)    178.57  0.000107   -0.47    178.10   
   149. D(H  22,C   6,C   5,C  11)   -139.56  0.000342   -2.54   -142.10   
   150. D(H  22,C   6,C   5,C   4)     41.27  0.000265   -2.06     39.21   
   151. D(H  21,C   6,C   5,C  11)    -22.94  0.000187   -2.34    -25.28   
   152. D(H  21,C   6,C   5,C   4)    157.88  0.000111   -1.86    156.03   
   153. D(C   7,C   6,C   5,C  11)     96.69  0.000027   -2.32     94.37   
   154. D(C   7,C   6,C   5,C   4)    -82.48 -0.000049   -1.84    -84.32   
   155. D(C   8,C   7,C   6,C   5)    125.24  0.000200   -0.70    124.54   
   156. D(H  23,C   7,C   6,H  22)   -178.08 -0.000180   -0.03   -178.10   
   157. D(H  23,C   7,C   6,H  21)     63.90  0.000093   -0.25     63.65   
   158. D(H  23,C   7,C   6,C   5)    -55.49  0.000078   -0.27    -55.76   
   159. D(C   8,C   7,C   6,H  22)      2.65 -0.000058   -0.45      2.20   
   160. D(C   8,C   7,C   6,H  21)   -115.37  0.000216   -0.68   -116.05   
   161. D(C  10,C   8,C   7,H  23)   -179.69  0.000087   -0.06   -179.76   
   162. D(C  10,C   8,C   7,C   6)     -0.44 -0.000039    0.37     -0.07   
   163. D(C   9,C   8,C   7,H  23)     -0.34 -0.000014    0.19     -0.14   
   164. D(C   9,C   8,C   7,C   6)    178.92 -0.000140    0.63    179.54   
   165. D(H  26,C   9,C   8,C  10)    -59.28  0.000109   -1.23    -60.51   
   166. D(H  26,C   9,C   8,C   7)    121.31  0.000193   -1.46    119.85   
   167. D(H  25,C   9,C   8,C  10)     59.12  0.000104   -1.24     57.89   
   168. D(H  25,C   9,C   8,C   7)   -120.29  0.000189   -1.46   -121.76   
   169. D(H  24,C   9,C   8,C  10)    179.86  0.000018   -1.11    178.75   
   170. D(H  24,C   9,C   8,C   7)      0.44  0.000103   -1.34     -0.90   
   171. D(C  30,C  10,C   8,C   9)     66.56 -0.000033    0.87     67.43   
   172. D(C  30,C  10,C   8,C   7)   -114.06 -0.000127    1.11   -112.95   
   173. D(H  29,C  10,C   8,C   9)    -55.01 -0.000122    0.69    -54.32   
   174. D(H  29,C  10,C   8,C   7)    124.37 -0.000217    0.93    125.31   
   175. D(H  27,C  10,C   8,C   9)   -170.68  0.000098    0.88   -169.81   
   176. D(H  27,C  10,C   8,C   7)      8.70  0.000004    1.12      9.81   
   177. D(H  28,C  11,C   5,C   6)      1.46 -0.000082    0.44      1.91   
   178. D(H  28,C  11,C   5,C   4)   -179.36 -0.000001   -0.03   -179.39   
   179. D(C  12,C  11,C   5,C   6)   -178.60 -0.000091    0.42   -178.18   
   180. D(C  12,C  11,C   5,C   4)      0.58 -0.000011   -0.05      0.53   
   181. D(C   1,C  12,C  11,H  28)    179.76  0.000016    0.02    179.78   
   182. D(C   1,C  12,C  11,C   5)     -0.18  0.000025    0.04     -0.14   
   183. D(O  13,C  12,C   1,C   2)   -179.99  0.000109   -0.73   -180.72   
   184. D(O  13,C  12,C   1,C   0)      0.21  0.000118   -0.58     -0.37   
   185. D(C  11,C  12,C   1,C   2)     -0.18 -0.000062    0.04     -0.14   
   186. D(O  13,C  12,C  11,C   5)    179.64 -0.000134    0.80    180.44   
   187. D(C  11,C  12,C   1,C   0)   -179.98 -0.000053    0.18   -179.79   
   188. D(O  13,C  12,C  11,H  28)     -0.42 -0.000144    0.78      0.36   
   189. D(H  44,O  13,C  12,C  11)   -179.95  0.000159    2.41   -177.54   
   190. D(H  44,O  13,C  12,C   1)     -0.13 -0.000000    3.18      3.05   
   191. D(C  33,C  30,C  10,H  27)    138.37 -0.000105    1.95    140.32   
   192. D(C  33,C  30,C  10,C   8)    -98.08 -0.000085    1.88    -96.20   
   193. D(H  32,C  30,C  10,H  29)    146.72 -0.000112    2.25    148.97   
   194. D(H  32,C  30,C  10,H  27)    -98.36 -0.000056    2.17    -96.18   
   195. D(H  32,C  30,C  10,C   8)     25.20 -0.000035    2.10     27.30   
   196. D(H  31,C  30,C  10,H  29)    -99.59 -0.000399    1.75    -97.83   
   197. D(H  31,C  30,C  10,H  27)     15.33 -0.000342    1.68     17.01   
   198. D(C  33,C  30,C  10,H  29)     23.45 -0.000162    2.03     25.47   
   199. D(H  31,C  30,C  10,C   8)    138.89 -0.000322    1.61    140.49   
   200. D(C  35,C  33,C  30,H  32)     96.94 -0.000082    0.30     97.24   
   201. D(C  35,C  33,C  30,H  31)    -18.49 -0.000030    0.57    -17.91   
   202. D(C  35,C  33,C  30,C  10)   -140.82 -0.000057    0.37   -140.45   
   203. D(H  34,C  33,C  30,H  32)    -83.04 -0.000037    0.11    -82.92   
   204. D(H  34,C  33,C  30,H  31)    161.53  0.000016    0.39    161.93   
   205. D(H  34,C  33,C  30,C  10)     39.19 -0.000012    0.19     39.39   
   206. D(C  40,C  35,C  33,H  34)      0.59 -0.000129    0.45      1.04   
   207. D(C  40,C  35,C  33,C  30)   -179.39 -0.000082    0.26   -179.13   
   208. D(C  36,C  35,C  33,H  34)    179.72 -0.000100    0.21    179.93   
   209. D(C  36,C  35,C  33,C  30)     -0.26 -0.000054    0.03     -0.23   
   210. D(H  39,C  36,C  35,C  40)     -0.13  0.000085   -0.79     -0.92   
   211. D(H  39,C  36,C  35,C  33)   -179.29  0.000059   -0.56   -179.84   
   212. D(H  38,C  36,C  35,C  40)   -120.23  0.000075   -0.84   -121.07   
   213. D(H  38,C  36,C  35,C  33)     60.62  0.000049   -0.61     60.01   
   214. D(H  37,C  36,C  35,C  40)    120.24  0.000095   -0.72    119.51   
   215. D(H  37,C  36,C  35,C  33)    -58.92  0.000069   -0.49    -59.41   
   216. D(H  43,C  40,C  35,C  36)     11.81 -0.000534    5.61     17.42   
   217. D(H  43,C  40,C  35,C  33)   -169.02 -0.000504    5.38   -163.64   
   218. D(H  42,C  40,C  35,C  36)   -108.13 -0.000766    5.76   -102.36   
   219. D(H  42,C  40,C  35,C  33)     71.05 -0.000736    5.54     76.58   
   220. D(H  41,C  40,C  35,C  36)    132.31 -0.000685    5.77    138.08   
   221. D(H  41,C  40,C  35,C  33)    -48.52 -0.000656    5.54    -42.98   
    ----------------------------------------------------------------------------

         *************************************************************
         *                GEOMETRY OPTIMIZATION CYCLE   6            *
         *************************************************************
---------------------------------
CARTESIAN COORDINATES (ANGSTROEM)
---------------------------------
  C      4.027720    0.366137    0.806357
  C      2.623414    0.124130    0.298906
  C      1.720154    1.124006   -0.041487
  C      2.009909    2.599712    0.046239
  C      0.378860    0.785924   -0.533181
  C     -0.001124   -0.617437   -0.654306
  C     -1.396185   -0.975225   -1.119081
  C     -2.389353   -0.967069    0.026531
  C     -3.540812   -0.283595    0.144908
  C     -4.384188   -0.442926    1.391416
  C     -4.090413    0.661442   -0.905831
  C      0.914085   -1.585947   -0.316115
  C      2.201538   -1.232863    0.153090
  O      3.015664   -2.274279    0.445047
  O     -0.426894    1.706439   -0.848709
  H      4.267511    1.425967    0.882523
  H      4.776088   -0.083258    0.138986
  H      4.171074   -0.067634    1.805818
  H      3.001918    2.825265    0.437095
  H      1.268218    3.094071    0.684927
  H      1.917528    3.064863   -0.942901
  H     -1.366664   -1.984928   -1.552042
  H     -1.698680   -0.285694   -1.910948
  H     -2.104986   -1.620135    0.854030
  H     -3.938269   -1.154665    2.094265
  H     -5.394785   -0.795375    1.140379
  H     -4.510838    0.513664    1.915857
  H     -3.513082    0.571386   -1.830055
  H      0.670570   -2.641379   -0.402406
  H     -5.114487    0.348477   -1.159043
  C     -4.115585    2.159513   -0.475682
  H     -3.826143    2.774557   -1.335479
  H     -3.316167    2.317766    0.264908
  C     -5.439126    2.628870    0.071903
  H     -5.960487    1.916030    0.713435
  C     -6.028611    3.814799   -0.151368
  C     -5.394332    4.882957   -1.025682
  H     -4.411967    5.199116   -0.652606
  H     -5.232579    4.530469   -2.053054
  H     -6.020040    5.778140   -1.086346
  C     -7.364744    4.140611    0.497272
  H     -8.059252    3.293505    0.453325
  H     -7.252591    4.398785    1.559086
  H     -7.854878    4.992045    0.014933
  H      3.869824   -1.971096    0.798161

----------------------------
CARTESIAN COORDINATES (A.U.)
----------------------------
  NO LB      ZA    FRAG     MASS         X           Y           Z
   0 C     6.0000    0    12.011    7.611287    0.691899    1.523793
   1 C     6.0000    0    12.011    4.957534    0.234572    0.564851
   2 C     6.0000    0    12.011    3.250620    2.124064   -0.078400
   3 C     6.0000    0    12.011    3.798177    4.912743    0.087379
   4 C     6.0000    0    12.011    0.715942    1.485182   -1.007567
   5 C     6.0000    0    12.011   -0.002124   -1.166788   -1.236459
   6 C     6.0000    0    12.011   -2.638408   -1.842908   -2.114756
   7 C     6.0000    0    12.011   -4.515222   -1.827496    0.050135
   8 C     6.0000    0    12.011   -6.691165   -0.535916    0.273837
   9 C     6.0000    0    12.011   -8.284915   -0.837009    2.629395
  10 C     6.0000    0    12.011   -7.729761    1.249944   -1.711772
  11 C     6.0000    0    12.011    1.727371   -2.997006   -0.597371
  12 C     6.0000    0    12.011    4.160303   -2.329774    0.289299
  13 O     8.0000    0    15.999    5.698778   -4.297765    0.841016
  14 O     8.0000    0    15.999   -0.806712    3.224702   -1.603828
  15 H     1.0000    0     1.008    8.064428    2.694686    1.667727
  16 H     1.0000    0     1.008    9.025499   -0.157335    0.262646
  17 H     1.0000    0     1.008    7.882187   -0.127810    3.412502
  18 H     1.0000    0     1.008    5.672803    5.338976    0.825989
  19 H     1.0000    0     1.008    2.396584    5.846948    1.294324
  20 H     1.0000    0     1.008    3.623603    5.791752   -1.781824
  21 H     1.0000    0     1.008   -2.582621   -3.750971   -2.932934
  22 H     1.0000    0     1.008   -3.210040   -0.539883   -3.611168
  23 H     1.0000    0     1.008   -3.977846   -3.061611    1.613883
  24 H     1.0000    0     1.008   -7.442250   -2.182001    3.957588
  25 H     1.0000    0     1.008  -10.194666   -1.503041    2.155005
  26 H     1.0000    0     1.008   -8.524248    0.970684    3.620445
  27 H     1.0000    0     1.008   -6.638763    1.079762   -3.458304
  28 H     1.0000    0     1.008    1.267194   -4.991483   -0.760436
  29 H     1.0000    0     1.008   -9.664979    0.658525   -2.190275
  30 C     6.0000    0    12.011   -7.777328    4.080888   -0.898909
  31 H     1.0000    0     1.008   -7.230362    5.243152   -2.523690
  32 H     1.0000    0     1.008   -6.266647    4.379944    0.500603
  33 C     6.0000    0    12.011  -10.278459    4.967844    0.135878
  34 H     1.0000    0     1.008  -11.263688    3.620772    1.348196
  35 C     6.0000    0    12.011  -11.392423    7.208926   -0.286044
  36 C     6.0000    0    12.011  -10.193811    9.227451   -1.938258
  37 H     1.0000    0     1.008   -8.337410    9.824905   -1.233246
  38 H     1.0000    0     1.008   -9.888142    8.561345   -3.879709
  39 H     1.0000    0     1.008  -11.376227   10.919102   -2.052896
  40 C     6.0000    0    12.011  -13.917349    7.824620    0.939707
  41 H     1.0000    0     1.008  -15.229780    6.223822    0.856661
  42 H     1.0000    0     1.008  -13.705410    8.312498    2.946246
  43 H     1.0000    0     1.008  -14.843568    9.433598    0.028219
  44 H     1.0000    0     1.008    7.312907   -3.724831    1.508306

--------------------------------
INTERNAL COORDINATES (ANGSTROEM)
--------------------------------
 C      0   0   0     0.000000000000     0.00000000     0.00000000
 C      1   0   0     1.512662644003     0.00000000     0.00000000
 C      2   1   0     1.389783537805   124.78052156     0.00000000
 C      3   2   1     1.506439536581   124.43676645     0.00000000
 C      3   2   1     1.468036484159   120.67483799   179.64566526
 C      5   3   2     1.458932383806   119.16314342     0.34989403
 C      6   5   3     1.513348387774   119.53859314   178.10028163
 C      7   6   5     1.516203225589   111.74731009   275.67893688
 C      8   7   6     1.344250687405   129.07698478   124.53969463
 C      9   8   7     1.513423576083   119.75843265   179.54348657
 C      9   8   7     1.516314140006   124.49517410   359.93248592
 C      6   5   3     1.374769900672   118.93665284   359.37597147
 C     12   6   5     1.415046062264   120.76212876     0.52299551
 O     13  12   6     1.353730645494   115.25984155   180.42053824
 O      5   3   2     1.263386254838   119.90509633   180.57255182
 H      1   2   3     1.089284107604   112.54978298     0.09926906
 H      1   2   3     1.098815271880   111.29077599   240.14155348
 H      1   2   3     1.098922780471   111.28824714   120.15331648
 H      4   3   2     1.089828095498   113.49722565   358.23084825
 H      4   3   2     1.096548694757   110.20954006   236.61030924
 H      4   3   2     1.096949273918   110.28440623   119.81337788
 H      7   6   5     1.099011805160   108.26647839   156.02914223
 H      7   6   5     1.092707918336   109.18176403    39.20820248
 H      8   7   6     1.091839886687   113.50500544   304.23691024
 H     10   9   8     1.095177098503   111.72192228   359.10395253
 H     10   9   8     1.099338723113   110.97456550   238.24168278
 H     10   9   8     1.098245537643   111.46116680   119.84698227
 H     11   9   8     1.093440788659   110.06036356     9.81582594
 H     12   6   5     1.086591861390   121.03468312   180.59869553
 H     11   9   8     1.100358979450   108.63436052   125.30633747
 C     11   9   8     1.558806509581   114.43091686   247.05518496
 H     31  11   9     1.096041427197   108.57542931   140.49199872
 H     31  11   9     1.101174830794   108.17848775    27.30419478
 C     31  11   9     1.507284762607   114.43678057   263.80130169
 H     34  31  11     1.091567885299   115.43974679    39.38739553
 C     34  31  11     1.343045341122   126.86850111   219.54855259
 C     36  34  31     1.519109838167   122.22919485   359.76960853
 H     37  36  34     1.097352998573   112.37657539   300.58961394
 H     37  36  34     1.098136733388   111.97830765    60.00595497
 H     37  36  34     1.093865918930   111.62408799   180.15537889
 C     36  34  31     1.520571699027   120.26269713   180.87296919
 H     41  36  34     1.096294497549   111.96244121   317.02330760
 H     41  36  34     1.098490941630   111.89943045    76.58391348
 H     41  36  34     1.094450648370   111.85192582   196.36296216
 H     14  13  12     0.972727796994   111.50630368   182.47375059

---------------------------
INTERNAL COORDINATES (A.U.)
---------------------------
 C      0   0   0     0.000000000000     0.00000000     0.00000000
 C      1   0   0     2.858518130178     0.00000000     0.00000000
 C      2   1   0     2.626310271883   124.78052156     0.00000000
 C      3   2   1     2.846758161450   124.43676645     0.00000000
 C      3   2   1     2.774186909666   120.67483799   179.64566526
 C      5   3   2     2.756982653301   119.16314342     0.34989403
 C      6   5   3     2.859813998104   119.53859314   178.10028163
 C      7   6   5     2.865208859731   111.74731009   275.67893688
 C      8   7   6     2.540265654530   129.07698478   124.53969463
 C      9   8   7     2.859956083417   119.75843265   179.54348657
 C      9   8   7     2.865418457604   124.49517410   359.93248592
 C      6   5   3     2.597938609429   118.93665284   359.37597147
 C     12   6   5     2.674049524563   120.76212876     0.52299551
 O     13  12   6     2.558180179080   115.25984155   180.42053824
 O      5   3   2     2.387454023004   119.90509633   180.57255182
 H      1   2   3     2.058448645404   112.54978298     0.09926906
 H      1   2   3     2.076459935624   111.29077599   240.14155348
 H      1   2   3     2.076663097418   111.28824714   120.15331648
 H      4   3   2     2.059476633544   113.49722565   358.23084825
 H      4   3   2     2.072176725599   110.20954006   236.61030924
 H      4   3   2     2.072933710509   110.28440623   119.81337788
 H      7   6   5     2.076831329700   108.26647839   156.02914223
 H      7   6   5     2.064918710023   109.18176403    39.20820248
 H      8   7   6     2.063278367929   113.50500544   304.23691024
 H     10   9   8     2.069584784314   111.72192228   359.10395253
 H     10   9   8     2.077449115099   110.97456550   238.24168278
 H     10   9   8     2.075383293946   111.46116680   119.84698227
 H     11   9   8     2.066303634225   110.06036356     9.81582594
 H     12   6   5     2.053361037375   121.03468312   180.59869553
 H     11   9   8     2.079377120161   108.63436052   125.30633747
 C     11   9   8     2.945717398881   114.43091686   247.05518496
 H     31  11   9     2.071218128834   108.57542931   140.49199872
 H     31  11   9     2.080918855768   108.17848775    27.30419478
 C     31  11   9     2.848355407160   114.43678057   263.80130169
 H     34  31  11     2.062764359800   115.43974679    39.38739553
 C     34  31  11     2.537987880160   126.86850111   219.54855259
 C     36  34  31     2.870701561481   122.22919485   359.76960853
 H     37  36  34     2.073696639541   112.37657539   300.58961394
 H     37  36  34     2.075177683702   111.97830765    60.00595497
 H     37  36  34     2.067107014007   111.62408799   180.15537889
 C     36  34  31     2.873464078153   120.26269713   180.87296919
 H     41  36  34     2.071696362493   111.96244121   317.02330760
 H     41  36  34     2.075847040273   111.89943045    76.58391348
 H     41  36  34     2.068211992511   111.85192582   196.36296216
 H     14  13  12     1.838189139171   111.50630368   182.47375059


           ************************************************************
           *        Program running with 4 parallel MPI-processes     *
           *              working on a common directory               *
           ************************************************************
------------------------------------------------------------------------------
                   ___                                                        
                  /   \      - P O W E R E D   B Y -                         
                 /     \                                                     
                 |  |  |   _    _      __       _____    __    __             
                 |  |  |  | |  | |    /  \     |  _  \  |  |  /  |          
                  \  \/   | |  | |   /    \    | | | |  |  | /  /          
                 / \  \   | |__| |  /  /\  \   | |_| |  |  |/  /          
                |  |  |   |  __  | /  /__\  \  |    /   |      \           
                |  |  |   | |  | | |   __   |  |    \   |  |\   \          
                \     /   | |  | | |  |  |  |  | |\  \  |  | \   \       
                 \___/    |_|  |_| |__|  |__|  |_| \__\ |__|  \__/        
                                                                              
                      - O R C A' S   B I G   F R I E N D -                    
                                      &                                       
                       - I N T E G R A L  F E E D E R -                       
                                                                              
 v1 FN, 2020, v2 2021                                                         
------------------------------------------------------------------------------


Reading SHARK input file PQ2_1e_1H_B3LYP_631Gd_opt.SHARKINP.tmp ... ok
----------------------
SHARK INTEGRAL PACKAGE
----------------------

Number of atoms                             ...     45
Number of basis functions                   ...    330
Number of shells                            ...    170
Maximum angular momentum                    ...      2
Integral batch strategy                     ... SHARK/LIBINT Hybrid
RI-J (if used) integral strategy            ... SPLIT-RIJ (Revised 2003 algorithm where possible)
Printlevel                                  ...      1
Contraction scheme used                     ... SEGMENTED contraction
Coulomb Range Separation                    ... NOT USED
Exchange Range Separation                   ... NOT USED
Finite Nucleus Model                        ... NOT USED
Auxiliary Coulomb fitting basis             ... AVAILABLE
   # of basis functions in Aux-J            ...   1255
   # of shells in Aux-J                     ...    425
   Maximum angular momentum in Aux-J        ...      4
Auxiliary J/K fitting basis                 ... NOT available
Auxiliary Correlation fitting basis         ... NOT available
Auxiliary 'external' fitting basis          ... NOT available
Integral threshold                          ...     2.500000e-11
Primitive cut-off                           ...     2.500000e-12
Primitive pair pre-selection threshold      ...     2.500000e-12

Calculating pre-screening integrals         ... done (  0.1 sec) Dimension = 170
Organizing shell pair data                  ... done (  0.1 sec)
Shell pair information
Total number of shell pairs                 ...     14535
Shell pairs after pre-screening             ...      9614
Total number of primitive shell pairs       ...     80695
Primitive shell pairs kept                  ...     29961
          la=0 lb=0:   3828 shell pairs
          la=1 lb=0:   3162 shell pairs
          la=1 lb=1:    658 shell pairs
          la=2 lb=0:   1287 shell pairs
          la=2 lb=1:    563 shell pairs
          la=2 lb=2:    116 shell pairs

Calculating one electron integrals          ... done (  0.0 sec)
Calculating RI/J V-Matrix + Cholesky decomp.... done (  0.1 sec)
Calculating Nuclear repulsion               ... done (  0.0 sec) ENN=   1479.669229933751 Eh

SHARK setup successfully completed in   0.4 seconds

Maximum memory used throughout the entire GTOINT-calculation: 24.2 MB
[1717815515.226300] [eu-a2p-412:92335:0]          mpool.c:38   UCX  WARN  object 0x4099280 was not returned to mpool ucp_requests
[1717815515.226320] [eu-a2p-412:92335:0]          mpool.c:38   UCX  WARN  object 0x4099440 was not returned to mpool ucp_requests
[1717815515.226324] [eu-a2p-412:92335:0]          mpool.c:38   UCX  WARN  object 0x4099600 was not returned to mpool ucp_requests
[1717815515.226327] [eu-a2p-412:92335:0]          mpool.c:38   UCX  WARN  object 0x40997c0 was not returned to mpool ucp_requests
[1717815515.226330] [eu-a2p-412:92335:0]          mpool.c:38   UCX  WARN  object 0x4099980 was not returned to mpool ucp_requests
[1717815515.226333] [eu-a2p-412:92335:0]          mpool.c:38   UCX  WARN  object 0x4099b40 was not returned to mpool ucp_requests
[1717815515.226336] [eu-a2p-412:92335:0]          mpool.c:38   UCX  WARN  object 0x4099d00 was not returned to mpool ucp_requests
[1717815515.226339] [eu-a2p-412:92335:0]          mpool.c:38   UCX  WARN  object 0x4099ec0 was not returned to mpool ucp_requests
[1717815515.226343] [eu-a2p-412:92335:0]          mpool.c:38   UCX  WARN  object 0x409a080 was not returned to mpool ucp_requests
[1717815515.226345] [eu-a2p-412:92335:0]          mpool.c:38   UCX  WARN  object 0x409a240 was not returned to mpool ucp_requests
[1717815515.226348] [eu-a2p-412:92335:0]          mpool.c:38   UCX  WARN  object 0x409a400 was not returned to mpool ucp_requests
[1717815515.226351] [eu-a2p-412:92335:0]          mpool.c:38   UCX  WARN  object 0x409a5c0 was not returned to mpool ucp_requests
[1717815515.226354] [eu-a2p-412:92335:0]          mpool.c:38   UCX  WARN  object 0x409a780 was not returned to mpool ucp_requests
[1717815515.226357] [eu-a2p-412:92335:0]          mpool.c:38   UCX  WARN  object 0x409a940 was not returned to mpool ucp_requests
[1717815515.226359] [eu-a2p-412:92335:0]          mpool.c:38   UCX  WARN  object 0x409ab00 was not returned to mpool ucp_requests
[1717815515.226363] [eu-a2p-412:92335:0]          mpool.c:38   UCX  WARN  object 0x409acc0 was not returned to mpool ucp_requests
[1717815515.226366] [eu-a2p-412:92335:0]          mpool.c:38   UCX  WARN  object 0x409ae80 was not returned to mpool ucp_requests
[1717815515.226369] [eu-a2p-412:92335:0]          mpool.c:38   UCX  WARN  object 0x409b040 was not returned to mpool ucp_requests
[1717815515.226372] [eu-a2p-412:92335:0]          mpool.c:38   UCX  WARN  object 0x409b200 was not returned to mpool ucp_requests
[1717815515.226374] [eu-a2p-412:92335:0]          mpool.c:38   UCX  WARN  object 0x409b3c0 was not returned to mpool ucp_requests
[1717815515.226377] [eu-a2p-412:92335:0]          mpool.c:38   UCX  WARN  object 0x409b580 was not returned to mpool ucp_requests
[1717815515.226098] [eu-a2p-412:92336:0]          mpool.c:38   UCX  WARN  object 0x30e0a40 was not returned to mpool ucp_requests
[1717815515.226119] [eu-a2p-412:92336:0]          mpool.c:38   UCX  WARN  object 0x30e0c00 was not returned to mpool ucp_requests
[1717815515.226124] [eu-a2p-412:92336:0]          mpool.c:38   UCX  WARN  object 0x30e0dc0 was not returned to mpool ucp_requests
[1717815515.226127] [eu-a2p-412:92336:0]          mpool.c:38   UCX  WARN  object 0x30e0f80 was not returned to mpool ucp_requests
[1717815515.226130] [eu-a2p-412:92336:0]          mpool.c:38   UCX  WARN  object 0x30e1140 was not returned to mpool ucp_requests
[1717815515.226133] [eu-a2p-412:92336:0]          mpool.c:38   UCX  WARN  object 0x30e1300 was not returned to mpool ucp_requests
[1717815515.226136] [eu-a2p-412:92336:0]          mpool.c:38   UCX  WARN  object 0x30e14c0 was not returned to mpool ucp_requests
[1717815515.226139] [eu-a2p-412:92336:0]          mpool.c:38   UCX  WARN  object 0x30e1680 was not returned to mpool ucp_requests
[1717815515.226141] [eu-a2p-412:92336:0]          mpool.c:38   UCX  WARN  object 0x30e1840 was not returned to mpool ucp_requests
[1717815515.226144] [eu-a2p-412:92336:0]          mpool.c:38   UCX  WARN  object 0x30e1a00 was not returned to mpool ucp_requests
[1717815515.226147] [eu-a2p-412:92336:0]          mpool.c:38   UCX  WARN  object 0x30e1bc0 was not returned to mpool ucp_requests
[1717815515.226150] [eu-a2p-412:92336:0]          mpool.c:38   UCX  WARN  object 0x30e1d80 was not returned to mpool ucp_requests
[1717815515.226153] [eu-a2p-412:92336:0]          mpool.c:38   UCX  WARN  object 0x30e1f40 was not returned to mpool ucp_requests
[1717815515.226156] [eu-a2p-412:92336:0]          mpool.c:38   UCX  WARN  object 0x30e2100 was not returned to mpool ucp_requests
[1717815515.226159] [eu-a2p-412:92336:0]          mpool.c:38   UCX  WARN  object 0x30e22c0 was not returned to mpool ucp_requests
[1717815515.226162] [eu-a2p-412:92336:0]          mpool.c:38   UCX  WARN  object 0x30e2480 was not returned to mpool ucp_requests
[1717815515.226165] [eu-a2p-412:92336:0]          mpool.c:38   UCX  WARN  object 0x30e2640 was not returned to mpool ucp_requests
[1717815515.226168] [eu-a2p-412:92336:0]          mpool.c:38   UCX  WARN  object 0x30e2800 was not returned to mpool ucp_requests
[1717815515.226171] [eu-a2p-412:92336:0]          mpool.c:38   UCX  WARN  object 0x30e29c0 was not returned to mpool ucp_requests
[1717815515.226173] [eu-a2p-412:92336:0]          mpool.c:38   UCX  WARN  object 0x30e2b80 was not returned to mpool ucp_requests
[1717815515.226176] [eu-a2p-412:92336:0]          mpool.c:38   UCX  WARN  object 0x30e2d40 was not returned to mpool ucp_requests
[1717815515.243172] [eu-a2p-412:92334:0]          mpool.c:38   UCX  WARN  object 0x28b6a00 was not returned to mpool ucp_requests
[1717815515.243209] [eu-a2p-412:92334:0]          mpool.c:38   UCX  WARN  object 0x28b6bc0 was not returned to mpool ucp_requests
[1717815515.243215] [eu-a2p-412:92334:0]          mpool.c:38   UCX  WARN  object 0x28b6d80 was not returned to mpool ucp_requests
[1717815515.243218] [eu-a2p-412:92334:0]          mpool.c:38   UCX  WARN  object 0x28b6f40 was not returned to mpool ucp_requests
[1717815515.243222] [eu-a2p-412:92334:0]          mpool.c:38   UCX  WARN  object 0x28b7100 was not returned to mpool ucp_requests
[1717815515.243225] [eu-a2p-412:92334:0]          mpool.c:38   UCX  WARN  object 0x28b72c0 was not returned to mpool ucp_requests
[1717815515.243229] [eu-a2p-412:92334:0]          mpool.c:38   UCX  WARN  object 0x28b7480 was not returned to mpool ucp_requests
[1717815515.243232] [eu-a2p-412:92334:0]          mpool.c:38   UCX  WARN  object 0x28b7640 was not returned to mpool ucp_requests
[1717815515.243236] [eu-a2p-412:92334:0]          mpool.c:38   UCX  WARN  object 0x28b7800 was not returned to mpool ucp_requests
[1717815515.243239] [eu-a2p-412:92334:0]          mpool.c:38   UCX  WARN  object 0x28b79c0 was not returned to mpool ucp_requests
[1717815515.243243] [eu-a2p-412:92334:0]          mpool.c:38   UCX  WARN  object 0x28b7b80 was not returned to mpool ucp_requests
[1717815515.243246] [eu-a2p-412:92334:0]          mpool.c:38   UCX  WARN  object 0x28b7d40 was not returned to mpool ucp_requests


           ************************************************************
           *        Program running with 4 parallel MPI-processes     *
           *              working on a common directory               *
           ************************************************************

Diagonalization of the overlap matrix:
Smallest eigenvalue                        ... 4.214e-04
Time for diagonalization                   ...    0.020 sec
Threshold for overlap eigenvalues          ... 1.000e-08
Number of eigenvalues below threshold      ... 0
Time for construction of square roots      ...    0.160 sec
Total time needed                          ...    0.360 sec

-------------------
DFT GRID GENERATION
-------------------

General Integration Accuracy     IntAcc      ... 4.959
Radial Grid Type                 RadialGrid  ... OptM3 with GC (2021)
Angular Grid (max. ang.)         AngularGrid ... 6 (Lebedev-590)
Angular grid pruning method      GridPruning ... 4 (adaptive)
Weight generation scheme         WeightScheme... Becke
Basis function cutoff            BFCut       ... 1.0000e-11
Integration weight cutoff        WCut        ... 1.0000e-14
Angular grids for H and He will be reduced by one unit
Partially contracted basis set               ... off
Rotationally invariant grid construction     ... off

Total number of grid points                  ...   497355
Total number of batches                      ...     7793
Average number of points per batch           ...       63
Average number of grid points per atom       ...    11052
Time for grid setup =    6.289 sec

--------------------
COSX GRID GENERATION
--------------------

GRIDX 1
-------
General Integration Accuracy     IntAcc      ... 4.020
Radial Grid Type                 RadialGrid  ... OptM3 with GC (2021)
Angular Grid (max. ang.)         AngularGrid ... 2 (Lebedev-110)
Angular grid pruning method      GridPruning ... 4 (adaptive)
Weight generation scheme         WeightScheme... Becke
Basis function cutoff            BFCut       ... 1.0000e-11
Integration weight cutoff        WCut        ... 1.0000e-14
Angular grids for H and He will be reduced by one unit
Partially contracted basis set               ... on
Rotationally invariant grid construction     ... off

Total number of grid points                  ...    53586
Total number of batches                      ...      861
Average number of points per batch           ...       62
Average number of grid points per atom       ...     1191
UseSFitting                                  ... on

GRIDX 2
-------
General Integration Accuracy     IntAcc      ... 4.338
Radial Grid Type                 RadialGrid  ... OptM3 with GC (2021)
Angular Grid (max. ang.)         AngularGrid ... 3 (Lebedev-194)
Angular grid pruning method      GridPruning ... 4 (adaptive)
Weight generation scheme         WeightScheme... Becke
Basis function cutoff            BFCut       ... 1.0000e-11
Integration weight cutoff        WCut        ... 1.0000e-14
Angular grids for H and He will be reduced by one unit
Partially contracted basis set               ... on
Rotationally invariant grid construction     ... off

Total number of grid points                  ...   116654
Total number of batches                      ...     1847
Average number of points per batch           ...       63
Average number of grid points per atom       ...     2592
UseSFitting                                  ... on

GRIDX 3
-------
General Integration Accuracy     IntAcc      ... 4.871
Radial Grid Type                 RadialGrid  ... OptM3 with GC (2021)
Angular Grid (max. ang.)         AngularGrid ... 4 (Lebedev-302)
Angular grid pruning method      GridPruning ... 4 (adaptive)
Weight generation scheme         WeightScheme... Becke
Basis function cutoff            BFCut       ... 1.0000e-11
Integration weight cutoff        WCut        ... 1.0000e-14
Angular grids for H and He will be reduced by one unit
Partially contracted basis set               ... on
Rotationally invariant grid construction     ... off

Total number of grid points                  ...   224147
Total number of batches                      ...     3526
Average number of points per batch           ...       63
Average number of grid points per atom       ...     4981
UseSFitting                                  ... on

Time for X-Grid setup             =    4.217 sec


--------------------
CPCM SOLVATION MODEL
--------------------
CPCM parameters:
  Epsilon                                         ...      80.4000
  Refrac                                          ...       1.3300
  Rsolv                                           ...       1.3000
  Surface type                                    ... GAUSSIAN VDW
  Epsilon function type                           ...         CPCM
Radii:
 Radius for C  used is    3.8550 Bohr (=   2.0400 Ang.)
 Radius for O  used is    3.4469 Bohr (=   1.8240 Ang.)
 Radius for H  used is    2.4944 Bohr (=   1.3200 Ang.)
Calculating surface                               ...        done! (  0.0s)
GEPOL surface points                              ...         2418
GEPOL Volume                                      ...    2487.2183
GEPOL Surface-area                                ...    1305.8103
Calculating surface distance matrix               ...        done! (  0.1s)
Performing Cholesky decomposition & store         ...        done! (  0.3s)
Overall time for CPCM initialization              ...                 0.3s
--------------
SCF ITERATIONS
--------------
ITER       Energy         Delta-E        Max-DP      RMS-DP      [F,P]     Damp
               ***  Starting incremental Fock matrix formation  ***
  0   -850.8068979221   0.000000000000 0.00339200  0.00004494  0.0301611 0.7000
  1   -850.8089155143  -0.002017592259 0.00310507  0.00004404  0.0238750 0.7000
                               ***Turning on DIIS***
  2   -850.8105249817  -0.001609467428 0.00798060  0.00012049  0.0179517 0.0000
  3   -850.8146626373  -0.004137655554 0.00138459  0.00002031  0.0024530 0.0000
  4   -850.8147268024  -0.000064165095 0.00081333  0.00001385  0.0006766 0.0000
               *** Restarting incremental Fock matrix formation ***
                                   *** Resetting DIIS ***
  5   -850.8147368744  -0.000010071971 0.00026530  0.00000402  0.0001657 0.0000
  6   -850.8147363496   0.000000524735 0.00016550  0.00000244  0.0003260 0.0000
  7   -850.8147373664  -0.000001016718 0.00004455  0.00000051  0.0000431 0.0000
  8   -850.8147373676  -0.000000001215 0.00002617  0.00000028  0.0000397 0.0000
  9   -850.8147373766  -0.000000009017 0.00001477  0.00000013  0.0000143 0.0000
 10   -850.8147373871  -0.000000010557 0.00000845  0.00000009  0.0000075 0.0000
 11   -850.8147373781   0.000000009086 0.00000597  0.00000007  0.0000027 0.0000
 12   -850.8147373771   0.000000000994 0.00000341  0.00000004  0.0000011 0.0000
                 **** Energy Check signals convergence ****

               *****************************************************
               *                     SUCCESS                       *
               *           SCF CONVERGED AFTER  13 CYCLES          *
               *****************************************************

Old exchange energy                            =    -23.746483631 Eh
New exchange energy                            =    -23.746485785 Eh
Exchange energy change after final integration =     -0.000002154 Eh
Total energy after final integration           =   -850.814739537 Eh
Final COS-X integration done in                =    27.722 sec
Total Energy       :         -850.81473954 Eh          -23151.84608 eV
  Last Energy change         ...   -6.0538e-09  Tolerance :   1.0000e-08
  Last MAX-Density change    ...    0.0000e+00  Tolerance :   1.0000e-07
             **** THE GBW FILE WAS UPDATED (PQ2_1e_1H_B3LYP_631Gd_opt.gbw) ****
             **** DENSITY PQ2_1e_1H_B3LYP_631Gd_opt.scfp WAS UPDATED ****
             **** ENERGY FILE WAS UPDATED (PQ2_1e_1H_B3LYP_631Gd_opt.en.tmp) ****
----------------------
UHF SPIN CONTAMINATION
----------------------

Warning: in a DFT calculation there is little theoretical justification to 
         calculate <S**2> as in Hartree-Fock theory. We will do it anyways
         but you should keep in mind that the values have only limited relevance

Expectation value of <S**2>     :     0.770510
Ideal value S*(S+1) for S=0.5   :     0.750000
Deviation                       :     0.020510

             **** THE GBW FILE WAS UPDATED (PQ2_1e_1H_B3LYP_631Gd_opt.gbw) ****
             **** DENSITY PQ2_1e_1H_B3LYP_631Gd_opt.scfp WAS UPDATED ****
Total SCF time: 0 days 0 hours 3 min 19 sec 

Maximum memory used throughout the entire SCF-calculation: 170.4 MB

-------------------------   --------------------
FINAL SINGLE POINT ENERGY      -850.814739537420
-------------------------   --------------------


           ************************************************************
           *        Program running with 4 parallel MPI-processes     *
           *              working on a common directory               *
           ************************************************************
------------------------------------------------------------------------------
                         ORCA SCF GRADIENT CALCULATION
------------------------------------------------------------------------------

 ... reading COSX grid (gridx3)
Gradient of the Kohn-Sham DFT energy:
Kohn-Sham wavefunction type      ... UKS
Hartree-Fock exchange scaling    ...    0.200
Number of operators              ...    2
Number of atoms                  ...   45
Basis set dimensions             ...  330
Integral neglect threshold       ... 2.5e-11
Integral primitive cutoff        ... 2.5e-12
SHARK Integral package           ... ON

Nuc. rep. gradient       (SHARK) ... done (  0.0 sec)
HCore & Overlap gradient (SHARK) ... done (  0.4 sec)
RI-J gradient            (SHARK) ... done (  1.7 sec)
COSX-gradient                    ... done ( 38.3 sec)
Exchange-correlation gradient    ... done

------------------
CARTESIAN GRADIENT
------------------

   1   C   :   -0.000516948   -0.000290459   -0.000134624
   2   C   :    0.001910499   -0.000590816    0.000726329
   3   C   :   -0.001932258    0.001382464   -0.000550847
   4   C   :    0.000579154   -0.000234431    0.000201039
   5   C   :    0.002152478   -0.002632899   -0.000243115
   6   C   :   -0.000616992    0.001656228    0.000079020
   7   C   :    0.000366224   -0.000584442    0.000367313
   8   C   :   -0.000291296    0.000173703   -0.000444926
   9   C   :    0.000417680   -0.000072386    0.000126897
  10   C   :    0.000007020    0.000160252   -0.000165742
  11   C   :    0.000256862    0.001721388    0.000697869
  12   C   :   -0.002014997   -0.002098816   -0.000598491
  13   C   :    0.000480690    0.002088321    0.000633265
  14   O   :    0.001841297   -0.000371378   -0.000137981
  15   O   :   -0.001138081    0.001378882    0.000040052
  16   H   :    0.000190268   -0.000164501   -0.000067676
  17   H   :    0.000033539    0.000441714   -0.000000919
  18   H   :   -0.000102684    0.000241982   -0.000026057
  19   H   :   -0.000269590    0.000245514   -0.000110882
  20   H   :    0.000063348   -0.000009009   -0.000006333
  21   H   :    0.000014126   -0.000008975    0.000061908
  22   H   :   -0.000271061    0.000086574    0.000122384
  23   H   :    0.000100845   -0.000131542   -0.000211516
  24   H   :    0.000052815   -0.000018217   -0.000039202
  25   H   :   -0.000050501    0.000067494    0.000045000
  26   H   :    0.000065671   -0.000069908    0.000036201
  27   H   :   -0.000120462   -0.000010898   -0.000114034
  28   H   :   -0.000351030   -0.000251117   -0.000270575
  29   H   :   -0.000525170    0.000421929   -0.000238955
  30   H   :    0.000071459   -0.000405005    0.000035811
  31   C   :   -0.002005777   -0.001488405    0.000587254
  32   H   :    0.001216270   -0.000215808    0.000472237
  33   H   :    0.000091603    0.000069171   -0.000616435
  34   C   :    0.001543000    0.001307081   -0.000118318
  35   H   :    0.000332904   -0.000167989   -0.000022617
  36   C   :   -0.000675195    0.000367899    0.000214443
  37   C   :   -0.001259221   -0.001680731    0.000253022
  38   H   :   -0.000159683    0.000116938   -0.000839265
  39   H   :    0.000377856    0.000816234    0.000142689
  40   H   :    0.000776025   -0.000135252   -0.000331620
  41   C   :    0.001381515    0.000247393   -0.000346551
  42   H   :   -0.000712084    0.000976359   -0.000356239
  43   H   :   -0.000959774   -0.001267528   -0.000228466
  44   H   :    0.000036616   -0.000229865    0.001094359
  45   H   :   -0.000385884   -0.000883173    0.000328978

Difference to translation invariance:
           :    0.0000010723   -0.0000460306    0.0000446810

Difference to rotation invariance:
           :    0.0002621192    0.0001738996    0.0003716856

Norm of the cartesian gradient     ...    0.0090475660
RMS gradient                       ...    0.0007786905
MAX gradient                       ...    0.0026328985

-------
TIMINGS
-------

Total SCF gradient time            ...       57.937 sec

One electron gradient       ....       0.361 sec  (  0.6%)
RI-J Coulomb gradient       ....       1.669 sec  (  2.9%)
COSX gradient               ....      38.339 sec  ( 66.2%)
XC gradient                 ....      14.433 sec  ( 24.9%)
CPCM gradient               ....       0.886 sec  (  1.5%)
   A-Matrix (El+Nuc)        ....       0.231 sec  (  0.4%)
   Potential                ....       0.655 sec  (  1.1%)

Maximum memory used throughout the entire SCFGRAD-calculation: 111.6 MB
------------------------------------------------------------------------------
                         ORCA GEOMETRY RELAXATION STEP
------------------------------------------------------------------------------

Reading the OPT-File                    .... done
Getting information on internals        .... done
Copying old internal coords+grads       .... done
Making the new internal coordinates     .... (new redundants).... done
Validating the new internal coordinates .... (new redundants).... done
Calculating the B-matrix                .... done
Calculating the G,G- and P matrices     .... done
Transforming gradient to internals      .... done
Projecting the internal gradient        .... done
Number of atoms                         ....  45
Number of internal coordinates          .... 221
Current Energy                          ....  -850.814739537 Eh
Current gradient norm                   ....     0.009047566 Eh/bohr
Maximum allowed component of the step   ....  0.300
Current trust radius                    ....  0.300
Updating the Hessian (BFGS)             .... done
Forming the augmented Hessian           .... done
Diagonalizing the augmented Hessian     .... done
Last element of RFO vector              ....  0.737363253
Lowest eigenvalues of augmented Hessian:
 -0.001655019  0.001681316  0.009753021  0.009771874  0.010488731
Length of the computed step             ....  0.916097233
Warning: the length of the step is outside the trust region - taking restricted step instead
The input lambda is                     ....    -0.001655
   iter:   1  x=   -0.002468  g=  921.115226 f(x)=     0.749234
   iter:   2  x=   -0.003494  g=  303.872904 f(x)=     0.311543
   iter:   3  x=   -0.004541  g=  113.321078 f(x)=     0.118727
   iter:   4  x=   -0.005230  g=   53.272610 f(x)=     0.036684
   iter:   5  x=   -0.005420  g=   35.390455 f(x)=     0.006716
   iter:   6  x=   -0.005430  g=   31.911003 f(x)=     0.000338
   iter:   7  x=   -0.005430  g=   31.730656 f(x)=     0.000001
   iter:   8  x=   -0.005430  g=   31.730145 f(x)=     0.000000
   iter:   9  x=   -0.005430  g=   31.730145 f(x)=    -0.000000
The output lambda is                    ....    -0.005430 (9 iterations)
The final length of the internal step   ....  0.300000000
Converting the step to cartesian space:
 Initial RMS(Int)=    0.0201801838
Transforming coordinates:
 Iter   0:  RMS(Cart)=    0.0703815367 RMS(Int)=    0.8446298302
 Iter   1:  RMS(Cart)=    0.0025299415 RMS(Int)=    0.0017421067
 Iter   2:  RMS(Cart)=    0.0002914420 RMS(Int)=    0.0001673325
 Iter   3:  RMS(Cart)=    0.0000365657 RMS(Int)=    0.0000267610
 Iter   4:  RMS(Cart)=    0.0000045965 RMS(Int)=    0.0000027618
 Iter   5:  RMS(Cart)=    0.0000005759 RMS(Int)=    0.0000004156
 Iter   6:  RMS(Cart)=    0.0000000725 RMS(Int)=    0.0000000449
done
Storing new coordinates                 .... done

                                .--------------------.
          ----------------------|Geometry convergence|-------------------------
          Item                value                   Tolerance       Converged
          ---------------------------------------------------------------------
          Energy change      -0.0004878725            0.0000002000      NO
          RMS gradient        0.0004716304            0.0000080000      NO
          MAX gradient        0.0028411336            0.0000300000      NO
          RMS step            0.0201801838            0.0001000000      NO
          MAX step            0.1109302181            0.0002000000      NO
          ........................................................
          Max(Bonds)      0.0026      Max(Angles)    0.35
          Max(Dihed)        6.36      Max(Improp)    0.00
          ---------------------------------------------------------------------

The optimization has not yet converged - more geometry cycles are needed


    ---------------------------------------------------------------------------
                         Redundant Internal Coordinates
                            (Angstroem and degrees)

        Definition                    Value    dE/dq     Step     New-Value
    ----------------------------------------------------------------------------
     1. B(C   1,C   0)                1.5127 -0.000409 -0.0015    1.5112   
     2. B(C   2,C   1)                1.3898  0.001366 -0.0010    1.3888   
     3. B(C   3,C   2)                1.5064  0.000078 -0.0008    1.5056   
     4. B(C   4,C   2)                1.4680 -0.000359  0.0002    1.4682   
     5. B(C   5,C   4)                1.4589 -0.000580  0.0010    1.4599   
     6. B(C   6,C   5)                1.5133 -0.000103 -0.0005    1.5129   
     7. B(C   7,C   6)                1.5162 -0.000190  0.0002    1.5164   
     8. B(C   8,C   7)                1.3443 -0.000276 -0.0000    1.3442   
     9. B(C   9,C   8)                1.5134 -0.000125 -0.0004    1.5130   
    10. B(C  10,C   8)                1.5163 -0.000347  0.0011    1.5174   
    11. B(C  11,C   5)                1.3748  0.000197 -0.0019    1.3729   
    12. B(C  12,C  11)                1.4150  0.002841  0.0003    1.4153   
    13. B(C  12,C   1)                1.4285  0.000612  0.0019    1.4305   
    14. B(O  13,C  12)                1.3537  0.001880  0.0002    1.3539   
    15. B(O  14,C   4)                1.2634  0.001721 -0.0006    1.2628   
    16. B(H  15,C   0)                1.0893 -0.000122  0.0002    1.0895   
    17. B(H  16,C   0)                1.0988 -0.000157 -0.0004    1.0984   
    18. B(H  17,C   0)                1.0989 -0.000134  0.0002    1.0991   
    19. B(H  18,C   3)                1.0898 -0.000235  0.0001    1.0899   
    20. B(H  19,C   3)                1.0965 -0.000052  0.0000    1.0966   
    21. B(H  20,C   3)                1.0969 -0.000059 -0.0000    1.0969   
    22. B(H  21,C   6)                1.0990 -0.000135 -0.0001    1.0989   
    23. B(H  22,C   6)                1.0927  0.000043 -0.0004    1.0923   
    24. B(H  23,C   7)                1.0918 -0.000006 -0.0001    1.0918   
    25. B(H  24,C   9)                1.0952 -0.000037 -0.0000    1.0951   
    26. B(H  25,C   9)                1.0993 -0.000047 -0.0003    1.0990   
    27. B(H  26,C   9)                1.0982 -0.000048  0.0001    1.0983   
    28. B(H  27,C  10)                1.0934  0.000064  0.0002    1.0936   
    29. B(H  28,C  11)                1.0866 -0.000274  0.0000    1.0866   
    30. B(H  29,C  10)                1.1004  0.000040 -0.0002    1.1001   
    31. B(C  30,C  10)                1.5588 -0.001247 -0.0019    1.5569   
    32. B(H  31,C  30)                1.0960 -0.000169 -0.0006    1.0955   
    33. B(H  32,C  30)                1.1012 -0.000339 -0.0006    1.1006   
    34. B(C  33,C  30)                1.5073 -0.000690  0.0014    1.5087   
    35. B(H  34,C  33)                1.0916 -0.000064 -0.0013    1.0903   
    36. B(C  35,C  33)                1.3430 -0.000093  0.0011    1.3442   
    37. B(C  36,C  35)                1.5191 -0.000277 -0.0001    1.5190   
    38. B(H  37,C  36)                1.0974 -0.000395 -0.0005    1.0968   
    39. B(H  38,C  36)                1.0981 -0.000338 -0.0008    1.0973   
    40. B(H  39,C  36)                1.0939 -0.000535 -0.0002    1.0937   
    41. B(C  40,C  35)                1.5206  0.000231 -0.0026    1.5180   
    42. B(H  41,C  40)                1.0963 -0.000291 -0.0010    1.0953   
    43. B(H  42,C  40)                1.0985 -0.000618  0.0001    1.0986   
    44. B(H  43,C  40)                1.0945 -0.000675  0.0000    1.0945   
    45. B(H  44,O  13)                0.9727 -0.000495 -0.0003    0.9724   
    46. A(C   1,C   0,H  17)          111.29 -0.000034    0.05    111.34   
    47. A(H  15,C   0,H  16)          106.89 -0.000357    0.29    107.18   
    48. A(H  15,C   0,H  17)          106.96 -0.000121   -0.18    106.78   
    49. A(H  16,C   0,H  17)          107.58  0.000132   -0.05    107.53   
    50. A(C   1,C   0,H  16)          111.29  0.000226   -0.12    111.17   
    51. A(C   1,C   0,H  15)          112.55  0.000132    0.01    112.56   
    52. A(C   2,C   1,C  12)          117.81 -0.000473    0.06    117.87   
    53. A(C   0,C   1,C  12)          117.41  0.000749   -0.21    117.20   
    54. A(C   0,C   1,C   2)          124.78 -0.000276    0.14    124.93   
    55. A(C   1,C   2,C   4)          120.67  0.000027   -0.12    120.55   
    56. A(C   3,C   2,C   4)          114.89  0.000285    0.08    114.97   
    57. A(C   1,C   2,C   3)          124.44 -0.000313    0.04    124.48   
    58. A(H  18,C   3,H  19)          108.27 -0.000175    0.03    108.30   
    59. A(C   2,C   3,H  18)          113.50  0.000437   -0.00    113.50   
    60. A(H  19,C   3,H  20)          106.09 -0.000012   -0.04    106.05   
    61. A(C   2,C   3,H  19)          110.21 -0.000058   -0.01    110.20   
    62. A(C   2,C   3,H  20)          110.28 -0.000060   -0.00    110.28   
    63. A(H  18,C   3,H  20)          108.20 -0.000165    0.02    108.21   
    64. A(C   2,C   4,C   5)          119.16  0.000863    0.09    119.26   
    65. A(C   2,C   4,O  14)          119.91 -0.000637    0.01    119.91   
    66. A(C   5,C   4,O  14)          120.93 -0.000225   -0.11    120.83   
    67. A(C   4,C   5,C  11)          118.94  0.000096    0.01    118.94   
    68. A(C   4,C   5,C   6)          119.54  0.000556    0.02    119.56   
    69. A(C   6,C   5,C  11)          121.51 -0.000652   -0.04    121.47   
    70. A(C   5,C   6,C   7)          111.75 -0.000023   -0.35    111.40   
    71. A(C   7,C   6,H  21)          108.68 -0.000193    0.18    108.85   
    72. A(H  21,C   6,H  22)          107.56 -0.000081    0.16    107.72   
    73. A(C   5,C   6,H  22)          109.18 -0.000115   -0.01    109.17   
    74. A(C   5,C   6,H  21)          108.27  0.000270    0.08    108.34   
    75. A(C   7,C   6,H  22)          111.27  0.000145   -0.03    111.25   
    76. A(C   8,C   7,H  23)          117.42 -0.000030    0.08    117.50   
    77. A(C   6,C   7,H  23)          113.51 -0.000170   -0.00    113.50   
    78. A(C   6,C   7,C   8)          129.08  0.000200   -0.08    129.00   
    79. A(C   9,C   8,C  10)          115.75 -0.000456    0.21    115.96   
    80. A(C   7,C   8,C  10)          124.50  0.000030   -0.21    124.29   
    81. A(C   7,C   8,C   9)          119.76  0.000426   -0.00    119.75   
    82. A(H  25,C   9,H  26)          106.40 -0.000031    0.02    106.42   
    83. A(H  24,C   9,H  26)          107.85  0.000003   -0.06    107.80   
    84. A(C   8,C   9,H  26)          111.46 -0.000033   -0.11    111.35   
    85. A(H  24,C   9,H  25)          108.21 -0.000063    0.06    108.27   
    86. A(C   8,C   9,H  25)          110.97 -0.000012    0.08    111.05   
    87. A(C   8,C   9,H  24)          111.72  0.000127    0.01    111.73   
    88. A(H  29,C  10,C  30)          108.77  0.000442   -0.02    108.75   
    89. A(H  27,C  10,C  30)          108.72  0.000363   -0.06    108.66   
    90. A(C   8,C  10,C  30)          114.43 -0.000621    0.08    114.51   
    91. A(H  27,C  10,H  29)          105.87 -0.000270   -0.02    105.85   
    92. A(C   8,C  10,H  29)          108.63 -0.000005    0.09    108.72   
    93. A(C   8,C  10,H  27)          110.06  0.000116   -0.07    109.99   
    94. A(C  12,C  11,H  28)          118.20  0.000921    0.12    118.32   
    95. A(C   5,C  11,H  28)          121.03 -0.000434   -0.10    120.93   
    96. A(C   5,C  11,C  12)          120.76 -0.000486   -0.01    120.75   
    97. A(C  11,C  12,O  13)          115.26 -0.000296    0.10    115.36   
    98. A(C   1,C  12,O  13)          122.08  0.000324   -0.08    122.01   
    99. A(C   1,C  12,C  11)          122.65 -0.000029   -0.02    122.63   
   100. A(C  12,O  13,H  44)          111.51  0.001381   -0.10    111.41   
   101. A(H  32,C  30,C  33)          110.39  0.000275    0.15    110.54   
   102. A(H  31,C  30,C  33)          110.01  0.000562    0.02    110.02   
   103. A(C  10,C  30,C  33)          114.44 -0.000189   -0.08    114.35   
   104. A(H  31,C  30,H  32)          104.79 -0.000488   -0.17    104.62   
   105. A(C  10,C  30,H  32)          108.18 -0.000116    0.00    108.18   
   106. A(C  10,C  30,H  31)          108.58 -0.000086    0.07    108.64   
   107. A(H  34,C  33,C  35)          117.69 -0.000348    0.05    117.74   
   108. A(C  30,C  33,C  35)          126.87  0.001439   -0.32    126.55   
   109. A(C  30,C  33,H  34)          115.44 -0.001091    0.27    115.71   
   110. A(C  36,C  35,C  40)          117.50  0.000798   -0.01    117.49   
   111. A(C  33,C  35,C  40)          120.26 -0.000189    0.15    120.41   
   112. A(C  33,C  35,C  36)          122.23 -0.000608   -0.14    122.09   
   113. A(H  38,C  36,H  39)          107.16 -0.000722    0.00    107.16   
   114. A(H  37,C  36,H  39)          107.17 -0.000620   -0.05    107.12   
   115. A(C  35,C  36,H  39)          111.62  0.000644    0.05    111.68   
   116. A(H  37,C  36,H  38)          106.18 -0.000940   -0.08    106.10   
   117. A(C  35,C  36,H  38)          111.98  0.000839   -0.02    111.95   
   118. A(C  35,C  36,H  37)          112.38  0.000615    0.09    112.46   
   119. A(H  42,C  40,H  43)          106.79 -0.000503   -0.17    106.62   
   120. A(H  41,C  40,H  43)          107.44 -0.000904    0.16    107.60   
   121. A(C  35,C  40,H  43)          111.85  0.000649   -0.08    111.77   
   122. A(H  41,C  40,H  42)          106.56 -0.000963   -0.01    106.55   
   123. A(C  35,C  40,H  42)          111.90  0.000783    0.01    111.91   
   124. A(C  35,C  40,H  41)          111.96  0.000753    0.08    112.04   
   125. D(C  12,C   1,C   0,H  17)    -60.23 -0.000134    0.00    -60.22   
   126. D(C   2,C   1,C   0,H  17)    120.15 -0.000109    0.09    120.25   
   127. D(C   2,C   1,C   0,H  16)   -119.86  0.000187   -0.01   -119.87   
   128. D(C   2,C   1,C   0,H  15)      0.10 -0.000021    0.29      0.38   
   129. D(C  12,C   1,C   0,H  15)    179.72 -0.000046    0.19    179.92   
   130. D(C  12,C   1,C   0,H  16)     59.76  0.000162   -0.10     59.66   
   131. D(C   4,C   2,C   1,C  12)      0.03 -0.000039   -0.11     -0.08   
   132. D(C   3,C   2,C   1,C  12)   -179.63 -0.000034   -0.06   -179.70   
   133. D(C   3,C   2,C   1,C   0)     -0.01 -0.000054   -0.16     -0.17   
   134. D(C   4,C   2,C   1,C   0)    179.65 -0.000060   -0.20    179.45   
   135. D(H  19,C   3,C   2,C   4)     56.93 -0.000029   -0.02     56.91   
   136. D(H  20,C   3,C   2,C   1)    119.81  0.000051   -0.01    119.80   
   137. D(H  19,C   3,C   2,C   1)   -123.39 -0.000035   -0.06   -123.45   
   138. D(H  18,C   3,C   2,C   1)     -1.77  0.000002   -0.03     -1.80   
   139. D(H  18,C   3,C   2,C   4)    178.55  0.000008    0.01    178.57   
   140. D(H  20,C   3,C   2,C   4)    -59.86  0.000057    0.03    -59.83   
   141. D(O  14,C   4,C   2,C   3)      0.26 -0.000244   -0.37     -0.11   
   142. D(O  14,C   4,C   2,C   1)   -179.43 -0.000237   -0.33   -179.76   
   143. D(C   5,C   4,C   2,C   3)   -179.96  0.000127   -0.14   -180.10   
   144. D(C   5,C   4,C   2,C   1)      0.35  0.000134   -0.10      0.25   
   145. D(C  11,C   5,C   4,C   2)     -0.62 -0.000149    0.21     -0.41   
   146. D(C  11,C   5,C   4,O  14)    179.15  0.000224    0.46    179.61   
   147. D(C   6,C   5,C   4,O  14)     -2.12  0.000234    0.01     -2.11   
   148. D(C   6,C   5,C   4,C   2)    178.10 -0.000140   -0.23    177.87   
   149. D(H  22,C   6,C   5,C  11)   -142.10  0.000134   -2.13   -144.23   
   150. D(H  22,C   6,C   5,C   4)     39.21  0.000115   -1.68     37.53   
   151. D(H  21,C   6,C   5,C  11)    -25.28  0.000125   -1.91    -27.19   
   152. D(H  21,C   6,C   5,C   4)    156.03  0.000105   -1.45    154.58   
   153. D(C   7,C   6,C   5,C  11)     94.37  0.000046   -1.85     92.52   
   154. D(C   7,C   6,C   5,C   4)    -84.32  0.000027   -1.39    -85.72   
   155. D(C   8,C   7,C   6,C   5)    124.54 -0.000144   -0.54    124.00   
   156. D(H  23,C   7,C   6,H  22)   -178.10 -0.000069    0.16   -177.94   
   157. D(H  23,C   7,C   6,H  21)     63.65  0.000065   -0.13     63.51   
   158. D(H  23,C   7,C   6,C   5)    -55.76 -0.000130   -0.13    -55.89   
   159. D(C   8,C   7,C   6,H  22)      2.20 -0.000083   -0.25      1.95   
   160. D(C   8,C   7,C   6,H  21)   -116.05  0.000051   -0.54   -116.59   
   161. D(C  10,C   8,C   7,H  23)   -179.75 -0.000072   -0.06   -179.82   
   162. D(C  10,C   8,C   7,C   6)     -0.07 -0.000057    0.36      0.29   
   163. D(C   9,C   8,C   7,H  23)     -0.14 -0.000052    0.19      0.04   
   164. D(C   9,C   8,C   7,C   6)    179.54 -0.000037    0.61    180.15   
   165. D(H  26,C   9,C   8,C  10)    -60.51  0.000150   -1.10    -61.61   
   166. D(H  26,C   9,C   8,C   7)    119.85  0.000130   -1.33    118.52   
   167. D(H  25,C   9,C   8,C  10)     57.89  0.000082   -1.09     56.79   
   168. D(H  25,C   9,C   8,C   7)   -121.76  0.000063   -1.32   -123.08   
   169. D(H  24,C   9,C   8,C  10)    178.75  0.000080   -0.96    177.79   
   170. D(H  24,C   9,C   8,C   7)     -0.90  0.000061   -1.18     -2.08   
   171. D(C  30,C  10,C   8,C   9)     67.43 -0.000003    0.63     68.06   
   172. D(C  30,C  10,C   8,C   7)   -112.94  0.000019    0.87   -112.08   
   173. D(H  29,C  10,C   8,C   9)    -54.32 -0.000149    0.54    -53.78   
   174. D(H  29,C  10,C   8,C   7)    125.31 -0.000127    0.78    126.09   
   175. D(H  27,C  10,C   8,C   9)   -169.81  0.000114    0.56   -169.25   
   176. D(H  27,C  10,C   8,C   7)      9.82  0.000136    0.80     10.61   
   177. D(H  28,C  11,C   5,C   6)      1.90  0.000063    0.33      2.23   
   178. D(H  28,C  11,C   5,C   4)   -179.40  0.000089   -0.12   -179.52   
   179. D(C  12,C  11,C   5,C   6)   -178.18  0.000041    0.34   -177.84   
   180. D(C  12,C  11,C   5,C   4)      0.52  0.000066   -0.12      0.41   
   181. D(C   1,C  12,C  11,H  28)    179.78  0.000004   -0.08    179.70   
   182. D(C   1,C  12,C  11,C   5)     -0.14  0.000027   -0.09     -0.23   
   183. D(O  13,C  12,C   1,C   2)    179.26 -0.000118   -0.48    178.77   
   184. D(O  13,C  12,C   1,C   0)     -0.39 -0.000095   -0.40     -0.79   
   185. D(C  11,C  12,C   1,C   2)     -0.14 -0.000039    0.20      0.06   
   186. D(O  13,C  12,C  11,C   5)   -179.58  0.000097    0.54   -179.04   
   187. D(C  11,C  12,C   1,C   0)   -179.79 -0.000016    0.28   -179.51   
   188. D(O  13,C  12,C  11,H  28)      0.35  0.000075    0.54      0.89   
   189. D(H  44,O  13,C  12,C  11)   -177.53  0.000371    1.17   -176.35   
   190. D(H  44,O  13,C  12,C   1)      3.03  0.000443    1.79      4.83   
   191. D(C  33,C  30,C  10,H  27)    140.32  0.000025    1.70    142.01   
   192. D(C  33,C  30,C  10,C   8)    -96.20  0.000016    1.62    -94.58   
   193. D(H  32,C  30,C  10,H  29)    148.98  0.000054    1.90    150.88   
   194. D(H  32,C  30,C  10,H  27)    -96.18  0.000162    1.83    -94.35   
   195. D(H  32,C  30,C  10,C   8)     27.30  0.000154    1.75     29.06   
   196. D(H  31,C  30,C  10,H  29)    -97.83 -0.000618    1.74    -96.09   
   197. D(H  31,C  30,C  10,H  27)     17.01 -0.000509    1.68     18.68   
   198. D(C  33,C  30,C  10,H  29)     25.47 -0.000084    1.77     27.24   
   199. D(H  31,C  30,C  10,C   8)    140.49 -0.000518    1.60    142.09   
   200. D(C  35,C  33,C  30,H  32)     97.24 -0.000047    0.36     97.60   
   201. D(C  35,C  33,C  30,H  31)    -17.92  0.000059    0.46    -17.45   
   202. D(C  35,C  33,C  30,C  10)   -140.45 -0.000125    0.41   -140.04   
   203. D(H  34,C  33,C  30,H  32)    -82.92 -0.000032    0.16    -82.76   
   204. D(H  34,C  33,C  30,H  31)    161.92  0.000074    0.27    162.19   
   205. D(H  34,C  33,C  30,C  10)     39.39 -0.000110    0.22     39.61   
   206. D(C  40,C  35,C  33,H  34)      1.04 -0.000128    0.55      1.59   
   207. D(C  40,C  35,C  33,C  30)   -179.13 -0.000113    0.35   -178.77   
   208. D(C  36,C  35,C  33,H  34)    179.93 -0.000074    0.29    180.22   
   209. D(C  36,C  35,C  33,C  30)     -0.23 -0.000060    0.09     -0.14   
   210. D(H  39,C  36,C  35,C  40)     -0.92  0.000103   -0.80     -1.72   
   211. D(H  39,C  36,C  35,C  33)   -179.84  0.000061   -0.54   -180.39   
   212. D(H  38,C  36,C  35,C  40)   -121.07 -0.000001   -0.82   -121.89   
   213. D(H  38,C  36,C  35,C  33)     60.01 -0.000043   -0.57     59.43   
   214. D(H  37,C  36,C  35,C  40)    119.52  0.000193   -0.76    118.75   
   215. D(H  37,C  36,C  35,C  33)    -59.41  0.000151   -0.51    -59.92   
   216. D(H  43,C  40,C  35,C  36)     17.42 -0.000716    6.10     23.51   
   217. D(H  43,C  40,C  35,C  33)   -163.64 -0.000680    5.85   -157.79   
   218. D(H  42,C  40,C  35,C  36)   -102.36 -0.001063    6.36    -96.01   
   219. D(H  42,C  40,C  35,C  33)     76.58 -0.001027    6.10     82.69   
   220. D(H  41,C  40,C  35,C  36)    138.08 -0.000891    6.30    144.38   
   221. D(H  41,C  40,C  35,C  33)    -42.98 -0.000855    6.05    -36.92   
    ----------------------------------------------------------------------------

         *************************************************************
         *                GEOMETRY OPTIMIZATION CYCLE   7            *
         *************************************************************
---------------------------------
CARTESIAN COORDINATES (ANGSTROEM)
---------------------------------
  C      3.989779    0.386772    0.844612
  C      2.594024    0.143450    0.318922
  C      1.699551    1.138802   -0.052561
  C      1.989228    2.614632    0.017586
  C      0.367519    0.792263   -0.563744
  C     -0.011322   -0.613431   -0.673021
  C     -1.399161   -0.977288   -1.152896
  C     -2.395256   -0.985899   -0.009597
  C     -3.546514   -0.303112    0.114426
  C     -4.387239   -0.468851    1.361403
  C     -4.091542    0.650974   -0.932048
  C      0.894118   -1.576318   -0.301819
  C      2.172583   -1.217205    0.187727
  O      2.985144   -2.253564    0.502141
  O     -0.434684    1.706833   -0.902244
  H      4.231929    1.446808    0.912454
  H      4.744671   -0.077514    0.195746
  H      4.116341   -0.032761    1.852566
  H      2.974200    2.845344    0.423223
  H      1.236016    3.119495    0.634235
  H      1.915372    3.064430   -0.980170
  H     -1.359341   -1.981734   -1.596754
  H     -1.702132   -0.279351   -1.936562
  H     -2.109580   -1.645897    0.811842
  H     -3.950792   -1.199568    2.050522
  H     -5.405422   -0.797536    1.110214
  H     -4.492244    0.481387    1.902081
  H     -3.519670    0.555272   -1.859327
  H      0.648945   -2.632245   -0.377193
  H     -5.120361    0.351407   -1.181255
  C     -4.096350    2.147271   -0.502011
  H     -3.833244    2.761942   -1.369779
  H     -3.270957    2.302844    0.209177
  C     -5.401040    2.620385    0.089763
  H     -5.904150    1.914307    0.750885
  C     -5.993140    3.807991   -0.124229
  C     -5.382035    4.862754   -1.030541
  H     -4.389826    5.183577   -0.690574
  H     -5.248259    4.495154   -2.055762
  H     -6.007714    5.757929   -1.087697
  C     -7.299287    4.151309    0.568847
  H     -7.958990    3.281440    0.656617
  H     -7.136260    4.524702    1.589068
  H     -7.849800    4.931632    0.034125
  H      3.823703   -1.943693    0.884675

----------------------------
CARTESIAN COORDINATES (A.U.)
----------------------------
  NO LB      ZA    FRAG     MASS         X           Y           Z
   0 C     6.0000    0    12.011    7.539589    0.730894    1.596085
   1 C     6.0000    0    12.011    4.901995    0.271082    0.602674
   2 C     6.0000    0    12.011    3.211686    2.152024   -0.099326
   3 C     6.0000    0    12.011    3.759097    4.940939    0.033233
   4 C     6.0000    0    12.011    0.694511    1.497159   -1.065322
   5 C     6.0000    0    12.011   -0.021395   -1.159217   -1.271825
   6 C     6.0000    0    12.011   -2.644031   -1.846807   -2.178657
   7 C     6.0000    0    12.011   -4.526378   -1.863080   -0.018135
   8 C     6.0000    0    12.011   -6.701940   -0.572798    0.216234
   9 C     6.0000    0    12.011   -8.290680   -0.885999    2.572678
  10 C     6.0000    0    12.011   -7.731894    1.230163   -1.761315
  11 C     6.0000    0    12.011    1.689638   -2.978809   -0.570355
  12 C     6.0000    0    12.011    4.105587   -2.300184    0.354753
  13 O     8.0000    0    15.999    5.641104   -4.258619    0.948910
  14 O     8.0000    0    15.999   -0.821433    3.225447   -1.704994
  15 H     1.0000    0     1.008    7.997187    2.734070    1.724289
  16 H     1.0000    0     1.008    8.966129   -0.146480    0.369906
  17 H     1.0000    0     1.008    7.778757   -0.061910    3.500843
  18 H     1.0000    0     1.008    5.620423    5.376922    0.799775
  19 H     1.0000    0     1.008    2.335731    5.894991    1.198530
  20 H     1.0000    0     1.008    3.619529    5.790933   -1.852252
  21 H     1.0000    0     1.008   -2.568783   -3.744935   -3.017429
  22 H     1.0000    0     1.008   -3.216562   -0.527897   -3.659572
  23 H     1.0000    0     1.008   -3.986528   -3.110295    1.534160
  24 H     1.0000    0     1.008   -7.465915   -2.266855    3.874926
  25 H     1.0000    0     1.008  -10.214768   -1.507124    2.098001
  26 H     1.0000    0     1.008   -8.489111    0.909689    3.594412
  27 H     1.0000    0     1.008   -6.651213    1.049312   -3.513619
  28 H     1.0000    0     1.008    1.226329   -4.974223   -0.712792
  29 H     1.0000    0     1.008   -9.676079    0.664063   -2.232248
  30 C     6.0000    0    12.011   -7.740980    4.057754   -0.948663
  31 H     1.0000    0     1.008   -7.243781    5.219315   -2.588507
  32 H     1.0000    0     1.008   -6.181212    4.351745    0.395287
  33 C     6.0000    0    12.011  -10.206487    4.951810    0.169628
  34 H     1.0000    0     1.008  -11.157226    3.617516    1.418968
  35 C     6.0000    0    12.011  -11.325393    7.196061   -0.234759
  36 C     6.0000    0    12.011  -10.170572    9.189274   -1.947441
  37 H     1.0000    0     1.008   -8.295568    9.795540   -1.304997
  38 H     1.0000    0     1.008   -9.917772    8.494610   -3.884828
  39 H     1.0000    0     1.008  -11.352933   10.880908   -2.055449
  40 C     6.0000    0    12.011  -13.793653    7.844837    1.074965
  41 H     1.0000    0     1.008  -15.040311    6.201022    1.240827
  42 H     1.0000    0     1.008  -13.485578    8.550448    3.002903
  43 H     1.0000    0     1.008  -14.833972    9.319434    0.064487
  44 H     1.0000    0     1.008    7.225752   -3.673047    1.671794

--------------------------------
INTERNAL COORDINATES (ANGSTROEM)
--------------------------------
 C      0   0   0     0.000000000000     0.00000000     0.00000000
 C      1   0   0     1.511187475535     0.00000000     0.00000000
 C      2   1   0     1.388814565465   124.92538473     0.00000000
 C      3   2   1     1.505625773483   124.48097593   359.83309547
 C      3   2   1     1.468232159625   120.54927307   179.45294248
 C      5   3   2     1.459944085303   119.25733808     0.25446080
 C      6   5   3     1.512868085078   119.56153928   177.86529485
 C      7   6   5     1.516381238520   111.39609154   274.28368488
 C      8   7   6     1.344237433193   128.99585084   124.00193953
 C      9   8   7     1.513023315926   119.75467376   180.15388369
 C      9   8   7     1.517380453030   124.28927384     0.29479911
 C      6   5   3     1.372866624134   118.94229576   359.58364568
 C     12   6   5     1.415305830331   120.75181233     0.40303748
 O     13  12   6     1.353939302787   115.35495917   180.96784591
 O      5   3   2     1.262755563696   119.91623234   180.23575794
 H      1   2   3     1.089456132520   112.55790002     0.38409540
 H      1   2   3     1.098385594035   111.17491451   240.12942204
 H      1   2   3     1.099089601116   111.34090720   120.24719172
 H      4   3   2     1.089925398669   113.49676229   358.20366169
 H      4   3   2     1.096572463549   110.20230248   236.54867914
 H      4   3   2     1.096945348956   110.27948028   119.80379418
 H      7   6   5     1.098866949792   108.34407469   154.57600936
 H      7   6   5     1.092263915189   109.16882286    37.53028156
 H      8   7   6     1.091774111462   113.50474803   304.10884160
 H     10   9   8     1.095134242897   111.73110301   357.92048453
 H     10   9   8     1.099011899473   111.05008967   236.92275677
 H     10   9   8     1.098321366196   111.35021602   118.52005318
 H     11   9   8     1.093637512585   109.99296352    10.61133071
 H     12   6   5     1.086634134416   120.92989427   180.48067646
 H     11   9   8     1.100142250978   108.71812544   126.08759345
 C     11   9   8     1.556874486055   114.51426738   247.92219408
 H     31  11   9     1.095475699167   108.64616817   142.09030941
 H     31  11   9     1.100575054199   108.18167447    29.05821150
 C     31  11   9     1.508724504055   114.35549030   265.42126377
 H     34  31  11     1.090297058634   115.70890874    39.60765571
 C     34  31  11     1.344166645319   126.55124826   219.96111131
 C     36  34  31     1.519004971458   122.09153574   359.86321556
 H     37  36  34     1.096806058515   112.46458083   300.08010532
 H     37  36  34     1.097316777597   111.95495276    59.43487519
 H     37  36  34     1.093653522334   111.67750977   179.61026719
 C     36  34  31     1.517972664190   120.40867490   181.22772260
 H     41  36  34     1.095255235213   112.03903815   323.07565112
 H     41  36  34     1.098567496203   111.91312372    82.68943364
 H     41  36  34     1.094484414134   111.77608976   202.20747868
 H     14  13  12     0.972385879278   111.40642349   183.64398993

---------------------------
INTERNAL COORDINATES (A.U.)
---------------------------
 C      0   0   0     0.000000000000     0.00000000     0.00000000
 C      1   0   0     2.855730465774     0.00000000     0.00000000
 C      2   1   0     2.624479179529   124.92538473     0.00000000
 C      3   2   1     2.845220372056   124.48097593   359.83309547
 C      3   2   1     2.774556682708   120.54927307   179.45294248
 C      5   3   2     2.758894492061   119.25733808     0.25446080
 C      6   5   3     2.858906357546   119.56153928   177.86529485
 C      7   6   5     2.865545255419   111.39609154   274.28368488
 C      8   7   6     2.540240607700   128.99585084   124.00193953
 C      9   8   7     2.859199701338   119.75467376   180.15388369
 C      9   8   7     2.867433497191   124.28927384     0.29479911
 C      6   5   3     2.594341938015   118.94229576   359.58364568
 C     12   6   5     2.674540415067   120.75181233     0.40303748
 O     13  12   6     2.558574484219   115.35495917   180.96784591
 O      5   3   2     2.386262189470   119.91623234   180.23575794
 H      1   2   3     2.058773725384   112.55790002     0.38409540
 H      1   2   3     2.075647962171   111.17491451   240.12942204
 H      1   2   3     2.076978342751   111.34090720   120.24719172
 H      4   3   2     2.059660509889   113.49676229   358.20366169
 H      4   3   2     2.072221642107   110.20230248   236.54867914
 H      4   3   2     2.072926293405   110.27948028   119.80379418
 H      7   6   5     2.076557592725   108.34407469   154.57600936
 H      7   6   5     2.064079665671   109.16882286    37.53028156
 H      8   7   6     2.063154070768   113.50474803   304.10884160
 H     10   9   8     2.069503798955   111.73110301   357.92048453
 H     10   9   8     2.076831507924   111.05008967   236.92275677
 H     10   9   8     2.075526589145   111.35021602   118.52005318
 H     11   9   8     2.066675388568   109.99296352    10.61133071
 H     12   6   5     2.053440921816   120.92989427   180.48067646
 H     11   9   8     2.078967562705   108.71812544   126.08759345
 C     11   9   8     2.942066403533   114.51426738   247.92219408
 H     31  11   9     2.070149057792   108.64616817   142.09030941
 H     31  11   9     2.079785442262   108.18167447    29.05821150
 C     31  11   9     2.851076124199   114.35549030   265.42126377
 H     34  31  11     2.060362845438   115.70890874    39.60765571
 C     34  31  11     2.540106838004   126.55124826   219.96111131
 C     36  34  31     2.870503392120   122.09153574   359.86321556
 H     37  36  34     2.072663072619   112.46458083   300.08010532
 H     37  36  34     2.073628191815   111.95495276    59.43487519
 H     37  36  34     2.066705642609   111.67750977   179.61026719
 C     36  34  31     2.868552614098   120.40867490   181.22772260
 H     41  36  34     2.069732441297   112.03903815   323.07565112
 H     41  36  34     2.075991707452   111.91312372    82.68943364
 H     41  36  34     2.068275800559   111.77608976   202.20747868
 H     14  13  12     1.837543008327   111.40642349   183.64398993


           ************************************************************
           *        Program running with 4 parallel MPI-processes     *
           *              working on a common directory               *
           ************************************************************
------------------------------------------------------------------------------
                   ___                                                        
                  /   \      - P O W E R E D   B Y -                         
                 /     \                                                     
                 |  |  |   _    _      __       _____    __    __             
                 |  |  |  | |  | |    /  \     |  _  \  |  |  /  |          
                  \  \/   | |  | |   /    \    | | | |  |  | /  /          
                 / \  \   | |__| |  /  /\  \   | |_| |  |  |/  /          
                |  |  |   |  __  | /  /__\  \  |    /   |      \           
                |  |  |   | |  | | |   __   |  |    \   |  |\   \          
                \     /   | |  | | |  |  |  |  | |\  \  |  | \   \       
                 \___/    |_|  |_| |__|  |__|  |_| \__\ |__|  \__/        
                                                                              
                      - O R C A' S   B I G   F R I E N D -                    
                                      &                                       
                       - I N T E G R A L  F E E D E R -                       
                                                                              
 v1 FN, 2020, v2 2021                                                         
------------------------------------------------------------------------------


Reading SHARK input file PQ2_1e_1H_B3LYP_631Gd_opt.SHARKINP.tmp ... ok
----------------------
SHARK INTEGRAL PACKAGE
----------------------

Number of atoms                             ...     45
Number of basis functions                   ...    330
Number of shells                            ...    170
Maximum angular momentum                    ...      2
Integral batch strategy                     ... SHARK/LIBINT Hybrid
RI-J (if used) integral strategy            ... SPLIT-RIJ (Revised 2003 algorithm where possible)
Printlevel                                  ...      1
Contraction scheme used                     ... SEGMENTED contraction
Coulomb Range Separation                    ... NOT USED
Exchange Range Separation                   ... NOT USED
Finite Nucleus Model                        ... NOT USED
Auxiliary Coulomb fitting basis             ... AVAILABLE
   # of basis functions in Aux-J            ...   1255
   # of shells in Aux-J                     ...    425
   Maximum angular momentum in Aux-J        ...      4
Auxiliary J/K fitting basis                 ... NOT available
Auxiliary Correlation fitting basis         ... NOT available
Auxiliary 'external' fitting basis          ... NOT available
Integral threshold                          ...     2.500000e-11
Primitive cut-off                           ...     2.500000e-12
Primitive pair pre-selection threshold      ...     2.500000e-12

Calculating pre-screening integrals         ... done (  0.1 sec) Dimension = 170
Organizing shell pair data                  ... done (  0.1 sec)
Shell pair information
Total number of shell pairs                 ...     14535
Shell pairs after pre-screening             ...      9641
Total number of primitive shell pairs       ...     80695
Primitive shell pairs kept                  ...     30030
          la=0 lb=0:   3840 shell pairs
          la=1 lb=0:   3174 shell pairs
          la=1 lb=1:    660 shell pairs
          la=2 lb=0:   1288 shell pairs
          la=2 lb=1:    563 shell pairs
          la=2 lb=2:    116 shell pairs

Calculating one electron integrals          ... done (  0.0 sec)
Calculating RI/J V-Matrix + Cholesky decomp.... done (  2.8 sec)
Calculating Nuclear repulsion               ... done (  0.0 sec) ENN=   1481.832293899674 Eh

SHARK setup successfully completed in   3.2 seconds

Maximum memory used throughout the entire GTOINT-calculation: 24.2 MB
[1717815779.030255] [eu-a2p-412:93651:0]          mpool.c:38   UCX  WARN  object 0x4169a40 was not returned to mpool ucp_requests
[1717815779.030279] [eu-a2p-412:93651:0]          mpool.c:38   UCX  WARN  object 0x4169c00 was not returned to mpool ucp_requests
[1717815779.030283] [eu-a2p-412:93651:0]          mpool.c:38   UCX  WARN  object 0x4169dc0 was not returned to mpool ucp_requests
[1717815779.030286] [eu-a2p-412:93651:0]          mpool.c:38   UCX  WARN  object 0x4169f80 was not returned to mpool ucp_requests
[1717815779.030289] [eu-a2p-412:93651:0]          mpool.c:38   UCX  WARN  object 0x416a140 was not returned to mpool ucp_requests
[1717815779.030292] [eu-a2p-412:93651:0]          mpool.c:38   UCX  WARN  object 0x416a300 was not returned to mpool ucp_requests
[1717815779.030294] [eu-a2p-412:93651:0]          mpool.c:38   UCX  WARN  object 0x416a4c0 was not returned to mpool ucp_requests
[1717815779.030297] [eu-a2p-412:93651:0]          mpool.c:38   UCX  WARN  object 0x416a680 was not returned to mpool ucp_requests
[1717815779.030300] [eu-a2p-412:93651:0]          mpool.c:38   UCX  WARN  object 0x416a840 was not returned to mpool ucp_requests
[1717815779.030302] [eu-a2p-412:93651:0]          mpool.c:38   UCX  WARN  object 0x416aa00 was not returned to mpool ucp_requests
[1717815779.030305] [eu-a2p-412:93651:0]          mpool.c:38   UCX  WARN  object 0x416abc0 was not returned to mpool ucp_requests
[1717815779.030308] [eu-a2p-412:93651:0]          mpool.c:38   UCX  WARN  object 0x416ad80 was not returned to mpool ucp_requests
[1717815779.030310] [eu-a2p-412:93651:0]          mpool.c:38   UCX  WARN  object 0x416af40 was not returned to mpool ucp_requests
[1717815779.030313] [eu-a2p-412:93651:0]          mpool.c:38   UCX  WARN  object 0x416b100 was not returned to mpool ucp_requests
[1717815779.030316] [eu-a2p-412:93651:0]          mpool.c:38   UCX  WARN  object 0x416b2c0 was not returned to mpool ucp_requests
[1717815779.030319] [eu-a2p-412:93651:0]          mpool.c:38   UCX  WARN  object 0x416b480 was not returned to mpool ucp_requests
[1717815779.030321] [eu-a2p-412:93651:0]          mpool.c:38   UCX  WARN  object 0x416b640 was not returned to mpool ucp_requests
[1717815779.030324] [eu-a2p-412:93651:0]          mpool.c:38   UCX  WARN  object 0x416b800 was not returned to mpool ucp_requests
[1717815779.030327] [eu-a2p-412:93651:0]          mpool.c:38   UCX  WARN  object 0x416b9c0 was not returned to mpool ucp_requests
[1717815779.030330] [eu-a2p-412:93651:0]          mpool.c:38   UCX  WARN  object 0x416bb80 was not returned to mpool ucp_requests
[1717815779.030332] [eu-a2p-412:93651:0]          mpool.c:38   UCX  WARN  object 0x416bd40 was not returned to mpool ucp_requests
[1717815779.039199] [eu-a2p-412:93650:0]          mpool.c:38   UCX  WARN  object 0x431fa40 was not returned to mpool ucp_requests
[1717815779.039219] [eu-a2p-412:93650:0]          mpool.c:38   UCX  WARN  object 0x431fc00 was not returned to mpool ucp_requests
[1717815779.039223] [eu-a2p-412:93650:0]          mpool.c:38   UCX  WARN  object 0x431fdc0 was not returned to mpool ucp_requests
[1717815779.039227] [eu-a2p-412:93650:0]          mpool.c:38   UCX  WARN  object 0x431ff80 was not returned to mpool ucp_requests
[1717815779.039230] [eu-a2p-412:93650:0]          mpool.c:38   UCX  WARN  object 0x4320140 was not returned to mpool ucp_requests
[1717815779.039233] [eu-a2p-412:93650:0]          mpool.c:38   UCX  WARN  object 0x4320300 was not returned to mpool ucp_requests
[1717815779.039236] [eu-a2p-412:93650:0]          mpool.c:38   UCX  WARN  object 0x43204c0 was not returned to mpool ucp_requests
[1717815779.039239] [eu-a2p-412:93650:0]          mpool.c:38   UCX  WARN  object 0x4320680 was not returned to mpool ucp_requests
[1717815779.039241] [eu-a2p-412:93650:0]          mpool.c:38   UCX  WARN  object 0x4320840 was not returned to mpool ucp_requests
[1717815779.039244] [eu-a2p-412:93650:0]          mpool.c:38   UCX  WARN  object 0x4320a00 was not returned to mpool ucp_requests
[1717815779.039247] [eu-a2p-412:93650:0]          mpool.c:38   UCX  WARN  object 0x4320bc0 was not returned to mpool ucp_requests
[1717815779.039250] [eu-a2p-412:93650:0]          mpool.c:38   UCX  WARN  object 0x4320d80 was not returned to mpool ucp_requests
[1717815779.039253] [eu-a2p-412:93650:0]          mpool.c:38   UCX  WARN  object 0x4320f40 was not returned to mpool ucp_requests
[1717815779.039256] [eu-a2p-412:93650:0]          mpool.c:38   UCX  WARN  object 0x4321100 was not returned to mpool ucp_requests
[1717815779.039258] [eu-a2p-412:93650:0]          mpool.c:38   UCX  WARN  object 0x43212c0 was not returned to mpool ucp_requests
[1717815779.039261] [eu-a2p-412:93650:0]          mpool.c:38   UCX  WARN  object 0x4321480 was not returned to mpool ucp_requests
[1717815779.039264] [eu-a2p-412:93650:0]          mpool.c:38   UCX  WARN  object 0x4321640 was not returned to mpool ucp_requests
[1717815779.039267] [eu-a2p-412:93650:0]          mpool.c:38   UCX  WARN  object 0x4321800 was not returned to mpool ucp_requests
[1717815779.039270] [eu-a2p-412:93650:0]          mpool.c:38   UCX  WARN  object 0x43219c0 was not returned to mpool ucp_requests
[1717815779.039273] [eu-a2p-412:93650:0]          mpool.c:38   UCX  WARN  object 0x4321b80 was not returned to mpool ucp_requests
[1717815779.039276] [eu-a2p-412:93650:0]          mpool.c:38   UCX  WARN  object 0x4321d40 was not returned to mpool ucp_requests
[1717815779.055981] [eu-a2p-412:93649:0]          mpool.c:38   UCX  WARN  object 0x2e35840 was not returned to mpool ucp_requests
[1717815779.056035] [eu-a2p-412:93649:0]          mpool.c:38   UCX  WARN  object 0x2e35a00 was not returned to mpool ucp_requests
[1717815779.056040] [eu-a2p-412:93649:0]          mpool.c:38   UCX  WARN  object 0x2e35bc0 was not returned to mpool ucp_requests
[1717815779.056043] [eu-a2p-412:93649:0]          mpool.c:38   UCX  WARN  object 0x2e35d80 was not returned to mpool ucp_requests
[1717815779.056047] [eu-a2p-412:93649:0]          mpool.c:38   UCX  WARN  object 0x2e35f40 was not returned to mpool ucp_requests
[1717815779.056050] [eu-a2p-412:93649:0]          mpool.c:38   UCX  WARN  object 0x2e36100 was not returned to mpool ucp_requests
[1717815779.056053] [eu-a2p-412:93649:0]          mpool.c:38   UCX  WARN  object 0x2e362c0 was not returned to mpool ucp_requests
[1717815779.056057] [eu-a2p-412:93649:0]          mpool.c:38   UCX  WARN  object 0x2e36640 was not returned to mpool ucp_requests
[1717815779.056060] [eu-a2p-412:93649:0]          mpool.c:38   UCX  WARN  object 0x2e36800 was not returned to mpool ucp_requests
[1717815779.056063] [eu-a2p-412:93649:0]          mpool.c:38   UCX  WARN  object 0x2e369c0 was not returned to mpool ucp_requests
[1717815779.056066] [eu-a2p-412:93649:0]          mpool.c:38   UCX  WARN  object 0x2e36b80 was not returned to mpool ucp_requests
[1717815779.056069] [eu-a2p-412:93649:0]          mpool.c:38   UCX  WARN  object 0x2e36d40 was not returned to mpool ucp_requests


           ************************************************************
           *        Program running with 4 parallel MPI-processes     *
           *              working on a common directory               *
           ************************************************************

Diagonalization of the overlap matrix:
Smallest eigenvalue                        ... 4.201e-04
Time for diagonalization                   ...    0.016 sec
Threshold for overlap eigenvalues          ... 1.000e-08
Number of eigenvalues below threshold      ... 0
Time for construction of square roots      ...    0.008 sec
Total time needed                          ...    0.024 sec

-------------------
DFT GRID GENERATION
-------------------

General Integration Accuracy     IntAcc      ... 4.959
Radial Grid Type                 RadialGrid  ... OptM3 with GC (2021)
Angular Grid (max. ang.)         AngularGrid ... 6 (Lebedev-590)
Angular grid pruning method      GridPruning ... 4 (adaptive)
Weight generation scheme         WeightScheme... Becke
Basis function cutoff            BFCut       ... 1.0000e-11
Integration weight cutoff        WCut        ... 1.0000e-14
Angular grids for H and He will be reduced by one unit
Partially contracted basis set               ... off
Rotationally invariant grid construction     ... off

Total number of grid points                  ...   497366
Total number of batches                      ...     7796
Average number of points per batch           ...       63
Average number of grid points per atom       ...    11053
Time for grid setup =    6.474 sec

--------------------
COSX GRID GENERATION
--------------------

GRIDX 1
-------
General Integration Accuracy     IntAcc      ... 4.020
Radial Grid Type                 RadialGrid  ... OptM3 with GC (2021)
Angular Grid (max. ang.)         AngularGrid ... 2 (Lebedev-110)
Angular grid pruning method      GridPruning ... 4 (adaptive)
Weight generation scheme         WeightScheme... Becke
Basis function cutoff            BFCut       ... 1.0000e-11
Integration weight cutoff        WCut        ... 1.0000e-14
Angular grids for H and He will be reduced by one unit
Partially contracted basis set               ... on
Rotationally invariant grid construction     ... off

Total number of grid points                  ...    53588
Total number of batches                      ...      860
Average number of points per batch           ...       62
Average number of grid points per atom       ...     1191
UseSFitting                                  ... on

GRIDX 2
-------
General Integration Accuracy     IntAcc      ... 4.338
Radial Grid Type                 RadialGrid  ... OptM3 with GC (2021)
Angular Grid (max. ang.)         AngularGrid ... 3 (Lebedev-194)
Angular grid pruning method      GridPruning ... 4 (adaptive)
Weight generation scheme         WeightScheme... Becke
Basis function cutoff            BFCut       ... 1.0000e-11
Integration weight cutoff        WCut        ... 1.0000e-14
Angular grids for H and He will be reduced by one unit
Partially contracted basis set               ... on
Rotationally invariant grid construction     ... off

Total number of grid points                  ...   116667
Total number of batches                      ...     1847
Average number of points per batch           ...       63
Average number of grid points per atom       ...     2593
UseSFitting                                  ... on

GRIDX 3
-------
General Integration Accuracy     IntAcc      ... 4.871
Radial Grid Type                 RadialGrid  ... OptM3 with GC (2021)
Angular Grid (max. ang.)         AngularGrid ... 4 (Lebedev-302)
Angular grid pruning method      GridPruning ... 4 (adaptive)
Weight generation scheme         WeightScheme... Becke
Basis function cutoff            BFCut       ... 1.0000e-11
Integration weight cutoff        WCut        ... 1.0000e-14
Angular grids for H and He will be reduced by one unit
Partially contracted basis set               ... on
Rotationally invariant grid construction     ... off

Total number of grid points                  ...   224099
Total number of batches                      ...     3524
Average number of points per batch           ...       63
Average number of grid points per atom       ...     4980
UseSFitting                                  ... on

Time for X-Grid setup             =    3.725 sec


--------------------
CPCM SOLVATION MODEL
--------------------
CPCM parameters:
  Epsilon                                         ...      80.4000
  Refrac                                          ...       1.3300
  Rsolv                                           ...       1.3000
  Surface type                                    ... GAUSSIAN VDW
  Epsilon function type                           ...         CPCM
Radii:
 Radius for C  used is    3.8550 Bohr (=   2.0400 Ang.)
 Radius for O  used is    3.4469 Bohr (=   1.8240 Ang.)
 Radius for H  used is    2.4944 Bohr (=   1.3200 Ang.)
Calculating surface                               ...        done! (  0.0s)
GEPOL surface points                              ...         2407
GEPOL Volume                                      ...    2486.2127
GEPOL Surface-area                                ...    1304.2686
Calculating surface distance matrix               ...        done! (  0.0s)
Performing Cholesky decomposition & store         ...        done! (  0.3s)
Overall time for CPCM initialization              ...                 0.4s
--------------
SCF ITERATIONS
--------------
ITER       Energy         Delta-E        Max-DP      RMS-DP      [F,P]     Damp
               ***  Starting incremental Fock matrix formation  ***
  0   -850.8090646958   0.000000000000 0.00351391  0.00003880  0.0329216 0.7000
  1   -850.8106832305  -0.001618534670 0.00321623  0.00003828  0.0260536 0.7000
                               ***Turning on DIIS***
  2   -850.8119730297  -0.001289799245 0.00826579  0.00010506  0.0195847 0.0000
  3   -850.8152866402  -0.003313610497 0.00142763  0.00001784  0.0026640 0.0000
  4   -850.8153362976  -0.000049657333 0.00083460  0.00001197  0.0007303 0.0000
               *** Restarting incremental Fock matrix formation ***
                                   *** Resetting DIIS ***
  5   -850.8153435183  -0.000007220774 0.00020405  0.00000317  0.0001516 0.0000
  6   -850.8153433353   0.000000183042 0.00012180  0.00000184  0.0002735 0.0000
  7   -850.8153438845  -0.000000549208 0.00003781  0.00000052  0.0000423 0.0000
  8   -850.8153439009  -0.000000016400 0.00004207  0.00000031  0.0000325 0.0000
  9   -850.8153439098  -0.000000008862 0.00001426  0.00000016  0.0000176 0.0000
 10   -850.8153439206  -0.000000010824 0.00001403  0.00000011  0.0000066 0.0000
 11   -850.8153439099   0.000000010682 0.00000874  0.00000010  0.0000033 0.0000
                 **** Energy Check signals convergence ****

               *****************************************************
               *                     SUCCESS                       *
               *           SCF CONVERGED AFTER  12 CYCLES          *
               *****************************************************

Old exchange energy                            =    -23.747294588 Eh
New exchange energy                            =    -23.747298616 Eh
Exchange energy change after final integration =     -0.000004028 Eh
Total energy after final integration           =   -850.815347944 Eh
Final COS-X integration done in                =    27.299 sec
Total Energy       :         -850.81534794 Eh          -23151.86264 eV
  Last Energy change         ...   -6.3477e-09  Tolerance :   1.0000e-08
  Last MAX-Density change    ...    0.0000e+00  Tolerance :   1.0000e-07
             **** THE GBW FILE WAS UPDATED (PQ2_1e_1H_B3LYP_631Gd_opt.gbw) ****
             **** DENSITY PQ2_1e_1H_B3LYP_631Gd_opt.scfp WAS UPDATED ****
             **** ENERGY FILE WAS UPDATED (PQ2_1e_1H_B3LYP_631Gd_opt.en.tmp) ****
----------------------
UHF SPIN CONTAMINATION
----------------------

Warning: in a DFT calculation there is little theoretical justification to 
         calculate <S**2> as in Hartree-Fock theory. We will do it anyways
         but you should keep in mind that the values have only limited relevance

Expectation value of <S**2>     :     0.770477
Ideal value S*(S+1) for S=0.5   :     0.750000
Deviation                       :     0.020477

             **** THE GBW FILE WAS UPDATED (PQ2_1e_1H_B3LYP_631Gd_opt.gbw) ****
             **** DENSITY PQ2_1e_1H_B3LYP_631Gd_opt.scfp WAS UPDATED ****
Total SCF time: 0 days 0 hours 3 min 10 sec 

Maximum memory used throughout the entire SCF-calculation: 168.2 MB

-------------------------   --------------------
FINAL SINGLE POINT ENERGY      -850.815347943930
-------------------------   --------------------


           ************************************************************
           *        Program running with 4 parallel MPI-processes     *
           *              working on a common directory               *
           ************************************************************
------------------------------------------------------------------------------
                         ORCA SCF GRADIENT CALCULATION
------------------------------------------------------------------------------

 ... reading COSX grid (gridx3)
Gradient of the Kohn-Sham DFT energy:
Kohn-Sham wavefunction type      ... UKS
Hartree-Fock exchange scaling    ...    0.200
Number of operators              ...    2
Number of atoms                  ...   45
Basis set dimensions             ...  330
Integral neglect threshold       ... 2.5e-11
Integral primitive cutoff        ... 2.5e-12
SHARK Integral package           ... ON

Nuc. rep. gradient       (SHARK) ... done (  0.0 sec)
HCore & Overlap gradient (SHARK) ... done (  0.4 sec)
RI-J gradient            (SHARK) ... done (  1.6 sec)
COSX-gradient                    ... done ( 38.8 sec)
Exchange-correlation gradient    ... done

------------------
CARTESIAN GRADIENT
------------------

   1   C   :   -0.000771015   -0.000788388   -0.000831275
   2   C   :    0.002325104    0.001329601    0.000553599
   3   C   :   -0.001406649    0.001938972   -0.000347549
   4   C   :    0.000611229   -0.000558156    0.000241518
   5   C   :    0.002474570   -0.002117611   -0.000551031
   6   C   :   -0.000198199    0.000035726    0.000169240
   7   C   :    0.000387586   -0.000833803    0.000087768
   8   C   :   -0.000210515    0.000265770   -0.000281750
   9   C   :    0.000242235   -0.000286041    0.000706104
  10   C   :    0.000020181   -0.000088604   -0.000220088
  11   C   :    0.000037837    0.002309357    0.000660234
  12   C   :   -0.003462715   -0.000888554   -0.001093940
  13   C   :    0.000213785    0.001308458    0.001561028
  14   O   :    0.002608467   -0.000492647   -0.000423993
  15   O   :   -0.000934102    0.000667876    0.000361861
  16   H   :   -0.000033287   -0.000078126    0.000281352
  17   H   :   -0.000353375    0.000132120    0.000142552
  18   H   :   -0.000013322    0.000339640   -0.000037837
  19   H   :   -0.000232651    0.000262974   -0.000125342
  20   H   :    0.000042413   -0.000019275   -0.000049863
  21   H   :   -0.000045652   -0.000040471    0.000088185
  22   H   :   -0.000181791    0.000149227    0.000102045
  23   H   :    0.000072745   -0.000014885    0.000013852
  24   H   :    0.000136962    0.000021494   -0.000077508
  25   H   :   -0.000079047    0.000118138    0.000075337
  26   H   :    0.000169824    0.000017622    0.000041563
  27   H   :   -0.000018412    0.000066827   -0.000168425
  28   H   :   -0.000287997   -0.000201697   -0.000401817
  29   H   :   -0.000778882    0.000504032   -0.000341925
  30   H   :    0.000161503   -0.000270129   -0.000011540
  31   C   :   -0.001017532   -0.001519030   -0.000149011
  32   H   :    0.001437522   -0.000264512    0.000860210
  33   H   :    0.000019531    0.000090291   -0.001082683
  34   C   :    0.001104121   -0.000330241    0.001149235
  35   H   :    0.000405328    0.000223480   -0.000445370
  36   C   :   -0.001716376    0.001659287   -0.000045759
  37   C   :   -0.000963185   -0.002026018   -0.000096406
  38   H   :   -0.000461527    0.000006425   -0.001136779
  39   H   :    0.000488230    0.001004273    0.000536661
  40   H   :    0.001021580   -0.000296544   -0.000404424
  41   C   :    0.001374613   -0.000066078   -0.000343029
  42   H   :   -0.000600734    0.001403500   -0.000395272
  43   H   :   -0.001200195   -0.001657907   -0.000188548
  44   H   :    0.000407583   -0.000242618    0.001339974
  45   H   :   -0.000784602   -0.000812073    0.000331238

Difference to translation invariance:
           :    0.0000111859   -0.0000383211    0.0000523916

Difference to rotation invariance:
           :    0.0001323721    0.0003177733    0.0004652530

Norm of the cartesian gradient     ...    0.0100544434
RMS gradient                       ...    0.0008653487
MAX gradient                       ...    0.0034627152

-------
TIMINGS
-------

Total SCF gradient time            ...       61.412 sec

One electron gradient       ....       0.387 sec  (  0.6%)
RI-J Coulomb gradient       ....       1.566 sec  (  2.5%)
COSX gradient               ....      38.802 sec  ( 63.2%)
XC gradient                 ....      14.068 sec  ( 22.9%)
CPCM gradient               ....       1.018 sec  (  1.7%)
   A-Matrix (El+Nuc)        ....       0.230 sec  (  0.4%)
   Potential                ....       0.788 sec  (  1.3%)

Maximum memory used throughout the entire SCFGRAD-calculation: 109.5 MB
------------------------------------------------------------------------------
                         ORCA GEOMETRY RELAXATION STEP
------------------------------------------------------------------------------

Reading the OPT-File                    .... done
Getting information on internals        .... done
Copying old internal coords+grads       .... done
Making the new internal coordinates     .... (new redundants).... done
Validating the new internal coordinates .... (new redundants).... done
Calculating the B-matrix                .... done
Calculating the G,G- and P matrices     .... done
Transforming gradient to internals      .... done
Projecting the internal gradient        .... done
Number of atoms                         ....  45
Number of internal coordinates          .... 221
Current Energy                          ....  -850.815347944 Eh
Current gradient norm                   ....     0.010054443 Eh/bohr
Maximum allowed component of the step   ....  0.300
Current trust radius                    ....  0.300
Updating the Hessian (BFGS)             .... done
Forming the augmented Hessian           .... done
Diagonalizing the augmented Hessian     .... done
Last element of RFO vector              ....  0.759787654
Lowest eigenvalues of augmented Hessian:
 -0.002202515  0.001545989  0.007519923  0.009753946  0.009795165
Length of the computed step             ....  0.855727646
Warning: the length of the step is outside the trust region - taking restricted step instead
The input lambda is                     ....    -0.002203
   iter:   1  x=   -0.003256  g=  609.412222 f(x)=     0.642270
   iter:   2  x=   -0.004607  g=  199.310726 f(x)=     0.269201
   iter:   3  x=   -0.005994  g=   74.261711 f(x)=     0.103009
   iter:   4  x=   -0.006884  g=   35.379148 f(x)=     0.031483
   iter:   5  x=   -0.007113  g=   24.035349 f(x)=     0.005493
   iter:   6  x=   -0.007124  g=   21.947842 f(x)=     0.000244
   iter:   7  x=   -0.007124  g=   21.852953 f(x)=     0.000001
   iter:   8  x=   -0.007124  g=   21.852748 f(x)=     0.000000
   iter:   9  x=   -0.007124  g=   21.852748 f(x)=     0.000000
The output lambda is                    ....    -0.007124 (9 iterations)
The final length of the internal step   ....  0.300000000
Converting the step to cartesian space:
 Initial RMS(Int)=    0.0201801838
Transforming coordinates:
 Iter   0:  RMS(Cart)=    0.0540604304 RMS(Int)=    0.5978174602
 Iter   1:  RMS(Cart)=    0.0022635202 RMS(Int)=    0.0016515418
 Iter   2:  RMS(Cart)=    0.0002687722 RMS(Int)=    0.0001587782
 Iter   3:  RMS(Cart)=    0.0000332491 RMS(Int)=    0.0000244841
 Iter   4:  RMS(Cart)=    0.0000040860 RMS(Int)=    0.0000025290
 Iter   5:  RMS(Cart)=    0.0000005082 RMS(Int)=    0.0000003661
 Iter   6:  RMS(Cart)=    0.0000000626 RMS(Int)=    0.0000000408
done
Storing new coordinates                 .... done

                                .--------------------.
          ----------------------|Geometry convergence|-------------------------
          Item                value                   Tolerance       Converged
          ---------------------------------------------------------------------
          Energy change      -0.0006084065            0.0000002000      NO
          RMS gradient        0.0005879331            0.0000080000      NO
          MAX gradient        0.0032353810            0.0000300000      NO
          RMS step            0.0201801838            0.0001000000      NO
          MAX step            0.1196922560            0.0002000000      NO
          ........................................................
          Max(Bonds)      0.0058      Max(Angles)    1.19
          Max(Dihed)        6.86      Max(Improp)    0.00
          ---------------------------------------------------------------------

The optimization has not yet converged - more geometry cycles are needed


    ---------------------------------------------------------------------------
                         Redundant Internal Coordinates
                            (Angstroem and degrees)

        Definition                    Value    dE/dq     Step     New-Value
    ----------------------------------------------------------------------------
     1. B(C   1,C   0)                1.5112 -0.001303 -0.0008    1.5104   
     2. B(C   2,C   1)                1.3888  0.000746 -0.0052    1.3836   
     3. B(C   3,C   2)                1.5056 -0.000268 -0.0013    1.5043   
     4. B(C   4,C   2)                1.4682 -0.000195  0.0026    1.4708   
     5. B(C   5,C   4)                1.4599 -0.000087  0.0045    1.4644   
     6. B(C   6,C   5)                1.5129 -0.000538 -0.0009    1.5120   
     7. B(C   7,C   6)                1.5164 -0.000395  0.0005    1.5168   
     8. B(C   8,C   7)                1.3442 -0.000604  0.0004    1.3446   
     9. B(C   9,C   8)                1.5130 -0.000292 -0.0002    1.5128   
    10. B(C  10,C   8)                1.5174 -0.000047  0.0018    1.5192   
    11. B(C  11,C   5)                1.3729 -0.001795 -0.0039    1.3690   
    12. B(C  12,C  11)                1.4153  0.003235 -0.0054    1.4099   
    13. B(C  12,C   1)                1.4305  0.001528  0.0036    1.4340   
    14. B(O  13,C  12)                1.3539  0.002071 -0.0025    1.3515   
    15. B(O  14,C   4)                1.2628  0.000981 -0.0044    1.2584   
    16. B(H  15,C   0)                1.0895 -0.000066  0.0005    1.0900   
    17. B(H  16,C   0)                1.0984 -0.000383 -0.0001    1.0983   
    18. B(H  17,C   0)                1.0991 -0.000166  0.0005    1.0995   
    19. B(H  18,C   3)                1.0899 -0.000201  0.0008    1.0908   
    20. B(H  19,C   3)                1.0966 -0.000066  0.0001    1.0967   
    21. B(H  20,C   3)                1.0969 -0.000093  0.0001    1.0970   
    22. B(H  21,C   6)                1.0989 -0.000184  0.0002    1.0991   
    23. B(H  22,C   6)                1.0923 -0.000038 -0.0007    1.0916   
    24. B(H  23,C   7)                1.0918 -0.000037 -0.0002    1.0916   
    25. B(H  24,C   9)                1.0951 -0.000065 -0.0000    1.0951   
    26. B(H  25,C   9)                1.0990 -0.000171 -0.0003    1.0987   
    27. B(H  26,C   9)                1.0983 -0.000023  0.0002    1.0985   
    28. B(H  27,C  10)                1.0936  0.000209 -0.0001    1.0935   
    29. B(H  28,C  11)                1.0866 -0.000290  0.0010    1.0876   
    30. B(H  29,C  10)                1.1001 -0.000075 -0.0006    1.0995   
    31. B(C  30,C  10)                1.5569 -0.002032  0.0019    1.5587   
    32. B(H  31,C  30)                1.0955 -0.000483 -0.0012    1.0943   
    33. B(H  32,C  30)                1.1006 -0.000673 -0.0007    1.0999   
    34. B(C  33,C  30)                1.5087  0.000004  0.0058    1.5145   
    35. B(H  34,C  33)                1.0903 -0.000604 -0.0020    1.0883   
    36. B(C  35,C  33)                1.3442  0.000668  0.0021    1.3463   
    37. B(C  36,C  35)                1.5190 -0.000211  0.0019    1.5209   
    38. B(H  37,C  36)                1.0968 -0.000767 -0.0004    1.0964   
    39. B(H  38,C  36)                1.0973 -0.000777 -0.0009    1.0964   
    40. B(H  39,C  36)                1.0937 -0.000805  0.0007    1.0943   
    41. B(C  40,C  35)                1.5180  0.000075 -0.0031    1.5149   
    42. B(H  41,C  40)                1.0953 -0.000786 -0.0011    1.0941   
    43. B(H  42,C  40)                1.0986 -0.000918  0.0010    1.0995   
    44. B(H  43,C  40)                1.0945 -0.001031  0.0015    1.0959   
    45. B(H  44,O  13)                0.9724 -0.000806  0.0004    0.9728   
    46. A(C   1,C   0,H  17)          111.34  0.000107    0.00    111.35   
    47. A(H  15,C   0,H  16)          107.18  0.000108    0.65    107.82   
    48. A(H  15,C   0,H  17)          106.78 -0.000280   -0.07    106.71   
    49. A(H  16,C   0,H  17)          107.53  0.000118   -0.25    107.29   
    50. A(C   1,C   0,H  16)          111.17 -0.000140   -0.29    110.89   
    51. A(C   1,C   0,H  15)          112.56  0.000085   -0.02    112.54   
    52. A(C   2,C   1,C  12)          117.87 -0.000354    0.29    118.16   
    53. A(C   0,C   1,C  12)          117.21 -0.000100   -0.57    116.63   
    54. A(C   0,C   1,C   2)          124.93  0.000454    0.28    125.21   
    55. A(C   1,C   2,C   4)          120.55 -0.000641   -0.18    120.37   
    56. A(C   3,C   2,C   4)          114.97  0.000641   -0.03    114.94   
    57. A(C   1,C   2,C   3)          124.48 -0.000000    0.21    124.69   
    58. A(H  18,C   3,H  19)          108.30 -0.000154    0.11    108.41   
    59. A(C   2,C   3,H  18)          113.50  0.000486   -0.27    113.23   
    60. A(H  19,C   3,H  20)          106.05 -0.000028    0.02    106.07   
    61. A(C   2,C   3,H  19)          110.20 -0.000079    0.04    110.24   
    62. A(C   2,C   3,H  20)          110.28 -0.000120    0.02    110.30   
    63. A(H  18,C   3,H  20)          108.21 -0.000141    0.11    108.32   
    64. A(C   2,C   4,C   5)          119.26  0.001373   -0.15    119.11   
    65. A(C   2,C   4,O  14)          119.92 -0.000583    0.27    120.18   
    66. A(C   5,C   4,O  14)          120.83 -0.000790   -0.11    120.71   
    67. A(C   4,C   5,C  11)          118.94  0.000184   -0.01    118.93   
    68. A(C   4,C   5,C   6)          119.56  0.000659   -0.35    119.21   
    69. A(C   6,C   5,C  11)          121.47 -0.000844    0.34    121.81   
    70. A(C   5,C   6,C   7)          111.40 -0.000622   -0.36    111.03   
    71. A(C   7,C   6,H  21)          108.85  0.000073    0.39    109.24   
    72. A(H  21,C   6,H  22)          107.72 -0.000072    0.25    107.97   
    73. A(C   5,C   6,H  22)          109.17  0.000016   -0.05    109.12   
    74. A(C   5,C   6,H  21)          108.34  0.000431   -0.03    108.31   
    75. A(C   7,C   6,H  22)          111.25  0.000200   -0.17    111.08   
    76. A(C   8,C   7,H  23)          117.50  0.000344    0.15    117.65   
    77. A(C   6,C   7,H  23)          113.50  0.000043    0.17    113.67   
    78. A(C   6,C   7,C   8)          129.00 -0.000387   -0.33    128.67   
    79. A(C   9,C   8,C  10)          115.96 -0.000056    0.37    116.33   
    80. A(C   7,C   8,C  10)          124.29 -0.000681   -0.29    124.00   
    81. A(C   7,C   8,C   9)          119.75  0.000737   -0.09    119.67   
    82. A(H  25,C   9,H  26)          106.42  0.000038    0.07    106.49   
    83. A(H  24,C   9,H  26)          107.79  0.000022   -0.05    107.74   
    84. A(C   8,C   9,H  26)          111.35 -0.000255   -0.13    111.22   
    85. A(H  24,C   9,H  25)          108.27 -0.000047    0.10    108.37   
    86. A(C   8,C   9,H  25)          111.05 -0.000009    0.08    111.13   
    87. A(C   8,C   9,H  24)          111.73  0.000246   -0.06    111.68   
    88. A(H  29,C  10,C  30)          108.75  0.000477   -0.35    108.40   
    89. A(H  27,C  10,C  30)          108.66  0.000393   -0.32    108.34   
    90. A(C   8,C  10,C  30)          114.51 -0.000938    0.07    114.59   
    91. A(H  27,C  10,H  29)          105.85 -0.000314    0.27    106.12   
    92. A(C   8,C  10,H  29)          108.72  0.000149    0.26    108.98   
    93. A(C   8,C  10,H  27)          109.99  0.000277    0.07    110.06   
    94. A(C  12,C  11,H  28)          118.32  0.001232   -0.34    117.98   
    95. A(C   5,C  11,H  28)          120.93 -0.000712    0.12    121.05   
    96. A(C   5,C  11,C  12)          120.75 -0.000520    0.22    120.97   
    97. A(C  11,C  12,O  13)          115.35  0.000061    0.38    115.74   
    98. A(C   1,C  12,O  13)          122.00 -0.000026   -0.23    121.77   
    99. A(C   1,C  12,C  11)          122.63 -0.000042   -0.18    122.45   
   100. A(C  12,O  13,H  44)          111.41  0.001029   -0.74    110.66   
   101. A(H  32,C  30,C  33)          110.53  0.000601   -0.07    110.46   
   102. A(H  31,C  30,C  33)          110.03  0.000840   -0.51    109.52   
   103. A(C  10,C  30,C  33)          114.36 -0.000947   -0.40    113.96   
   104. A(H  31,C  30,H  32)          104.62 -0.000777    0.64    105.26   
   105. A(C  10,C  30,H  32)          108.18  0.000039    0.26    108.44   
   106. A(C  10,C  30,H  31)          108.65  0.000242    0.18    108.82   
   107. A(H  34,C  33,C  35)          117.74 -0.000004    0.25    117.99   
   108. A(C  30,C  33,C  35)          126.55  0.000450   -1.19    125.36   
   109. A(C  30,C  33,H  34)          115.71 -0.000446    0.95    116.65   
   110. A(C  36,C  35,C  40)          117.49  0.001730   -0.25    117.23   
   111. A(C  33,C  35,C  40)          120.41 -0.000071    0.23    120.63   
   112. A(C  33,C  35,C  36)          122.09 -0.001658    0.02    122.11   
   113. A(H  38,C  36,H  39)          107.16 -0.000787    0.41    107.58   
   114. A(H  37,C  36,H  39)          107.12 -0.000738    0.31    107.42   
   115. A(C  35,C  36,H  39)          111.68  0.000824   -0.38    111.30   
   116. A(H  37,C  36,H  38)          106.10 -0.001153    0.58    106.68   
   117. A(C  35,C  36,H  38)          111.95  0.000883   -0.51    111.45   
   118. A(C  35,C  36,H  37)          112.46  0.000751   -0.32    112.15   
   119. A(H  42,C  40,H  43)          106.62 -0.000555    0.06    106.68   
   120. A(H  41,C  40,H  43)          107.60 -0.000915    0.75    108.36   
   121. A(C  35,C  40,H  43)          111.78  0.000506   -0.52    111.26   
   122. A(H  41,C  40,H  42)          106.55 -0.001253    0.65    107.20   
   123. A(C  35,C  40,H  42)          111.91  0.001067   -0.51    111.41   
   124. A(C  35,C  40,H  41)          112.04  0.000939   -0.34    111.70   
   125. D(C  12,C   1,C   0,H  17)    -60.22 -0.000132   -0.03    -60.25   
   126. D(C   2,C   1,C   0,H  17)    120.25 -0.000103   -0.16    120.08   
   127. D(C   2,C   1,C   0,H  16)   -119.87  0.000024   -0.67   -120.54   
   128. D(C   2,C   1,C   0,H  15)      0.38  0.000122   -0.06      0.32   
   129. D(C  12,C   1,C   0,H  15)    179.92  0.000093    0.08    179.99   
   130. D(C  12,C   1,C   0,H  16)     59.66 -0.000005   -0.53     59.13   
   131. D(C   4,C   2,C   1,C  12)     -0.08 -0.000101   -0.31     -0.38   
   132. D(C   3,C   2,C   1,C  12)   -179.70 -0.000081   -0.22   -179.91   
   133. D(C   3,C   2,C   1,C   0)     -0.17 -0.000110   -0.08     -0.25   
   134. D(C   4,C   2,C   1,C   0)    179.45 -0.000129   -0.17    179.28   
   135. D(H  19,C   3,C   2,C   4)     56.91 -0.000050   -0.01     56.90   
   136. D(H  20,C   3,C   2,C   1)    119.80  0.000080   -0.15    119.66   
   137. D(H  19,C   3,C   2,C   1)   -123.45 -0.000073   -0.09   -123.54   
   138. D(H  18,C   3,C   2,C   1)     -1.80  0.000010   -0.11     -1.91   
   139. D(H  18,C   3,C   2,C   4)    178.56  0.000033   -0.02    178.54   
   140. D(H  20,C   3,C   2,C   4)    -59.84  0.000103   -0.06    -59.89   
   141. D(O  14,C   4,C   2,C   3)     -0.11 -0.000383   -0.18     -0.29   
   142. D(O  14,C   4,C   2,C   1)   -179.76 -0.000364   -0.10   -179.86   
   143. D(C   5,C   4,C   2,C   3)    179.91  0.000130    0.12    180.02   
   144. D(C   5,C   4,C   2,C   1)      0.25  0.000149    0.20      0.45   
   145. D(C  11,C   5,C   4,C   2)     -0.42 -0.000138    0.01     -0.40   
   146. D(C  11,C   5,C   4,O  14)    179.60  0.000380    0.28    179.88   
   147. D(C   6,C   5,C   4,O  14)     -2.12  0.000300    0.11     -2.01   
   148. D(C   6,C   5,C   4,C   2)    177.87 -0.000217   -0.16    177.71   
   149. D(H  22,C   6,C   5,C  11)   -144.23 -0.000094   -0.80   -145.04   
   150. D(H  22,C   6,C   5,C   4)     37.53 -0.000032   -0.63     36.90   
   151. D(H  21,C   6,C   5,C  11)    -27.19  0.000070   -0.54    -27.73   
   152. D(H  21,C   6,C   5,C   4)    154.58  0.000133   -0.37    154.20   
   153. D(C   7,C   6,C   5,C  11)     92.52  0.000059   -0.31     92.21   
   154. D(C   7,C   6,C   5,C   4)    -85.72  0.000121   -0.14    -85.85   
   155. D(C   8,C   7,C   6,C   5)    124.00 -0.000298   -0.43    123.57   
   156. D(H  23,C   7,C   6,H  22)   -177.94  0.000088    0.39   -177.56   
   157. D(H  23,C   7,C   6,H  21)     63.51  0.000010   -0.07     63.45   
   158. D(H  23,C   7,C   6,C   5)    -55.89 -0.000188   -0.05    -55.94   
   159. D(C   8,C   7,C   6,H  22)      1.95 -0.000022    0.01      1.96   
   160. D(C   8,C   7,C   6,H  21)   -116.59 -0.000100   -0.45   -117.04   
   161. D(C  10,C   8,C   7,H  23)   -179.82 -0.000144   -0.19   -180.00   
   162. D(C  10,C   8,C   7,C   6)      0.29 -0.000031    0.21      0.50   
   163. D(C   9,C   8,C   7,H  23)      0.04 -0.000035    0.09      0.13   
   164. D(C   9,C   8,C   7,C   6)   -179.85  0.000079    0.49   -179.36   
   165. D(H  26,C   9,C   8,C  10)    -61.61  0.000172   -0.63    -62.24   
   166. D(H  26,C   9,C   8,C   7)    118.52  0.000072   -0.89    117.63   
   167. D(H  25,C   9,C   8,C  10)     56.79  0.000049   -0.58     56.22   
   168. D(H  25,C   9,C   8,C   7)   -123.08 -0.000051   -0.83   -123.91   
   169. D(H  24,C   9,C   8,C  10)    177.79  0.000152   -0.44    177.35   
   170. D(H  24,C   9,C   8,C   7)     -2.08  0.000052   -0.69     -2.77   
   171. D(C  30,C  10,C   8,C   9)     68.06 -0.000022    0.03     68.09   
   172. D(C  30,C  10,C   8,C   7)   -112.08  0.000085    0.30   -111.78   
   173. D(H  29,C  10,C   8,C   9)    -53.78 -0.000110    0.23    -53.54   
   174. D(H  29,C  10,C   8,C   7)    126.09 -0.000003    0.50    126.59   
   175. D(H  27,C  10,C   8,C   9)   -169.25  0.000031   -0.28   -169.54   
   176. D(H  27,C  10,C   8,C   7)     10.61  0.000138   -0.02     10.60   
   177. D(H  28,C  11,C   5,C   6)      2.23  0.000152    0.03      2.26   
   178. D(H  28,C  11,C   5,C   4)   -179.52  0.000098   -0.15   -179.67   
   179. D(C  12,C  11,C   5,C   6)   -177.84  0.000126    0.08   -177.77   
   180. D(C  12,C  11,C   5,C   4)      0.40  0.000073   -0.10      0.31   
   181. D(C   1,C  12,C  11,H  28)    179.69 -0.000056   -0.01    179.68   
   182. D(C   1,C  12,C  11,C   5)     -0.23 -0.000029   -0.06     -0.29   
   183. D(O  13,C  12,C   1,C   2)    178.78 -0.000295    0.28    179.06   
   184. D(O  13,C  12,C   1,C   0)     -0.78 -0.000271    0.15     -0.63   
   185. D(C  11,C  12,C   1,C   2)      0.06  0.000042    0.26      0.32   
   186. D(O  13,C  12,C  11,C   5)   -179.03  0.000288   -0.08   -179.11   
   187. D(C  11,C  12,C   1,C   0)   -179.51  0.000066    0.13   -179.38   
   188. D(O  13,C  12,C  11,H  28)      0.89  0.000261   -0.03      0.86   
   189. D(H  44,O  13,C  12,C  11)   -176.36  0.000398   -2.26   -178.61   
   190. D(H  44,O  13,C  12,C   1)      4.83  0.000714   -2.29      2.55   
   191. D(C  33,C  30,C  10,H  27)    142.01  0.000070    0.84    142.85   
   192. D(C  33,C  30,C  10,C   8)    -94.58  0.000073    0.74    -93.84   
   193. D(H  32,C  30,C  10,H  29)    150.88  0.000133    0.70    151.58   
   194. D(H  32,C  30,C  10,H  27)    -94.35  0.000222    0.67    -93.68   
   195. D(H  32,C  30,C  10,C   8)     29.06  0.000225    0.57     29.63   
   196. D(H  31,C  30,C  10,H  29)    -96.09 -0.000634    1.67    -94.42   
   197. D(H  31,C  30,C  10,H  27)     18.68 -0.000545    1.64     20.32   
   198. D(C  33,C  30,C  10,H  29)     27.24 -0.000018    0.87     28.11   
   199. D(H  31,C  30,C  10,C   8)    142.09 -0.000542    1.53    143.62   
   200. D(C  35,C  33,C  30,H  32)     97.60  0.000027    0.38     97.98   
   201. D(C  35,C  33,C  30,H  31)    -17.45  0.000134   -0.05    -17.51   
   202. D(C  35,C  33,C  30,C  10)   -140.04 -0.000148    0.39   -139.65   
   203. D(H  34,C  33,C  30,H  32)    -82.76  0.000005    0.21    -82.55   
   204. D(H  34,C  33,C  30,H  31)    162.19  0.000111   -0.23    161.96   
   205. D(H  34,C  33,C  30,C  10)     39.61 -0.000171    0.21     39.81   
   206. D(C  40,C  35,C  33,H  34)      1.59  0.000002    0.54      2.13   
   207. D(C  40,C  35,C  33,C  30)   -178.77 -0.000023    0.36   -178.41   
   208. D(C  36,C  35,C  33,H  34)   -179.78  0.000061    0.33   -179.45   
   209. D(C  36,C  35,C  33,C  30)     -0.14  0.000036    0.15      0.01   
   210. D(H  39,C  36,C  35,C  40)     -1.72  0.000101   -0.68     -2.39   
   211. D(H  39,C  36,C  35,C  33)    179.61  0.000066   -0.48    179.13   
   212. D(H  38,C  36,C  35,C  40)   -121.89 -0.000076   -0.60   -122.49   
   213. D(H  38,C  36,C  35,C  33)     59.43 -0.000112   -0.40     59.04   
   214. D(H  37,C  36,C  35,C  40)    118.75  0.000266   -0.77    117.99   
   215. D(H  37,C  36,C  35,C  33)    -59.92  0.000230   -0.57    -60.49   
   216. D(H  43,C  40,C  35,C  36)     23.51 -0.000857    6.24     29.75   
   217. D(H  43,C  40,C  35,C  33)   -157.79 -0.000845    6.04   -151.76   
   218. D(H  42,C  40,C  35,C  36)    -96.01 -0.001229    6.86    -89.15   
   219. D(H  42,C  40,C  35,C  33)     82.69 -0.001216    6.66     89.35   
   220. D(H  41,C  40,C  35,C  36)    144.38 -0.001014    6.60    150.98   
   221. D(H  41,C  40,C  35,C  33)    -36.92 -0.001001    6.40    -30.52   
    ----------------------------------------------------------------------------

         *************************************************************
         *                GEOMETRY OPTIMIZATION CYCLE   8            *
         *************************************************************
---------------------------------
CARTESIAN COORDINATES (ANGSTROEM)
---------------------------------
  C      3.959318    0.401667    0.851343
  C      2.565773    0.161905    0.320410
  C      1.669783    1.151229   -0.044133
  C      1.944994    2.627866    0.037536
  C      0.340943    0.795832   -0.565039
  C     -0.023384   -0.617640   -0.682952
  C     -1.407171   -0.985042   -1.168963
  C     -2.398927   -1.007854   -0.021484
  C     -3.548298   -0.322450    0.109369
  C     -4.382680   -0.491317    1.359934
  C     -4.086820    0.640359   -0.935067
  C      0.887756   -1.569666   -0.312172
  C      2.156687   -1.205608    0.182947
  O      2.979478   -2.229971    0.499507
  O     -0.470094    1.698466   -0.898202
  H      4.200278    1.461850    0.928584
  H      4.711457   -0.067634    0.203022
  H      4.083215   -0.024759    1.857227
  H      2.927416    2.860146    0.450631
  H      1.184385    3.122045    0.653986
  H      1.872638    3.084021   -0.957514
  H     -1.358960   -1.983480   -1.625895
  H     -1.715138   -0.276311   -1.939919
  H     -2.109839   -1.672823    0.794496
  H     -3.949647   -1.234419    2.037817
  H     -5.407054   -0.802895    1.113493
  H     -4.468672    0.454884    1.911347
  H     -3.514053    0.547137   -1.861934
  H      0.655452   -2.629305   -0.390664
  H     -5.119428    0.356601   -1.184421
  C     -4.078960    2.137749   -0.502126
  H     -3.839145    2.755724   -1.372777
  H     -3.247029    2.292392    0.200583
  C     -5.382492    2.608187    0.108772
  H     -5.887306    1.913301    0.777061
  C     -5.962632    3.801886   -0.117015
  C     -5.345519    4.838420   -1.043280
  H     -4.351735    5.155252   -0.705380
  H     -5.221875    4.445187   -2.059272
  H     -5.970276    5.734437   -1.109463
  C     -7.253803    4.177021    0.580924
  H     -7.872090    3.298295    0.787551
  H     -7.060509    4.672287    1.543382
  H     -7.841702    4.878828   -0.021525
  H      3.822479   -1.896659    0.852349

----------------------------
CARTESIAN COORDINATES (A.U.)
----------------------------
  NO LB      ZA    FRAG     MASS         X           Y           Z
   0 C     6.0000    0    12.011    7.482027    0.759040    1.608806
   1 C     6.0000    0    12.011    4.848608    0.305956    0.605488
   2 C     6.0000    0    12.011    3.155433    2.175507   -0.083399
   3 C     6.0000    0    12.011    3.675507    4.965947    0.070933
   4 C     6.0000    0    12.011    0.644288    1.503904   -1.067769
   5 C     6.0000    0    12.011   -0.044189   -1.167171   -1.290592
   6 C     6.0000    0    12.011   -2.659167   -1.861459   -2.209020
   7 C     6.0000    0    12.011   -4.533315   -1.904569   -0.040599
   8 C     6.0000    0    12.011   -6.705312   -0.609342    0.206678
   9 C     6.0000    0    12.011   -8.282064   -0.928455    2.569903
  10 C     6.0000    0    12.011   -7.722970    1.210104   -1.767020
  11 C     6.0000    0    12.011    1.677615   -2.966240   -0.589919
  12 C     6.0000    0    12.011    4.075548   -2.278269    0.345720
  13 O     8.0000    0    15.999    5.630397   -4.214034    0.943932
  14 O     8.0000    0    15.999   -0.888350    3.209636   -1.697356
  15 H     1.0000    0     1.008    7.937374    2.762496    1.754769
  16 H     1.0000    0     1.008    8.903363   -0.127810    0.383657
  17 H     1.0000    0     1.008    7.716157   -0.046788    3.509650
  18 H     1.0000    0     1.008    5.532015    5.404893    0.851570
  19 H     1.0000    0     1.008    2.238163    5.899810    1.235854
  20 H     1.0000    0     1.008    3.538773    5.827955   -1.809439
  21 H     1.0000    0     1.008   -2.568062   -3.748234   -3.072497
  22 H     1.0000    0     1.008   -3.241142   -0.522152   -3.665916
  23 H     1.0000    0     1.008   -3.987018   -3.161178    1.501380
  24 H     1.0000    0     1.008   -7.463751   -2.332713    3.850917
  25 H     1.0000    0     1.008  -10.217851   -1.517253    2.104196
  26 H     1.0000    0     1.008   -8.444566    0.859605    3.611922
  27 H     1.0000    0     1.008   -6.640598    1.033938   -3.518545
  28 H     1.0000    0     1.008    1.238625   -4.968666   -0.738247
  29 H     1.0000    0     1.008   -9.674316    0.673878   -2.238232
  30 C     6.0000    0    12.011   -7.708117    4.039759   -0.948881
  31 H     1.0000    0     1.008   -7.254932    5.207565   -2.594173
  32 H     1.0000    0     1.008   -6.135996    4.331993    0.379047
  33 C     6.0000    0    12.011  -10.171436    4.928758    0.205549
  34 H     1.0000    0     1.008  -11.125396    3.615615    1.468432
  35 C     6.0000    0    12.011  -11.267741    7.184523   -0.221126
  36 C     6.0000    0    12.011  -10.101567    9.143289   -1.971514
  37 H     1.0000    0     1.008   -8.223588    9.742014   -1.332976
  38 H     1.0000    0     1.008   -9.867914    8.400186   -3.891461
  39 H     1.0000    0     1.008  -11.282187   10.836516   -2.096581
  40 C     6.0000    0    12.011  -13.707700    7.893425    1.097787
  41 H     1.0000    0     1.008  -14.876094    6.232875    1.488256
  42 H     1.0000    0     1.008  -13.342429    8.829342    2.916569
  43 H     1.0000    0     1.008  -14.818669    9.219648   -0.040677
  44 H     1.0000    0     1.008    7.223438   -3.584167    1.610706

--------------------------------
INTERNAL COORDINATES (ANGSTROEM)
--------------------------------
 C      0   0   0     0.000000000000     0.00000000     0.00000000
 C      1   0   0     1.510412067346     0.00000000     0.00000000
 C      2   1   0     1.383636396276   125.20953718     0.00000000
 C      3   2   1     1.504283187206   124.68749507   359.74994277
 C      3   2   1     1.470873137173   120.36933786   179.27549934
 C      5   3   2     1.464424913587   119.11032764     0.44334103
 C      6   5   3     1.511971133637   119.21676384   177.72036449
 C      7   6   5     1.516841915707   111.03171513   274.14688777
 C      8   7   6     1.344602221010   128.67113872   123.56815591
 C      9   8   7     1.512818972406   119.67015700   180.63905045
 C      9   8   7     1.519162040162   123.99869189     0.50316701
 C      6   5   3     1.368943670598   118.93743588   359.59944042
 C     12   6   5     1.409917939254   120.96837622     0.32333031
 O     13  12   6     1.351485578058   115.75144538   180.89071395
 O      5   3   2     1.258383050474   120.18000209   180.15217824
 H      1   2   3     1.089961401117   112.53694937     0.32315747
 H      1   2   3     1.098305833427   110.88570733   239.45852167
 H      1   2   3     1.099541165279   111.34436143   120.08116832
 H      4   3   2     1.090758683306   113.22736618   358.09205348
 H      4   3   2     1.096699396861   110.24019887   236.45460018
 H      4   3   2     1.097013140352   110.29548595   119.65723119
 H      7   6   5     1.099086230757   108.31450403   154.20342873
 H      7   6   5     1.091566129839   109.11543272    36.89896566
 H      8   7   6     1.091594553828   113.67161867   304.05658103
 H     10   9   8     1.095099475558   111.67593519   357.22789289
 H     10   9   8     1.098707146215   111.12868966   236.09016061
 H     10   9   8     1.098519878706   111.22127220   117.63149824
 H     11   9   8     1.093542183895   110.06105313    10.59631411
 H     12   6   5     1.087639212956   121.05345262   180.34298925
 H     11   9   8     1.099534330962   108.98157350   126.58651635
 C     11   9   8     1.558741010312   114.58787463   248.21880025
 H     31  11   9     1.094275538619   108.82161974   143.62543042
 H     31  11   9     1.099919695455   108.44067345    29.62610555
 C     31  11   9     1.514498344178   113.95957571   266.15764601
 H     34  31  11     1.088261354492   116.65500272    39.81274155
 C     34  31  11     1.346276299531   125.35671659   220.34597829
 C     36  34  31     1.520920435772   122.11178484     0.00000000
 H     37  36  34     1.096432670957   112.14866317   299.51219881
 H     37  36  34     1.096430779357   111.44863733    59.03940729
 H     37  36  34     1.094325359625   111.29709238   179.13211402
 C     36  34  31     1.514914671965   120.63543715   181.59109536
 H     41  36  34     1.094135397845   111.70088514   329.48013962
 H     41  36  34     1.099534626340   111.40659944    89.34478167
 H     41  36  34     1.095948831082   111.25495391   208.24579080
 H     14  13  12     0.972751286719   110.66171558   181.38399211

---------------------------
INTERNAL COORDINATES (A.U.)
---------------------------
 C      0   0   0     0.000000000000     0.00000000     0.00000000
 C      1   0   0     2.854265156654     0.00000000     0.00000000
 C      2   1   0     2.614693857887   125.20953718     0.00000000
 C      3   2   1     2.842683251681   124.68749507   359.74994277
 C      3   2   1     2.779547406999   120.36933786   179.27549934
 C      5   3   2     2.767362030370   119.11032764     0.44334103
 C      6   5   3     2.857211364968   119.21676384   177.72036449
 C      7   6   5     2.866415809138   111.03171513   274.14688777
 C      8   7   6     2.540929956771   128.67113872   123.56815591
 C      9   8   7     2.858813548048   119.67015700   180.63905045
 C      9   8   7     2.870800208954   123.99869189     0.50316701
 C      6   5   3     2.586928630195   118.93743588   359.59944042
 C     12   6   5     2.664358776494   120.96837622     0.32333031
 O     13  12   6     2.553937616475   115.75144538   180.89071395
 O      5   3   2     2.377999336965   120.18000209   180.15217824
 H      1   2   3     2.059728544655   112.53694937     0.32315747
 H      1   2   3     2.075497236465   110.88570733   239.45852167
 H      1   2   3     2.077831675350   111.34436143   120.08116832
 H      4   3   2     2.061235189645   113.22736618   358.09205348
 H      4   3   2     2.072461511304   110.24019887   236.45460018
 H      4   3   2     2.073054400578   110.29548595   119.65723119
 H      7   6   5     2.076971973695   108.31450403   154.20342873
 H      7   6   5     2.062761042461   109.11543272    36.89896566
 H      8   7   6     2.062814756014   113.67161867   304.05658103
 H     10   9   8     2.069438098206   111.67593519   357.22789289
 H     10   9   8     2.076255607729   111.12868966   236.09016061
 H     10   9   8     2.075901723424   111.22127220   117.63149824
 H     11   9   8     2.066495243452   110.06105313    10.59631411
 H     12   6   5     2.055340245001   121.05345262   180.34298925
 H     11   9   8     2.077818760363   108.98157350   126.58651635
 C     11   9   8     2.945593623201   114.58787463   248.21880025
 H     31  11   9     2.067881083040   108.82161974   143.62543042
 H     31  11   9     2.078546993715   108.44067345    29.62610555
 C     31  11   9     2.861987100773   113.95957571   266.15764601
 H     34  31  11     2.056515922121   116.65500272    39.81274155
 C     34  31  11     2.544093506703   125.35671659   220.34597829
 C     36  34  31     2.874123095093   122.11178484     0.00000000
 H     37  36  34     2.071957472393   112.14866317   299.51219881
 H     37  36  34     2.071953897787   111.44863733    59.03940729
 H     37  36  34     2.067975231096   111.29709238   179.13211402
 C     36  34  31     2.862773846273   120.63543715   181.59109536
 H     41  36  34     2.067616255356   111.70088514   329.48013962
 H     41  36  34     2.077819318545   111.40659944    89.34478167
 H     41  36  34     2.071043147536   111.25495391   208.24579080
 H     14  13  12     1.838233528318   110.66171558   181.38399211


           ************************************************************
           *        Program running with 4 parallel MPI-processes     *
           *              working on a common directory               *
           ************************************************************
------------------------------------------------------------------------------
                   ___                                                        
                  /   \      - P O W E R E D   B Y -                         
                 /     \                                                     
                 |  |  |   _    _      __       _____    __    __             
                 |  |  |  | |  | |    /  \     |  _  \  |  |  /  |          
                  \  \/   | |  | |   /    \    | | | |  |  | /  /          
                 / \  \   | |__| |  /  /\  \   | |_| |  |  |/  /          
                |  |  |   |  __  | /  /__\  \  |    /   |      \           
                |  |  |   | |  | | |   __   |  |    \   |  |\   \          
                \     /   | |  | | |  |  |  |  | |\  \  |  | \   \       
                 \___/    |_|  |_| |__|  |__|  |_| \__\ |__|  \__/        
                                                                              
                      - O R C A' S   B I G   F R I E N D -                    
                                      &                                       
                       - I N T E G R A L  F E E D E R -                       
                                                                              
 v1 FN, 2020, v2 2021                                                         
------------------------------------------------------------------------------


Reading SHARK input file PQ2_1e_1H_B3LYP_631Gd_opt.SHARKINP.tmp ... ok
----------------------
SHARK INTEGRAL PACKAGE
----------------------

Number of atoms                             ...     45
Number of basis functions                   ...    330
Number of shells                            ...    170
Maximum angular momentum                    ...      2
Integral batch strategy                     ... SHARK/LIBINT Hybrid
RI-J (if used) integral strategy            ... SPLIT-RIJ (Revised 2003 algorithm where possible)
Printlevel                                  ...      1
Contraction scheme used                     ... SEGMENTED contraction
Coulomb Range Separation                    ... NOT USED
Exchange Range Separation                   ... NOT USED
Finite Nucleus Model                        ... NOT USED
Auxiliary Coulomb fitting basis             ... AVAILABLE
   # of basis functions in Aux-J            ...   1255
   # of shells in Aux-J                     ...    425
   Maximum angular momentum in Aux-J        ...      4
Auxiliary J/K fitting basis                 ... NOT available
Auxiliary Correlation fitting basis         ... NOT available
Auxiliary 'external' fitting basis          ... NOT available
Integral threshold                          ...     2.500000e-11
Primitive cut-off                           ...     2.500000e-12
Primitive pair pre-selection threshold      ...     2.500000e-12

Calculating pre-screening integrals         ... done (  0.1 sec) Dimension = 170
Organizing shell pair data                  ... done (  0.1 sec)
Shell pair information
Total number of shell pairs                 ...     14535
Shell pairs after pre-screening             ...      9672
Total number of primitive shell pairs       ...     80695
Primitive shell pairs kept                  ...     30118
          la=0 lb=0:   3859 shell pairs
          la=1 lb=0:   3180 shell pairs
          la=1 lb=1:    663 shell pairs
          la=2 lb=0:   1290 shell pairs
          la=2 lb=1:    563 shell pairs
          la=2 lb=2:    117 shell pairs

Calculating one electron integrals          ... done (  0.0 sec)
Calculating RI/J V-Matrix + Cholesky decomp.... done (  0.1 sec)
Calculating Nuclear repulsion               ... done (  0.0 sec) ENN=   1484.732957331161 Eh

SHARK setup successfully completed in   0.7 seconds

Maximum memory used throughout the entire GTOINT-calculation: 24.2 MB
[1717816034.021156] [eu-a2p-412:94464:0]          mpool.c:38   UCX  WARN  object 0x3f9ba40 was not returned to mpool ucp_requests
[1717816034.021176] [eu-a2p-412:94464:0]          mpool.c:38   UCX  WARN  object 0x3f9bc00 was not returned to mpool ucp_requests
[1717816034.021180] [eu-a2p-412:94464:0]          mpool.c:38   UCX  WARN  object 0x3f9bdc0 was not returned to mpool ucp_requests
[1717816034.021183] [eu-a2p-412:94464:0]          mpool.c:38   UCX  WARN  object 0x3f9bf80 was not returned to mpool ucp_requests
[1717816034.021186] [eu-a2p-412:94464:0]          mpool.c:38   UCX  WARN  object 0x3f9c140 was not returned to mpool ucp_requests
[1717816034.021189] [eu-a2p-412:94464:0]          mpool.c:38   UCX  WARN  object 0x3f9c300 was not returned to mpool ucp_requests
[1717816034.021192] [eu-a2p-412:94464:0]          mpool.c:38   UCX  WARN  object 0x3f9c4c0 was not returned to mpool ucp_requests
[1717816034.021195] [eu-a2p-412:94464:0]          mpool.c:38   UCX  WARN  object 0x3f9c680 was not returned to mpool ucp_requests
[1717816034.021198] [eu-a2p-412:94464:0]          mpool.c:38   UCX  WARN  object 0x3f9c840 was not returned to mpool ucp_requests
[1717816034.021201] [eu-a2p-412:94464:0]          mpool.c:38   UCX  WARN  object 0x3f9ca00 was not returned to mpool ucp_requests
[1717816034.021204] [eu-a2p-412:94464:0]          mpool.c:38   UCX  WARN  object 0x3f9cbc0 was not returned to mpool ucp_requests
[1717816034.021206] [eu-a2p-412:94464:0]          mpool.c:38   UCX  WARN  object 0x3f9cd80 was not returned to mpool ucp_requests
[1717816034.021209] [eu-a2p-412:94464:0]          mpool.c:38   UCX  WARN  object 0x3f9cf40 was not returned to mpool ucp_requests
[1717816034.021212] [eu-a2p-412:94464:0]          mpool.c:38   UCX  WARN  object 0x3f9d100 was not returned to mpool ucp_requests
[1717816034.021215] [eu-a2p-412:94464:0]          mpool.c:38   UCX  WARN  object 0x3f9d2c0 was not returned to mpool ucp_requests
[1717816034.021218] [eu-a2p-412:94464:0]          mpool.c:38   UCX  WARN  object 0x3f9d480 was not returned to mpool ucp_requests
[1717816034.021221] [eu-a2p-412:94464:0]          mpool.c:38   UCX  WARN  object 0x3f9d640 was not returned to mpool ucp_requests
[1717816034.021223] [eu-a2p-412:94464:0]          mpool.c:38   UCX  WARN  object 0x3f9d800 was not returned to mpool ucp_requests
[1717816034.021226] [eu-a2p-412:94464:0]          mpool.c:38   UCX  WARN  object 0x3f9d9c0 was not returned to mpool ucp_requests
[1717816034.021229] [eu-a2p-412:94464:0]          mpool.c:38   UCX  WARN  object 0x3f9db80 was not returned to mpool ucp_requests
[1717816034.021232] [eu-a2p-412:94464:0]          mpool.c:38   UCX  WARN  object 0x3f9dd40 was not returned to mpool ucp_requests
[1717816034.025465] [eu-a2p-412:94463:0]          mpool.c:38   UCX  WARN  object 0x3a25a40 was not returned to mpool ucp_requests
[1717816034.025486] [eu-a2p-412:94463:0]          mpool.c:38   UCX  WARN  object 0x3a25c00 was not returned to mpool ucp_requests
[1717816034.025490] [eu-a2p-412:94463:0]          mpool.c:38   UCX  WARN  object 0x3a25dc0 was not returned to mpool ucp_requests
[1717816034.025494] [eu-a2p-412:94463:0]          mpool.c:38   UCX  WARN  object 0x3a25f80 was not returned to mpool ucp_requests
[1717816034.025496] [eu-a2p-412:94463:0]          mpool.c:38   UCX  WARN  object 0x3a26140 was not returned to mpool ucp_requests
[1717816034.025499] [eu-a2p-412:94463:0]          mpool.c:38   UCX  WARN  object 0x3a26300 was not returned to mpool ucp_requests
[1717816034.025503] [eu-a2p-412:94463:0]          mpool.c:38   UCX  WARN  object 0x3a264c0 was not returned to mpool ucp_requests
[1717816034.025506] [eu-a2p-412:94463:0]          mpool.c:38   UCX  WARN  object 0x3a26680 was not returned to mpool ucp_requests
[1717816034.025509] [eu-a2p-412:94463:0]          mpool.c:38   UCX  WARN  object 0x3a26840 was not returned to mpool ucp_requests
[1717816034.025511] [eu-a2p-412:94463:0]          mpool.c:38   UCX  WARN  object 0x3a26a00 was not returned to mpool ucp_requests
[1717816034.025514] [eu-a2p-412:94463:0]          mpool.c:38   UCX  WARN  object 0x3a26bc0 was not returned to mpool ucp_requests
[1717816034.025517] [eu-a2p-412:94463:0]          mpool.c:38   UCX  WARN  object 0x3a26d80 was not returned to mpool ucp_requests
[1717816034.025520] [eu-a2p-412:94463:0]          mpool.c:38   UCX  WARN  object 0x3a26f40 was not returned to mpool ucp_requests
[1717816034.025523] [eu-a2p-412:94463:0]          mpool.c:38   UCX  WARN  object 0x3a27100 was not returned to mpool ucp_requests
[1717816034.025526] [eu-a2p-412:94463:0]          mpool.c:38   UCX  WARN  object 0x3a272c0 was not returned to mpool ucp_requests
[1717816034.025529] [eu-a2p-412:94463:0]          mpool.c:38   UCX  WARN  object 0x3a27480 was not returned to mpool ucp_requests
[1717816034.025532] [eu-a2p-412:94463:0]          mpool.c:38   UCX  WARN  object 0x3a27640 was not returned to mpool ucp_requests
[1717816034.025534] [eu-a2p-412:94463:0]          mpool.c:38   UCX  WARN  object 0x3a27800 was not returned to mpool ucp_requests
[1717816034.025537] [eu-a2p-412:94463:0]          mpool.c:38   UCX  WARN  object 0x3a279c0 was not returned to mpool ucp_requests
[1717816034.025540] [eu-a2p-412:94463:0]          mpool.c:38   UCX  WARN  object 0x3a27b80 was not returned to mpool ucp_requests
[1717816034.025543] [eu-a2p-412:94463:0]          mpool.c:38   UCX  WARN  object 0x3a27d40 was not returned to mpool ucp_requests
[1717816034.043558] [eu-a2p-412:94462:0]          mpool.c:38   UCX  WARN  object 0x45cef40 was not returned to mpool ucp_requests
[1717816034.043582] [eu-a2p-412:94462:0]          mpool.c:38   UCX  WARN  object 0x45cf100 was not returned to mpool ucp_requests
[1717816034.043587] [eu-a2p-412:94462:0]          mpool.c:38   UCX  WARN  object 0x45cf2c0 was not returned to mpool ucp_requests
[1717816034.043590] [eu-a2p-412:94462:0]          mpool.c:38   UCX  WARN  object 0x45cf480 was not returned to mpool ucp_requests
[1717816034.043594] [eu-a2p-412:94462:0]          mpool.c:38   UCX  WARN  object 0x45cf640 was not returned to mpool ucp_requests
[1717816034.043597] [eu-a2p-412:94462:0]          mpool.c:38   UCX  WARN  object 0x45cf800 was not returned to mpool ucp_requests
[1717816034.043600] [eu-a2p-412:94462:0]          mpool.c:38   UCX  WARN  object 0x45cf9c0 was not returned to mpool ucp_requests
[1717816034.043603] [eu-a2p-412:94462:0]          mpool.c:38   UCX  WARN  object 0x45cfd40 was not returned to mpool ucp_requests


           ************************************************************
           *        Program running with 4 parallel MPI-processes     *
           *              working on a common directory               *
           ************************************************************

Diagonalization of the overlap matrix:
Smallest eigenvalue                        ... 4.164e-04
Time for diagonalization                   ...    0.016 sec
Threshold for overlap eigenvalues          ... 1.000e-08
Number of eigenvalues below threshold      ... 0
Time for construction of square roots      ...    0.008 sec
Total time needed                          ...    0.025 sec

-------------------
DFT GRID GENERATION
-------------------

General Integration Accuracy     IntAcc      ... 4.959
Radial Grid Type                 RadialGrid  ... OptM3 with GC (2021)
Angular Grid (max. ang.)         AngularGrid ... 6 (Lebedev-590)
Angular grid pruning method      GridPruning ... 4 (adaptive)
Weight generation scheme         WeightScheme... Becke
Basis function cutoff            BFCut       ... 1.0000e-11
Integration weight cutoff        WCut        ... 1.0000e-14
Angular grids for H and He will be reduced by one unit
Partially contracted basis set               ... off
Rotationally invariant grid construction     ... off

Total number of grid points                  ...   497281
Total number of batches                      ...     7792
Average number of points per batch           ...       63
Average number of grid points per atom       ...    11051
Time for grid setup =    6.893 sec

--------------------
COSX GRID GENERATION
--------------------

GRIDX 1
-------
General Integration Accuracy     IntAcc      ... 4.020
Radial Grid Type                 RadialGrid  ... OptM3 with GC (2021)
Angular Grid (max. ang.)         AngularGrid ... 2 (Lebedev-110)
Angular grid pruning method      GridPruning ... 4 (adaptive)
Weight generation scheme         WeightScheme... Becke
Basis function cutoff            BFCut       ... 1.0000e-11
Integration weight cutoff        WCut        ... 1.0000e-14
Angular grids for H and He will be reduced by one unit
Partially contracted basis set               ... on
Rotationally invariant grid construction     ... off

Total number of grid points                  ...    53571
Total number of batches                      ...      860
Average number of points per batch           ...       62
Average number of grid points per atom       ...     1190
UseSFitting                                  ... on

GRIDX 2
-------
General Integration Accuracy     IntAcc      ... 4.338
Radial Grid Type                 RadialGrid  ... OptM3 with GC (2021)
Angular Grid (max. ang.)         AngularGrid ... 3 (Lebedev-194)
Angular grid pruning method      GridPruning ... 4 (adaptive)
Weight generation scheme         WeightScheme... Becke
Basis function cutoff            BFCut       ... 1.0000e-11
Integration weight cutoff        WCut        ... 1.0000e-14
Angular grids for H and He will be reduced by one unit
Partially contracted basis set               ... on
Rotationally invariant grid construction     ... off

Total number of grid points                  ...   116609
Total number of batches                      ...     1845
Average number of points per batch           ...       63
Average number of grid points per atom       ...     2591
UseSFitting                                  ... on

GRIDX 3
-------
General Integration Accuracy     IntAcc      ... 4.871
Radial Grid Type                 RadialGrid  ... OptM3 with GC (2021)
Angular Grid (max. ang.)         AngularGrid ... 4 (Lebedev-302)
Angular grid pruning method      GridPruning ... 4 (adaptive)
Weight generation scheme         WeightScheme... Becke
Basis function cutoff            BFCut       ... 1.0000e-11
Integration weight cutoff        WCut        ... 1.0000e-14
Angular grids for H and He will be reduced by one unit
Partially contracted basis set               ... on
Rotationally invariant grid construction     ... off

Total number of grid points                  ...   224007
Total number of batches                      ...     3521
Average number of points per batch           ...       63
Average number of grid points per atom       ...     4978
UseSFitting                                  ... on

Time for X-Grid setup             =    4.630 sec


--------------------
CPCM SOLVATION MODEL
--------------------
CPCM parameters:
  Epsilon                                         ...      80.4000
  Refrac                                          ...       1.3300
  Rsolv                                           ...       1.3000
  Surface type                                    ... GAUSSIAN VDW
  Epsilon function type                           ...         CPCM
Radii:
 Radius for C  used is    3.8550 Bohr (=   2.0400 Ang.)
 Radius for O  used is    3.4469 Bohr (=   1.8240 Ang.)
 Radius for H  used is    2.4944 Bohr (=   1.3200 Ang.)
Calculating surface                               ...        done! (  0.0s)
GEPOL surface points                              ...         2411
GEPOL Volume                                      ...    2481.9818
GEPOL Surface-area                                ...    1298.7586
Calculating surface distance matrix               ...        done! (  0.0s)
Performing Cholesky decomposition & store         ...        done! (  0.2s)
Overall time for CPCM initialization              ...                 0.3s
--------------
SCF ITERATIONS
--------------
ITER       Energy         Delta-E        Max-DP      RMS-DP      [F,P]     Damp
               ***  Starting incremental Fock matrix formation  ***
  0   -850.8116575620   0.000000000000 0.00323811  0.00003336  0.0363664 0.7000
  1   -850.8127787993  -0.001121237254 0.00296942  0.00003236  0.0287594 0.7000
                               ***Turning on DIIS***
  2   -850.8136653198  -0.000886520502 0.00763924  0.00008801  0.0216036 0.0000
  3   -850.8159315932  -0.002266273418 0.00130585  0.00001466  0.0029038 0.0000
  4   -850.8159631330  -0.000031539797 0.00076859  0.00001065  0.0008029 0.0000
               *** Restarting incremental Fock matrix formation ***
                                   *** Resetting DIIS ***
  5   -850.8159678048  -0.000004671812 0.00064719  0.00000714  0.0005794 0.0000
  6   -850.8159659554   0.000001849376 0.00029369  0.00000310  0.0011487 0.0000
  7   -850.8159688447  -0.000002889299 0.00021230  0.00000188  0.0002817 0.0000
  8   -850.8159691916  -0.000000346846 0.00009005  0.00000077  0.0000500 0.0000
  9   -850.8159692442  -0.000000052665 0.00004559  0.00000049  0.0000634 0.0000
 10   -850.8159692759  -0.000000031660 0.00004100  0.00000036  0.0000090 0.0000
 11   -850.8159692802  -0.000000004312 0.00001955  0.00000020  0.0000081 0.0000
 12   -850.8159692891  -0.000000008835 0.00001064  0.00000010  0.0000025 0.0000
 13   -850.8159692974  -0.000000008300 0.00000513  0.00000006  0.0000018 0.0000
                            ***DIIS convergence achieved***

               *****************************************************
               *                     SUCCESS                       *
               *           SCF CONVERGED AFTER  14 CYCLES          *
               *****************************************************

Old exchange energy                            =    -23.748557430 Eh
New exchange energy                            =    -23.748561612 Eh
Exchange energy change after final integration =     -0.000004182 Eh
Total energy after final integration           =   -850.815973463 Eh
Final COS-X integration done in                =    23.735 sec
Total Energy       :         -850.81597346 Eh          -23151.87966 eV
  Last Energy change         ...    1.6945e-08  Tolerance :   1.0000e-08
  Last MAX-Density change    ...    0.0000e+00  Tolerance :   1.0000e-07
             **** THE GBW FILE WAS UPDATED (PQ2_1e_1H_B3LYP_631Gd_opt.gbw) ****
             **** DENSITY PQ2_1e_1H_B3LYP_631Gd_opt.scfp WAS UPDATED ****
             **** ENERGY FILE WAS UPDATED (PQ2_1e_1H_B3LYP_631Gd_opt.en.tmp) ****
----------------------
UHF SPIN CONTAMINATION
----------------------

Warning: in a DFT calculation there is little theoretical justification to 
         calculate <S**2> as in Hartree-Fock theory. We will do it anyways
         but you should keep in mind that the values have only limited relevance

Expectation value of <S**2>     :     0.770111
Ideal value S*(S+1) for S=0.5   :     0.750000
Deviation                       :     0.020111

             **** THE GBW FILE WAS UPDATED (PQ2_1e_1H_B3LYP_631Gd_opt.gbw) ****
             **** DENSITY PQ2_1e_1H_B3LYP_631Gd_opt.scfp WAS UPDATED ****
Total SCF time: 0 days 0 hours 3 min 25 sec 

Maximum memory used throughout the entire SCF-calculation: 168.4 MB

-------------------------   --------------------
FINAL SINGLE POINT ENERGY      -850.815973462643
-------------------------   --------------------


           ************************************************************
           *        Program running with 4 parallel MPI-processes     *
           *              working on a common directory               *
           ************************************************************
------------------------------------------------------------------------------
                         ORCA SCF GRADIENT CALCULATION
------------------------------------------------------------------------------

 ... reading COSX grid (gridx3)
Gradient of the Kohn-Sham DFT energy:
Kohn-Sham wavefunction type      ... UKS
Hartree-Fock exchange scaling    ...    0.200
Number of operators              ...    2
Number of atoms                  ...   45
Basis set dimensions             ...  330
Integral neglect threshold       ... 2.5e-11
Integral primitive cutoff        ... 2.5e-12
SHARK Integral package           ... ON

Nuc. rep. gradient       (SHARK) ... done (  0.0 sec)
HCore & Overlap gradient (SHARK) ... done (  0.7 sec)
RI-J gradient            (SHARK) ... done (  2.2 sec)
COSX-gradient                    ... done ( 39.2 sec)
Exchange-correlation gradient    ... done

------------------
CARTESIAN GRADIENT
------------------

   1   C   :   -0.000534336   -0.001253715   -0.001658016
   2   C   :    0.000036618    0.005522935   -0.000742029
   3   C   :    0.002258478    0.000817755    0.001453961
   4   C   :   -0.000200788   -0.000844195   -0.000065082
   5   C   :    0.000191406    0.002806427   -0.002121869
   6   C   :    0.001297325   -0.005354242    0.001101223
   7   C   :   -0.000140152   -0.000212208   -0.000850095
   8   C   :    0.000219282    0.000131491    0.000518778
   9   C   :   -0.000263159   -0.000448712    0.001518780
  10   C   :    0.000031409   -0.000723292    0.000002634
  11   C   :   -0.000636934    0.000788572   -0.000461137
  12   C   :   -0.002744916    0.004610789   -0.001165627
  13   C   :   -0.001006260   -0.003208126    0.001430911
  14   O   :    0.000987581   -0.000194984   -0.000687958
  15   O   :    0.000989037   -0.002861463    0.001493312
  16   H   :   -0.000690443    0.000411758    0.000846471
  17   H   :   -0.001019668   -0.001109193    0.000363202
  18   H   :    0.000298822    0.000060569   -0.000022057
  19   H   :    0.000276484   -0.000122791    0.000097445
  20   H   :   -0.000089700   -0.000003663   -0.000079478
  21   H   :   -0.000172446   -0.000103937    0.000033219
  22   H   :    0.000289044    0.000045849   -0.000026312
  23   H   :   -0.000055193    0.000209525    0.000468712
  24   H   :    0.000190202    0.000138376   -0.000053960
  25   H   :    0.000002114    0.000186049    0.000125492
  26   H   :    0.000297074    0.000078417   -0.000005648
  27   H   :    0.000207266    0.000138188   -0.000168166
  28   H   :    0.000072061    0.000386484   -0.000438556
  29   H   :   -0.000387399   -0.000019568   -0.000117212
  30   H   :    0.000209045    0.000370401    0.000175711
  31   C   :    0.003474673    0.000765203   -0.002865443
  32   H   :    0.000403616   -0.000003361    0.001002228
  33   H   :   -0.000475007    0.000040750   -0.000551486
  34   C   :   -0.001450366   -0.004500877    0.004750549
  35   H   :    0.000198761    0.001191065   -0.001104243
  36   C   :   -0.002750175    0.003524761   -0.000710271
  37   C   :    0.000695279   -0.000806987   -0.002219651
  38   H   :   -0.000608493   -0.000429041   -0.000373472
  39   H   :    0.000005548    0.000129962    0.001046420
  40   H   :    0.000307718   -0.000206290    0.000081551
  41   C   :   -0.000122064   -0.000967818    0.000532969
  42   H   :    0.000315825    0.000958803   -0.001042541
  43   H   :   -0.000225945   -0.001428154    0.000233591
  44   H   :    0.001130816    0.000640145    0.000391855
  45   H   :   -0.000801711    0.000805527   -0.000084874

Difference to translation invariance:
           :    0.0000103322   -0.0000428167    0.0000538302

Difference to rotation invariance:
           :    0.0001946641    0.0000929719    0.0002980408

Norm of the cartesian gradient     ...    0.0162117756
RMS gradient                       ...    0.0013952875
MAX gradient                       ...    0.0055229354

-------
TIMINGS
-------

Total SCF gradient time            ...       60.657 sec

One electron gradient       ....       0.710 sec  (  1.2%)
RI-J Coulomb gradient       ....       2.152 sec  (  3.5%)
COSX gradient               ....      39.226 sec  ( 64.7%)
XC gradient                 ....      14.263 sec  ( 23.5%)
CPCM gradient               ....       0.979 sec  (  1.6%)
   A-Matrix (El+Nuc)        ....       0.231 sec  (  0.4%)
   Potential                ....       0.748 sec  (  1.2%)

Maximum memory used throughout the entire SCFGRAD-calculation: 109.5 MB
------------------------------------------------------------------------------
                         ORCA GEOMETRY RELAXATION STEP
------------------------------------------------------------------------------

Reading the OPT-File                    .... done
Getting information on internals        .... done
Copying old internal coords+grads       .... done
Making the new internal coordinates     .... (new redundants).... done
Validating the new internal coordinates .... (new redundants).... done
Calculating the B-matrix                .... done
Calculating the G,G- and P matrices     .... done
Transforming gradient to internals      .... done
Projecting the internal gradient        .... done
Number of atoms                         ....  45
Number of internal coordinates          .... 221
Current Energy                          ....  -850.815973463 Eh
Current gradient norm                   ....     0.016211776 Eh/bohr
Maximum allowed component of the step   ....  0.300
Current trust radius                    ....  0.300
Updating the Hessian (BFGS)             .... done
Forming the augmented Hessian           .... done
Diagonalizing the augmented Hessian     .... done
Last element of RFO vector              ....  0.731534487
Lowest eigenvalues of augmented Hessian:
 -0.001992601  0.001874879  0.009734790  0.009772332  0.010484124
Length of the computed step             ....  0.932019546
Warning: the length of the step is outside the trust region - taking restricted step instead
The input lambda is                     ....    -0.001993
   iter:   1  x=   -0.002922  g=  837.734925 f(x)=     0.778660
   iter:   2  x=   -0.004099  g=  275.598192 f(x)=     0.324363
   iter:   3  x=   -0.005314  g=  102.171479 f(x)=     0.124165
   iter:   4  x=   -0.006131  g=   47.518140 f(x)=     0.038800
   iter:   5  x=   -0.006366  g=   31.140423 f(x)=     0.007313
   iter:   6  x=   -0.006380  g=   27.861702 f(x)=     0.000394
   iter:   7  x=   -0.006380  g=   27.679041 f(x)=     0.000001
   iter:   8  x=   -0.006380  g=   27.678440 f(x)=     0.000000
   iter:   9  x=   -0.006380  g=   27.678440 f(x)=     0.000000
The output lambda is                    ....    -0.006380 (9 iterations)
The final length of the internal step   ....  0.300000000
Converting the step to cartesian space:
 Initial RMS(Int)=    0.0201801838
Transforming coordinates:
 Iter   0:  RMS(Cart)=    0.0760195228 RMS(Int)=    0.7320267514
 Iter   1:  RMS(Cart)=    0.0027071047 RMS(Int)=    0.0017970774
 Iter   2:  RMS(Cart)=    0.0003024002 RMS(Int)=    0.0001720527
 Iter   3:  RMS(Cart)=    0.0000381510 RMS(Int)=    0.0000277514
 Iter   4:  RMS(Cart)=    0.0000048407 RMS(Int)=    0.0000029021
 Iter   5:  RMS(Cart)=    0.0000006116 RMS(Int)=    0.0000004388
 Iter   6:  RMS(Cart)=    0.0000000778 RMS(Int)=    0.0000000480
done
Storing new coordinates                 .... done

                                .--------------------.
          ----------------------|Geometry convergence|-------------------------
          Item                value                   Tolerance       Converged
          ---------------------------------------------------------------------
          Energy change      -0.0006255187            0.0000002000      NO
          RMS gradient        0.0009273396            0.0000080000      NO
          MAX gradient        0.0056873145            0.0000300000      NO
          RMS step            0.0201801838            0.0001000000      NO
          MAX step            0.1092322438            0.0002000000      NO
          ........................................................
          Max(Bonds)      0.0025      Max(Angles)    0.36
          Max(Dihed)        6.26      Max(Improp)    0.00
          ---------------------------------------------------------------------

The optimization has not yet converged - more geometry cycles are needed


    ---------------------------------------------------------------------------
                         Redundant Internal Coordinates
                            (Angstroem and degrees)

        Definition                    Value    dE/dq     Step     New-Value
    ----------------------------------------------------------------------------
     1. B(C   1,C   0)                1.5104 -0.002264 -0.0006    1.5098   
     2. B(C   2,C   1)                1.3836 -0.002623  0.0011    1.3848   
     3. B(C   3,C   2)                1.5043 -0.001088 -0.0001    1.5042   
     4. B(C   4,C   2)                1.4709  0.000589 -0.0009    1.4700   
     5. B(C   5,C   4)                1.4644  0.001506 -0.0008    1.4636   
     6. B(C   6,C   5)                1.5120 -0.001198  0.0001    1.5121   
     7. B(C   7,C   6)                1.5168 -0.000527  0.0003    1.5171   
     8. B(C   8,C   7)                1.3446 -0.000854  0.0001    1.3447   
     9. B(C   9,C   8)                1.5128 -0.000300 -0.0003    1.5125   
    10. B(C  10,C   8)                1.5192  0.001189  0.0002    1.5193   
    11. B(C  11,C   5)                1.3689 -0.005687  0.0003    1.3692   
    12. B(C  12,C  11)                1.4099 -0.000697  0.0020    1.4119   
    13. B(C  12,C   1)                1.4340  0.001978  0.0005    1.4345   
    14. B(O  13,C  12)                1.3515 -0.000533  0.0009    1.3524   
    15. B(O  14,C   4)                1.2584 -0.003084  0.0012    1.2596   
    16. B(H  15,C   0)                1.0900  0.000308 -0.0001    1.0898   
    17. B(H  16,C   0)                1.0983 -0.000438 -0.0003    1.0980   
    18. B(H  17,C   0)                1.0995 -0.000012  0.0001    1.0996   
    19. B(H  18,C   3)                1.0908  0.000259 -0.0003    1.0905   
    20. B(H  19,C   3)                1.0967  0.000015 -0.0000    1.0967   
    21. B(H  20,C   3)                1.0970 -0.000060 -0.0000    1.0970   
    22. B(H  21,C   6)                1.0991 -0.000018 -0.0002    1.0988   
    23. B(H  22,C   6)                1.0916 -0.000178 -0.0003    1.0913   
    24. B(H  23,C   7)                1.0916 -0.000075  0.0000    1.0916   
    25. B(H  24,C   9)                1.0951 -0.000049 -0.0000    1.0951   
    26. B(H  25,C   9)                1.0987 -0.000298 -0.0002    1.0985   
    27. B(H  26,C   9)                1.0985  0.000020  0.0001    1.0986   
    28. B(H  27,C  10)                1.0935  0.000377  0.0001    1.0936   
    29. B(H  28,C  11)                1.0876  0.000110 -0.0003    1.0873   
    30. B(H  29,C  10)                1.0995 -0.000331  0.0001    1.0996   
    31. B(C  30,C  10)                1.5587 -0.001261 -0.0025    1.5563   
    32. B(H  31,C  30)                1.0943 -0.000709  0.0000    1.0943   
    33. B(H  32,C  30)                1.0999 -0.000707 -0.0001    1.0998   
    34. B(C  33,C  30)                1.5145  0.002204 -0.0011    1.5134   
    35. B(H  34,C  33)                1.0883 -0.001532 -0.0002    1.0881   
    36. B(C  35,C  33)                1.3463  0.002153  0.0002    1.3464   
    37. B(C  36,C  35)                1.5209  0.000167 -0.0008    1.5201   
    38. B(H  37,C  36)                1.0964 -0.000791 -0.0002    1.0963   
    39. B(H  38,C  36)                1.0964 -0.001015 -0.0002    1.0962   
    40. B(H  39,C  36)                1.0943 -0.000349 -0.0003    1.0940   
    41. B(C  40,C  35)                1.5149 -0.001081 -0.0017    1.5132   
    42. B(H  41,C  40)                1.0941 -0.001147 -0.0004    1.0937   
    43. B(H  42,C  40)                1.0995 -0.000479  0.0001    1.0996   
    44. B(H  43,C  40)                1.0959 -0.000410 -0.0002    1.0957   
    45. B(H  44,O  13)                0.9728 -0.000450 -0.0004    0.9723   
    46. A(C   1,C   0,H  17)          111.34  0.000412    0.07    111.41   
    47. A(H  15,C   0,H  16)          107.82  0.001434    0.04    107.86   
    48. A(H  15,C   0,H  17)          106.71 -0.000270   -0.20    106.51   
    49. A(H  16,C   0,H  17)          107.29 -0.000131    0.06    107.35   
    50. A(C   1,C   0,H  16)          110.89 -0.001127    0.01    110.89   
    51. A(C   1,C   0,H  15)          112.54 -0.000248    0.02    112.56   
    52. A(C   2,C   1,C  12)          118.16  0.000581   -0.05    118.11   
    53. A(C   0,C   1,C  12)          116.63 -0.002779    0.07    116.70   
    54. A(C   0,C   1,C   2)          125.21  0.002197   -0.02    125.19   
    55. A(C   1,C   2,C   4)          120.37 -0.001931   -0.01    120.36   
    56. A(C   3,C   2,C   4)          114.94  0.001025    0.06    115.00   
    57. A(C   1,C   2,C   3)          124.69  0.000905   -0.04    124.64   
    58. A(H  18,C   3,H  19)          108.41  0.000155   -0.01    108.40   
    59. A(C   2,C   3,H  18)          113.23 -0.000182    0.10    113.32   
    60. A(H  19,C   3,H  20)          106.07 -0.000023   -0.05    106.02   
    61. A(C   2,C   3,H  19)          110.24  0.000013   -0.02    110.22   
    62. A(C   2,C   3,H  20)          110.30 -0.000144   -0.00    110.30   
    63. A(H  18,C   3,H  20)          108.32  0.000199   -0.03    108.30   
    64. A(C   2,C   4,C   5)          119.11  0.000968    0.10    119.21   
    65. A(C   2,C   4,O  14)          120.18  0.000646   -0.09    120.09   
    66. A(C   5,C   4,O  14)          120.71 -0.001617   -0.02    120.69   
    67. A(C   4,C   5,C  11)          118.94  0.000177    0.02    118.96   
    68. A(C   4,C   5,C   6)          119.22 -0.000246    0.12    119.34   
    69. A(C   6,C   5,C  11)          121.82  0.000065   -0.15    121.67   
    70. A(C   5,C   6,C   7)          111.03 -0.001277   -0.30    110.73   
    71. A(C   7,C   6,H  21)          109.24  0.000772    0.06    109.30   
    72. A(H  21,C   6,H  22)          107.97  0.000038    0.09    108.07   
    73. A(C   5,C   6,H  22)          109.12  0.000292    0.00    109.12   
    74. A(C   5,C   6,H  21)          108.31  0.000265    0.10    108.42   
    75. A(C   7,C   6,H  22)          111.08 -0.000046    0.05    111.13   
    76. A(C   8,C   7,H  23)          117.66  0.001205    0.00    117.66   
    77. A(C   6,C   7,H  23)          113.67  0.000899   -0.10    113.57   
    78. A(C   6,C   7,C   8)          128.67 -0.002105    0.10    128.77   
    79. A(C   9,C   8,C  10)          116.33  0.001699    0.06    116.39   
    80. A(C   7,C   8,C  10)          124.00 -0.002385   -0.06    123.94   
    81. A(C   7,C   8,C   9)          119.67  0.000686   -0.00    119.67   
    82. A(H  25,C   9,H  26)          106.49  0.000205   -0.00    106.49   
    83. A(H  24,C   9,H  26)          107.74  0.000017   -0.05    107.69   
    84. A(C   8,C   9,H  26)          111.22 -0.000500   -0.07    111.15   
    85. A(H  24,C   9,H  25)          108.37  0.000051    0.04    108.40   
    86. A(C   8,C   9,H  25)          111.13 -0.000022    0.07    111.20   
    87. A(C   8,C   9,H  24)          111.68  0.000258    0.01    111.69   
    88. A(H  29,C  10,C  30)          108.40 -0.000168    0.09    108.49   
    89. A(H  27,C  10,C  30)          108.34 -0.000199    0.06    108.40   
    90. A(C   8,C  10,C  30)          114.59 -0.000288    0.08    114.67   
    91. A(H  27,C  10,H  29)          106.12  0.000036   -0.11    106.01   
    92. A(C   8,C  10,H  29)          108.98  0.000375   -0.02    108.96   
    93. A(C   8,C  10,H  27)          110.06  0.000259   -0.12    109.94   
    94. A(C  12,C  11,H  28)          117.98  0.000354    0.23    118.21   
    95. A(C   5,C  11,H  28)          121.05 -0.000447   -0.15    120.90   
    96. A(C   5,C  11,C  12)          120.97  0.000093   -0.08    120.89   
    97. A(C  11,C  12,O  13)          115.75  0.001295   -0.10    115.66   
    98. A(C   1,C  12,O  13)          121.78 -0.001412    0.07    121.85   
    99. A(C   1,C  12,C  11)          122.46  0.000110    0.02    122.48   
   100. A(C  12,O  13,H  44)          110.66 -0.001887    0.22    110.88   
   101. A(H  32,C  30,C  33)          110.46  0.000685    0.17    110.64   
   102. A(H  31,C  30,C  33)          109.52  0.000429    0.16    109.68   
   103. A(C  10,C  30,C  33)          113.96 -0.001918    0.12    114.08   
   104. A(H  31,C  30,H  32)          105.26 -0.000549   -0.36    104.89   
   105. A(C  10,C  30,H  32)          108.44  0.000528   -0.11    108.33   
   106. A(C  10,C  30,H  31)          108.82  0.000935   -0.03    108.79   
   107. A(H  34,C  33,C  35)          117.99  0.001300   -0.09    117.90   
   108. A(C  30,C  33,C  35)          125.36 -0.003620    0.16    125.52   
   109. A(C  30,C  33,H  34)          116.66  0.002320   -0.07    116.58   
   110. A(C  36,C  35,C  40)          117.23  0.002151   -0.07    117.16   
   111. A(C  33,C  35,C  40)          120.64  0.000454    0.10    120.74   
   112. A(C  33,C  35,C  36)          122.11 -0.002604   -0.04    122.07   
   113. A(H  38,C  36,H  39)          107.58  0.000178   -0.14    107.43   
   114. A(H  37,C  36,H  39)          107.43  0.000017   -0.17    107.26   
   115. A(C  35,C  36,H  39)          111.30  0.000245    0.16    111.45   
   116. A(H  37,C  36,H  38)          106.68 -0.000059   -0.27    106.41   
   117. A(C  35,C  36,H  38)          111.45 -0.000324    0.15    111.60   
   118. A(C  35,C  36,H  37)          112.15 -0.000049    0.23    112.37   
   119. A(H  42,C  40,H  43)          106.68  0.000259   -0.28    106.40   
   120. A(H  41,C  40,H  43)          108.36  0.000417   -0.04    108.32   
   121. A(C  35,C  40,H  43)          111.25 -0.000694    0.10    111.36   
   122. A(H  41,C  40,H  42)          107.20 -0.000183   -0.20    107.01   
   123. A(C  35,C  40,H  42)          111.41  0.000307    0.15    111.56   
   124. A(C  35,C  40,H  41)          111.70 -0.000067    0.22    111.92   
   125. D(C  12,C   1,C   0,H  17)    -60.25  0.000099   -0.03    -60.28   
   126. D(C   2,C   1,C   0,H  17)    120.08  0.000099    0.10    120.18   
   127. D(C   2,C   1,C   0,H  16)   -120.54 -0.000542    0.22   -120.32   
   128. D(C   2,C   1,C   0,H  15)      0.32  0.000327    0.30      0.62   
   129. D(C  12,C   1,C   0,H  15)    179.99  0.000327    0.17    180.16   
   130. D(C  12,C   1,C   0,H  16)     59.13 -0.000543    0.09     59.22   
   131. D(C   4,C   2,C   1,C  12)     -0.39 -0.000211    0.05     -0.34   
   132. D(C   3,C   2,C   1,C  12)   -179.92 -0.000158    0.03   -179.88   
   133. D(C   3,C   2,C   1,C   0)     -0.25 -0.000168   -0.10     -0.35   
   134. D(C   4,C   2,C   1,C   0)    179.28 -0.000221   -0.07    179.20   
   135. D(H  19,C   3,C   2,C   4)     56.91 -0.000012   -0.06     56.84   
   136. D(H  20,C   3,C   2,C   1)    119.66  0.000032    0.03    119.69   
   137. D(H  19,C   3,C   2,C   1)   -123.55 -0.000075   -0.04   -123.59   
   138. D(H  18,C   3,C   2,C   1)     -1.91  0.000008   -0.00     -1.91   
   139. D(H  18,C   3,C   2,C   4)    178.54  0.000071   -0.02    178.52   
   140. D(H  20,C   3,C   2,C   4)    -59.89  0.000095    0.01    -59.88   
   141. D(O  14,C   4,C   2,C   3)     -0.28 -0.000527   -0.03     -0.31   
   142. D(O  14,C   4,C   2,C   1)   -179.85 -0.000480   -0.05   -179.90   
   143. D(C   5,C   4,C   2,C   3)   -179.99  0.000179   -0.24   -180.23   
   144. D(C   5,C   4,C   2,C   1)      0.44  0.000226   -0.26      0.18   
   145. D(C  11,C   5,C   4,C   2)     -0.40 -0.000148    0.28     -0.12   
   146. D(C  11,C   5,C   4,O  14)    179.89  0.000554    0.08    179.97   
   147. D(C   6,C   5,C   4,O  14)     -1.99  0.000455   -0.34     -2.32   
   148. D(C   6,C   5,C   4,C   2)    177.72 -0.000247   -0.13    177.59   
   149. D(H  22,C   6,C   5,C  11)   -145.04 -0.000326   -2.08   -147.12   
   150. D(H  22,C   6,C   5,C   4)     36.90 -0.000226   -1.66     35.24   
   151. D(H  21,C   6,C   5,C  11)    -27.73  0.000029   -1.91    -29.64   
   152. D(H  21,C   6,C   5,C   4)    154.20  0.000129   -1.48    152.72   
   153. D(C   7,C   6,C   5,C  11)     92.21  0.000376   -1.95     90.26   
   154. D(C   7,C   6,C   5,C   4)    -85.85  0.000476   -1.53    -87.38   
   155. D(C   8,C   7,C   6,C   5)    123.57 -0.000350   -0.47    123.10   
   156. D(H  23,C   7,C   6,H  22)   -177.56  0.000363    0.04   -177.52   
   157. D(H  23,C   7,C   6,H  21)     63.45 -0.000145   -0.15     63.30   
   158. D(H  23,C   7,C   6,C   5)    -55.94 -0.000177   -0.13    -56.07   
   159. D(C   8,C   7,C   6,H  22)      1.96  0.000191   -0.30      1.65   
   160. D(C   8,C   7,C   6,H  21)   -117.04 -0.000317   -0.49   -117.53   
   161. D(C  10,C   8,C   7,H  23)    180.00 -0.000220    0.04    180.04   
   162. D(C  10,C   8,C   7,C   6)      0.50 -0.000040    0.40      0.90   
   163. D(C   9,C   8,C   7,H  23)      0.13 -0.000067    0.24      0.38   
   164. D(C   9,C   8,C   7,C   6)   -179.36  0.000114    0.60   -178.77   
   165. D(H  26,C   9,C   8,C  10)    -62.24  0.000099   -1.02    -63.26   
   166. D(H  26,C   9,C   8,C   7)    117.63 -0.000048   -1.20    116.43   
   167. D(H  25,C   9,C   8,C  10)     56.22  0.000017   -1.02     55.20   
   168. D(H  25,C   9,C   8,C   7)   -123.91 -0.000130   -1.20   -125.11   
   169. D(H  24,C   9,C   8,C  10)    177.35  0.000246   -0.91    176.44   
   170. D(H  24,C   9,C   8,C   7)     -2.77  0.000098   -1.09     -3.87   
   171. D(C  30,C  10,C   8,C   9)     68.09 -0.000058    0.70     68.79   
   172. D(C  30,C  10,C   8,C   7)   -111.78  0.000092    0.89   -110.89   
   173. D(H  29,C  10,C   8,C   9)    -53.55  0.000076    0.53    -53.01   
   174. D(H  29,C  10,C   8,C   7)    126.59  0.000226    0.73    127.31   
   175. D(H  27,C  10,C   8,C   9)   -169.54 -0.000328    0.74   -168.79   
   176. D(H  27,C  10,C   8,C   7)     10.60 -0.000178    0.94     11.53   
   177. D(H  28,C  11,C   5,C   6)      2.27  0.000178    0.33      2.61   
   178. D(H  28,C  11,C   5,C   4)   -179.66  0.000070   -0.09   -179.75   
   179. D(C  12,C  11,C   5,C   6)   -177.75  0.000161    0.32   -177.43   
   180. D(C  12,C  11,C   5,C   4)      0.32  0.000053   -0.10      0.22   
   181. D(C   1,C  12,C  11,H  28)    179.70 -0.000060   -0.12    179.58   
   182. D(C   1,C  12,C  11,C   5)     -0.28 -0.000043   -0.10     -0.39   
   183. D(O  13,C  12,C   1,C   2)    179.07 -0.000299   -0.48    178.59   
   184. D(O  13,C  12,C   1,C   0)     -0.63 -0.000305   -0.36     -0.98   
   185. D(C  11,C  12,C   1,C   2)      0.31  0.000128    0.13      0.44   
   186. D(O  13,C  12,C  11,C   5)   -179.11  0.000391    0.46   -178.65   
   187. D(C  11,C  12,C   1,C   0)   -179.38  0.000122    0.24   -179.14   
   188. D(O  13,C  12,C  11,H  28)      0.87  0.000374    0.44      1.31   
   189. D(H  44,O  13,C  12,C  11)   -178.62 -0.000026    1.75   -176.87   
   190. D(H  44,O  13,C  12,C   1)      2.55  0.000386    2.31      4.86   
   191. D(C  33,C  30,C  10,H  27)    142.85 -0.000205    1.80    144.65   
   192. D(C  33,C  30,C  10,C   8)    -93.84 -0.000222    1.75    -92.10   
   193. D(H  32,C  30,C  10,H  29)    151.58 -0.000102    2.08    153.65   
   194. D(H  32,C  30,C  10,H  27)    -93.68 -0.000250    2.03    -91.65   
   195. D(H  32,C  30,C  10,C   8)     29.63 -0.000266    1.98     31.60   
   196. D(H  31,C  30,C  10,H  29)    -94.42  0.000010    1.58    -92.85   
   197. D(H  31,C  30,C  10,H  27)     20.32 -0.000137    1.53     21.85   
   198. D(C  33,C  30,C  10,H  29)     28.11 -0.000057    1.85     29.96   
   199. D(H  31,C  30,C  10,C   8)    143.63 -0.000154    1.48    145.10   
   200. D(C  35,C  33,C  30,H  32)     97.98  0.000132    0.17     98.16   
   201. D(C  35,C  33,C  30,H  31)    -17.51  0.000156    0.42    -17.08   
   202. D(C  35,C  33,C  30,C  10)   -139.65 -0.000041    0.25   -139.40   
   203. D(H  34,C  33,C  30,H  32)    -82.55  0.000025    0.09    -82.46   
   204. D(H  34,C  33,C  30,H  31)    161.96  0.000049    0.34    162.30   
   205. D(H  34,C  33,C  30,C  10)     39.81 -0.000147    0.17     39.98   
   206. D(C  40,C  35,C  33,H  34)      2.13  0.000209    0.38      2.51   
   207. D(C  40,C  35,C  33,C  30)   -178.41  0.000106    0.29   -178.12   
   208. D(C  36,C  35,C  33,H  34)   -179.45  0.000278    0.12   -179.33   
   209. D(C  36,C  35,C  33,C  30)      0.01  0.000174    0.03      0.05   
   210. D(H  39,C  36,C  35,C  40)     -2.39  0.000085   -0.73     -3.13   
   211. D(H  39,C  36,C  35,C  33)    179.13  0.000041   -0.48    178.65   
   212. D(H  38,C  36,C  35,C  40)   -122.49 -0.000089   -0.76   -123.25   
   213. D(H  38,C  36,C  35,C  33)     59.04 -0.000133   -0.51     58.53   
   214. D(H  37,C  36,C  35,C  40)    117.99  0.000244   -0.68    117.30   
   215. D(H  37,C  36,C  35,C  33)    -60.49  0.000200   -0.43    -60.92   
   216. D(H  43,C  40,C  35,C  36)     29.75 -0.001084    6.08     35.83   
   217. D(H  43,C  40,C  35,C  33)   -151.75 -0.001091    5.83   -145.92   
   218. D(H  42,C  40,C  35,C  36)    -89.15 -0.001153    6.26    -82.89   
   219. D(H  42,C  40,C  35,C  33)     89.34 -0.001159    6.01     95.35   
   220. D(H  41,C  40,C  35,C  36)    150.98 -0.001083    6.25    157.23   
   221. D(H  41,C  40,C  35,C  33)    -30.52 -0.001090    6.00    -24.52   
    ----------------------------------------------------------------------------

         *************************************************************
         *                GEOMETRY OPTIMIZATION CYCLE   9            *
         *************************************************************
---------------------------------
CARTESIAN COORDINATES (ANGSTROEM)
---------------------------------
  C      3.925381    0.420832    0.897462
  C      2.541908    0.175285    0.344934
  C      1.657907    1.161156   -0.060195
  C      1.939605    2.637681   -0.004612
  C      0.339197    0.800272   -0.600123
  C     -0.029332   -0.612609   -0.700434
  C     -1.405585   -0.985385   -1.203813
  C     -2.403946   -1.020084   -0.061982
  C     -3.553985   -0.336289    0.072078
  C     -4.386692   -0.509799    1.322701
  C     -4.091248    0.632124   -0.968039
  C      0.867468   -1.562334   -0.289837
  C      2.128180   -1.193205    0.227660
  O      2.941227   -2.216794    0.574395
  O     -0.460383    1.701006   -0.968852
  H      4.168469    1.481377    0.959947
  H      4.687932   -0.063310    0.273214
  H      4.029042    0.016104    1.914623
  H      2.913894    2.875519    0.423625
  H      1.168495    3.148760    0.584371
  H      1.890112    3.072620   -1.010501
  H     -1.348291   -1.980423   -1.666476
  H     -1.710653   -0.272293   -1.971462
  H     -2.115355   -1.690257    0.749912
  H     -3.962719   -1.268258    1.989171
  H     -5.416952   -0.801093    1.076766
  H     -4.454743    0.430260    1.887189
  H     -3.526440    0.530735   -1.899048
  H      0.628182   -2.621069   -0.354085
  H     -5.127863    0.356956   -1.210679
  C     -4.065200    2.127581   -0.538040
  H     -3.852544    2.743568   -1.417158
  H     -3.204490    2.280645    0.129272
  C     -5.342047    2.603063    0.120626
  H     -5.820696    1.911292    0.810758
  C     -5.931878    3.795604   -0.086377
  C     -5.353562    4.827219   -1.041394
  H     -4.349908    5.153846   -0.745035
  H     -5.261903    4.428883   -2.058544
  H     -5.983024    5.720439   -1.094641
  C     -7.188865    4.177487    0.664524
  H     -7.747960    3.298740    0.998431
  H     -6.959392    4.772296    1.560468
  H     -7.851796    4.792803    0.046016
  H      3.767265   -1.885807    0.966258

----------------------------
CARTESIAN COORDINATES (A.U.)
----------------------------
  NO LB      ZA    FRAG     MASS         X           Y           Z
   0 C     6.0000    0    12.011    7.417894    0.795258    1.695958
   1 C     6.0000    0    12.011    4.803510    0.331241    0.651831
   2 C     6.0000    0    12.011    3.132989    2.194267   -0.113751
   3 C     6.0000    0    12.011    3.665323    4.984494   -0.008715
   4 C     6.0000    0    12.011    0.640990    1.512294   -1.134068
   5 C     6.0000    0    12.011   -0.055430   -1.157664   -1.323628
   6 C     6.0000    0    12.011   -2.656171   -1.862108   -2.274876
   7 C     6.0000    0    12.011   -4.542800   -1.927679   -0.117130
   8 C     6.0000    0    12.011   -6.716059   -0.635495    0.136208
   9 C     6.0000    0    12.011   -8.289647   -0.963381    2.499544
  10 C     6.0000    0    12.011   -7.731338    1.194541   -1.829329
  11 C     6.0000    0    12.011    1.639277   -2.952383   -0.547713
  12 C     6.0000    0    12.011    4.021678   -2.254830    0.430215
  13 O     8.0000    0    15.999    5.558114   -4.189134    1.085448
  14 O     8.0000    0    15.999   -0.869997    3.214435   -1.830866
  15 H     1.0000    0     1.008    7.877265    2.799398    1.814037
  16 H     1.0000    0     1.008    8.858908   -0.119639    0.516300
  17 H     1.0000    0     1.008    7.613786    0.030432    3.618113
  18 H     1.0000    0     1.008    5.506461    5.433944    0.800535
  19 H     1.0000    0     1.008    2.208136    5.950295    1.104301
  20 H     1.0000    0     1.008    3.571794    5.806411   -1.909569
  21 H     1.0000    0     1.008   -2.547901   -3.742458   -3.149183
  22 H     1.0000    0     1.008   -3.232667   -0.514560   -3.725523
  23 H     1.0000    0     1.008   -3.997442   -3.194122    1.417128
  24 H     1.0000    0     1.008   -7.488454   -2.396661    3.758988
  25 H     1.0000    0     1.008  -10.236555   -1.513847    2.034792
  26 H     1.0000    0     1.008   -8.418245    0.813073    3.566270
  27 H     1.0000    0     1.008   -6.664006    1.002943   -3.588680
  28 H     1.0000    0     1.008    1.187092   -4.953102   -0.669124
  29 H     1.0000    0     1.008   -9.690256    0.674548   -2.287851
  30 C     6.0000    0    12.011   -7.682114    4.020545   -1.016748
  31 H     1.0000    0     1.008   -7.280253    5.184592   -2.678040
  32 H     1.0000    0     1.008   -6.055608    4.309794    0.244289
  33 C     6.0000    0    12.011  -10.095005    4.919076    0.227950
  34 H     1.0000    0     1.008  -10.999521    3.611819    1.532110
  35 C     6.0000    0    12.011  -11.209624    7.172651   -0.163230
  36 C     6.0000    0    12.011  -10.116767    9.122123   -1.967949
  37 H     1.0000    0     1.008   -8.220135    9.739357   -1.407913
  38 H     1.0000    0     1.008   -9.943555    8.369375   -3.890084
  39 H     1.0000    0     1.008  -11.306276   10.810062   -2.068572
  40 C     6.0000    0    12.011  -13.584986    7.894306    1.255768
  41 H     1.0000    0     1.008  -14.641523    6.233714    1.886760
  42 H     1.0000    0     1.008  -13.151345    9.018333    2.948857
  43 H     1.0000    0     1.008  -14.837745    9.057085    0.086958
  44 H     1.0000    0     1.008    7.119099   -3.563660    1.825964

--------------------------------
INTERNAL COORDINATES (ANGSTROEM)
--------------------------------
 C      0   0   0     0.000000000000     0.00000000     0.00000000
 C      1   0   0     1.509826730372     0.00000000     0.00000000
 C      2   1   0     1.384748942065   125.18638865     0.00000000
 C      3   2   1     1.504183712968   124.64516766   359.65349891
 C      3   2   1     1.469950264428   120.35621654   179.20398678
 C      5   3   2     1.463594501075   119.21355594     0.18316803
 C      6   5   3     1.512092623374   119.33932970   177.58588087
 C      7   6   5     1.517137094470   110.73389406   272.62043442
 C      8   7   6     1.344669792665   128.77115485   123.09794865
 C      9   8   7     1.512469719593   119.66787797   181.23413451
 C      9   8   7     1.519315631296   123.93950324     0.90001046
 C      6   5   3     1.369239519363   118.95420107   359.88279272
 C     12   6   5     1.411897859895   120.89058091     0.21588647
 O     13  12   6     1.352407522978   115.65206829   181.35149917
 O      5   3   2     1.259607578750   120.09508638   180.09562357
 H      1   2   3     1.089840674892   112.55846441     0.61976184
 H      1   2   3     1.097982129015   110.89216133   239.68029393
 H      1   2   3     1.099621295993   111.40965048   120.17913973
 H      4   3   2     1.090500831935   113.32336477   358.09135679
 H      4   3   2     1.096683213948   110.21961114   236.41497172
 H      4   3   2     1.097011384076   110.29504661   119.68706089
 H      7   6   5     1.098836442980   108.41837505   152.71854662
 H      7   6   5     1.091261560763   109.11866079    35.24228824
 H      8   7   6     1.091598912433   113.56832921   303.92550370
 H     10   9   8     1.095077661187   111.68718503   356.13246896
 H     10   9   8     1.098531475842   111.20133100   234.88905251
 H     10   9   8     1.098630005183   111.14921449   116.43291463
 H     11   9   8     1.093647046137   109.94212295    11.53348890
 H     12   6   5     1.087338749667   120.89825324   180.25370075
 H     11   9   8     1.099618855984   108.96065310   127.31180764
 C     11   9   8     1.556267907082   114.67184302   249.10913224
 H     31  11   9     1.094308724856   108.79541328   145.10218292
 H     31  11   9     1.099797880804   108.32966153    31.60163602
 C     31  11   9     1.513361096618   114.08217760   267.90456712
 H     34  31  11     1.088086679272   116.58027318    39.98146449
 C     34  31  11     1.346441611025   125.51860464   220.59825856
 C     36  34  31     1.520110379387   122.07334084     0.04626396
 H     37  36  34     1.096282405352   112.37441224   299.08152108
 H     37  36  34     1.096206140100   111.60171467    58.52933589
 H     37  36  34     1.094027983310   111.45471047   178.65295708
 C     36  34  31     1.513176793736   120.73925163   181.88707673
 H     41  36  34     1.093745047776   111.92321174   335.48018410
 H     41  36  34     1.099623683939   111.56063993    95.35326883
 H     41  36  34     1.095739051353   111.35750664   214.07542859
 H     14  13  12     0.972341503815   110.88013358   183.13172348

---------------------------
INTERNAL COORDINATES (A.U.)
---------------------------
 C      0   0   0     0.000000000000     0.00000000     0.00000000
 C      1   0   0     2.853159030076     0.00000000     0.00000000
 C      2   1   0     2.616796264740   125.18638865     0.00000000
 C      3   2   1     2.842495272614   124.64516766   359.65349891
 C      3   2   1     2.777803430255   120.35621654   179.20398678
 C      5   3   2     2.765792778144   119.21355594     0.18316803
 C      6   5   3     2.857440947299   119.33932970   177.58588087
 C      7   6   5     2.866973616162   110.73389406   272.62043442
 C      8   7   6     2.541057648693   128.77115485   123.09794865
 C      9   8   7     2.858153555880   119.66787797   181.23413451
 C      9   8   7     2.871090454135   123.93950324     0.90001046
 C      6   5   3     2.587487703338   118.95420107   359.88279272
 C     12   6   5     2.668100284271   120.89058091     0.21588647
 O     13  12   6     2.555679839883   115.65206829   181.35149917
 O      5   3   2     2.380313360048   120.09508638   180.09562357
 H      1   2   3     2.059500405153   112.55846441     0.61976184
 H      1   2   3     2.074885523779   110.89216133   239.68029393
 H      1   2   3     2.077983100455   111.40965048   120.17913973
 H      4   3   2     2.060747921171   113.32336477   358.09135679
 H      4   3   2     2.072430930030   110.21961114   236.41497172
 H      4   3   2     2.073051081697   110.29504661   119.68706089
 H      7   6   5     2.076499943205   108.41837505   152.71854662
 H      7   6   5     2.062185490318   109.11866079    35.24228824
 H      8   7   6     2.062822992584   113.56832921   303.92550370
 H     10   9   8     2.069396875019   111.68718503   356.13246896
 H     10   9   8     2.075923638833   111.20133100   234.88905251
 H     10   9   8     2.076109832305   111.14921449   116.43291463
 H     11   9   8     2.066693404371   109.94212295    11.53348890
 H     12   6   5     2.054772451671   120.89825324   180.25370075
 H     11   9   8     2.077978489506   108.96065310   127.31180764
 C     11   9   8     2.940920135397   114.67184302   249.10913224
 H     31  11   9     2.067943795939   108.79541328   145.10218292
 H     31  11   9     2.078316797387   108.32966153    31.60163602
 C     31  11   9     2.859838014338   114.08217760   267.90456712
 H     34  31  11     2.056185833792   116.58027318    39.98146449
 C     34  31  11     2.544405900153   125.51860464   220.59825856
 C     36  34  31     2.872592310373   122.07334084     0.04626396
 H     37  36  34     2.071673511552   112.37441224   299.08152108
 H     37  36  34     2.071529391112   111.60171467    58.52933589
 H     37  36  34     2.067413271303   111.45471047   178.65295708
 C     36  34  31     2.859489732366   120.73925163   181.88707673
 H     41  36  34     2.066878600628   111.92321174   335.48018410
 H     41  36  34     2.077987613018   111.56063993    95.35326883
 H     41  36  34     2.070646721299   111.35750664   214.07542859
 H     14  13  12     1.837459150855   110.88013358   183.13172348


           ************************************************************
           *        Program running with 4 parallel MPI-processes     *
           *              working on a common directory               *
           ************************************************************
------------------------------------------------------------------------------
                   ___                                                        
                  /   \      - P O W E R E D   B Y -                         
                 /     \                                                     
                 |  |  |   _    _      __       _____    __    __             
                 |  |  |  | |  | |    /  \     |  _  \  |  |  /  |          
                  \  \/   | |  | |   /    \    | | | |  |  | /  /          
                 / \  \   | |__| |  /  /\  \   | |_| |  |  |/  /          
                |  |  |   |  __  | /  /__\  \  |    /   |      \           
                |  |  |   | |  | | |   __   |  |    \   |  |\   \          
                \     /   | |  | | |  |  |  |  | |\  \  |  | \   \       
                 \___/    |_|  |_| |__|  |__|  |_| \__\ |__|  \__/        
                                                                              
                      - O R C A' S   B I G   F R I E N D -                    
                                      &                                       
                       - I N T E G R A L  F E E D E R -                       
                                                                              
 v1 FN, 2020, v2 2021                                                         
------------------------------------------------------------------------------


Reading SHARK input file PQ2_1e_1H_B3LYP_631Gd_opt.SHARKINP.tmp ... ok
----------------------
SHARK INTEGRAL PACKAGE
----------------------

Number of atoms                             ...     45
Number of basis functions                   ...    330
Number of shells                            ...    170
Maximum angular momentum                    ...      2
Integral batch strategy                     ... SHARK/LIBINT Hybrid
RI-J (if used) integral strategy            ... SPLIT-RIJ (Revised 2003 algorithm where possible)
Printlevel                                  ...      1
Contraction scheme used                     ... SEGMENTED contraction
Coulomb Range Separation                    ... NOT USED
Exchange Range Separation                   ... NOT USED
Finite Nucleus Model                        ... NOT USED
Auxiliary Coulomb fitting basis             ... AVAILABLE
   # of basis functions in Aux-J            ...   1255
   # of shells in Aux-J                     ...    425
   Maximum angular momentum in Aux-J        ...      4
Auxiliary J/K fitting basis                 ... NOT available
Auxiliary Correlation fitting basis         ... NOT available
Auxiliary 'external' fitting basis          ... NOT available
Integral threshold                          ...     2.500000e-11
Primitive cut-off                           ...     2.500000e-12
Primitive pair pre-selection threshold      ...     2.500000e-12

Calculating pre-screening integrals         ... done (  0.1 sec) Dimension = 170
Organizing shell pair data                  ... done (  0.1 sec)
Shell pair information
Total number of shell pairs                 ...     14535
Shell pairs after pre-screening             ...      9697
Total number of primitive shell pairs       ...     80695
Primitive shell pairs kept                  ...     30168
          la=0 lb=0:   3867 shell pairs
          la=1 lb=0:   3186 shell pairs
          la=1 lb=1:    668 shell pairs
          la=2 lb=0:   1295 shell pairs
          la=2 lb=1:    563 shell pairs
          la=2 lb=2:    118 shell pairs

Calculating one electron integrals          ... done (  0.0 sec)
Calculating RI/J V-Matrix + Cholesky decomp.... done (  0.1 sec)
Calculating Nuclear repulsion               ... done (  0.0 sec) ENN=   1485.941484766140 Eh

SHARK setup successfully completed in   0.4 seconds

Maximum memory used throughout the entire GTOINT-calculation: 24.2 MB
[1717816303.437956] [eu-a2p-412:95454:0]          mpool.c:38   UCX  WARN  object 0x3faaa40 was not returned to mpool ucp_requests
[1717816303.437976] [eu-a2p-412:95454:0]          mpool.c:38   UCX  WARN  object 0x3faac00 was not returned to mpool ucp_requests
[1717816303.437981] [eu-a2p-412:95454:0]          mpool.c:38   UCX  WARN  object 0x3faadc0 was not returned to mpool ucp_requests
[1717816303.437984] [eu-a2p-412:95454:0]          mpool.c:38   UCX  WARN  object 0x3faaf80 was not returned to mpool ucp_requests
[1717816303.437987] [eu-a2p-412:95454:0]          mpool.c:38   UCX  WARN  object 0x3fab140 was not returned to mpool ucp_requests
[1717816303.437990] [eu-a2p-412:95454:0]          mpool.c:38   UCX  WARN  object 0x3fab300 was not returned to mpool ucp_requests
[1717816303.437993] [eu-a2p-412:95454:0]          mpool.c:38   UCX  WARN  object 0x3fab4c0 was not returned to mpool ucp_requests
[1717816303.437996] [eu-a2p-412:95454:0]          mpool.c:38   UCX  WARN  object 0x3fab680 was not returned to mpool ucp_requests
[1717816303.437999] [eu-a2p-412:95454:0]          mpool.c:38   UCX  WARN  object 0x3fab840 was not returned to mpool ucp_requests
[1717816303.438002] [eu-a2p-412:95454:0]          mpool.c:38   UCX  WARN  object 0x3faba00 was not returned to mpool ucp_requests
[1717816303.438020] [eu-a2p-412:95454:0]          mpool.c:38   UCX  WARN  object 0x3fabbc0 was not returned to mpool ucp_requests
[1717816303.438023] [eu-a2p-412:95454:0]          mpool.c:38   UCX  WARN  object 0x3fabd80 was not returned to mpool ucp_requests
[1717816303.438026] [eu-a2p-412:95454:0]          mpool.c:38   UCX  WARN  object 0x3fabf40 was not returned to mpool ucp_requests
[1717816303.438029] [eu-a2p-412:95454:0]          mpool.c:38   UCX  WARN  object 0x3fac100 was not returned to mpool ucp_requests
[1717816303.438032] [eu-a2p-412:95454:0]          mpool.c:38   UCX  WARN  object 0x3fac2c0 was not returned to mpool ucp_requests
[1717816303.438035] [eu-a2p-412:95454:0]          mpool.c:38   UCX  WARN  object 0x3fac480 was not returned to mpool ucp_requests
[1717816303.438038] [eu-a2p-412:95454:0]          mpool.c:38   UCX  WARN  object 0x3fac640 was not returned to mpool ucp_requests
[1717816303.438041] [eu-a2p-412:95454:0]          mpool.c:38   UCX  WARN  object 0x3fac800 was not returned to mpool ucp_requests
[1717816303.438044] [eu-a2p-412:95454:0]          mpool.c:38   UCX  WARN  object 0x3fac9c0 was not returned to mpool ucp_requests
[1717816303.438047] [eu-a2p-412:95454:0]          mpool.c:38   UCX  WARN  object 0x3facb80 was not returned to mpool ucp_requests
[1717816303.438050] [eu-a2p-412:95454:0]          mpool.c:38   UCX  WARN  object 0x3facd40 was not returned to mpool ucp_requests
[1717816303.438140] [eu-a2p-412:95455:0]          mpool.c:38   UCX  WARN  object 0x2fefa40 was not returned to mpool ucp_requests
[1717816303.438164] [eu-a2p-412:95455:0]          mpool.c:38   UCX  WARN  object 0x2fefc00 was not returned to mpool ucp_requests
[1717816303.438168] [eu-a2p-412:95455:0]          mpool.c:38   UCX  WARN  object 0x2fefdc0 was not returned to mpool ucp_requests
[1717816303.438172] [eu-a2p-412:95455:0]          mpool.c:38   UCX  WARN  object 0x2feff80 was not returned to mpool ucp_requests
[1717816303.438175] [eu-a2p-412:95455:0]          mpool.c:38   UCX  WARN  object 0x2ff0140 was not returned to mpool ucp_requests
[1717816303.438178] [eu-a2p-412:95455:0]          mpool.c:38   UCX  WARN  object 0x2ff0300 was not returned to mpool ucp_requests
[1717816303.438181] [eu-a2p-412:95455:0]          mpool.c:38   UCX  WARN  object 0x2ff04c0 was not returned to mpool ucp_requests
[1717816303.438184] [eu-a2p-412:95455:0]          mpool.c:38   UCX  WARN  object 0x2ff0680 was not returned to mpool ucp_requests
[1717816303.438187] [eu-a2p-412:95455:0]          mpool.c:38   UCX  WARN  object 0x2ff0840 was not returned to mpool ucp_requests
[1717816303.438190] [eu-a2p-412:95455:0]          mpool.c:38   UCX  WARN  object 0x2ff0a00 was not returned to mpool ucp_requests
[1717816303.438193] [eu-a2p-412:95455:0]          mpool.c:38   UCX  WARN  object 0x2ff0bc0 was not returned to mpool ucp_requests
[1717816303.438196] [eu-a2p-412:95455:0]          mpool.c:38   UCX  WARN  object 0x2ff0d80 was not returned to mpool ucp_requests
[1717816303.438199] [eu-a2p-412:95455:0]          mpool.c:38   UCX  WARN  object 0x2ff0f40 was not returned to mpool ucp_requests
[1717816303.438202] [eu-a2p-412:95455:0]          mpool.c:38   UCX  WARN  object 0x2ff1100 was not returned to mpool ucp_requests
[1717816303.438205] [eu-a2p-412:95455:0]          mpool.c:38   UCX  WARN  object 0x2ff12c0 was not returned to mpool ucp_requests
[1717816303.438208] [eu-a2p-412:95455:0]          mpool.c:38   UCX  WARN  object 0x2ff1480 was not returned to mpool ucp_requests
[1717816303.438211] [eu-a2p-412:95455:0]          mpool.c:38   UCX  WARN  object 0x2ff1640 was not returned to mpool ucp_requests
[1717816303.438214] [eu-a2p-412:95455:0]          mpool.c:38   UCX  WARN  object 0x2ff1800 was not returned to mpool ucp_requests
[1717816303.438217] [eu-a2p-412:95455:0]          mpool.c:38   UCX  WARN  object 0x2ff19c0 was not returned to mpool ucp_requests
[1717816303.438220] [eu-a2p-412:95455:0]          mpool.c:38   UCX  WARN  object 0x2ff1b80 was not returned to mpool ucp_requests
[1717816303.438222] [eu-a2p-412:95455:0]          mpool.c:38   UCX  WARN  object 0x2ff1d40 was not returned to mpool ucp_requests
[1717816303.456891] [eu-a2p-412:95453:0]          mpool.c:38   UCX  WARN  object 0x2fcf100 was not returned to mpool ucp_requests
[1717816303.456924] [eu-a2p-412:95453:0]          mpool.c:38   UCX  WARN  object 0x2fcf2c0 was not returned to mpool ucp_requests
[1717816303.456929] [eu-a2p-412:95453:0]          mpool.c:38   UCX  WARN  object 0x2fcf480 was not returned to mpool ucp_requests
[1717816303.456933] [eu-a2p-412:95453:0]          mpool.c:38   UCX  WARN  object 0x2fcf640 was not returned to mpool ucp_requests
[1717816303.456936] [eu-a2p-412:95453:0]          mpool.c:38   UCX  WARN  object 0x2fcf800 was not returned to mpool ucp_requests
[1717816303.456940] [eu-a2p-412:95453:0]          mpool.c:38   UCX  WARN  object 0x2fcf9c0 was not returned to mpool ucp_requests
[1717816303.456943] [eu-a2p-412:95453:0]          mpool.c:38   UCX  WARN  object 0x2fcfb80 was not returned to mpool ucp_requests
[1717816303.456947] [eu-a2p-412:95453:0]          mpool.c:38   UCX  WARN  object 0x2fcfd40 was not returned to mpool ucp_requests


           ************************************************************
           *        Program running with 4 parallel MPI-processes     *
           *              working on a common directory               *
           ************************************************************

Diagonalization of the overlap matrix:
Smallest eigenvalue                        ... 4.169e-04
Time for diagonalization                   ...    0.018 sec
Threshold for overlap eigenvalues          ... 1.000e-08
Number of eigenvalues below threshold      ... 0
Time for construction of square roots      ...    0.011 sec
Total time needed                          ...    0.030 sec

-------------------
DFT GRID GENERATION
-------------------

General Integration Accuracy     IntAcc      ... 4.959
Radial Grid Type                 RadialGrid  ... OptM3 with GC (2021)
Angular Grid (max. ang.)         AngularGrid ... 6 (Lebedev-590)
Angular grid pruning method      GridPruning ... 4 (adaptive)
Weight generation scheme         WeightScheme... Becke
Basis function cutoff            BFCut       ... 1.0000e-11
Integration weight cutoff        WCut        ... 1.0000e-14
Angular grids for H and He will be reduced by one unit
Partially contracted basis set               ... off
Rotationally invariant grid construction     ... off

Total number of grid points                  ...   497231
Total number of batches                      ...     7792
Average number of points per batch           ...       63
Average number of grid points per atom       ...    11050
Time for grid setup =    6.564 sec

--------------------
COSX GRID GENERATION
--------------------

GRIDX 1
-------
General Integration Accuracy     IntAcc      ... 4.020
Radial Grid Type                 RadialGrid  ... OptM3 with GC (2021)
Angular Grid (max. ang.)         AngularGrid ... 2 (Lebedev-110)
Angular grid pruning method      GridPruning ... 4 (adaptive)
Weight generation scheme         WeightScheme... Becke
Basis function cutoff            BFCut       ... 1.0000e-11
Integration weight cutoff        WCut        ... 1.0000e-14
Angular grids for H and He will be reduced by one unit
Partially contracted basis set               ... on
Rotationally invariant grid construction     ... off

Total number of grid points                  ...    53569
Total number of batches                      ...      861
Average number of points per batch           ...       62
Average number of grid points per atom       ...     1190
UseSFitting                                  ... on

GRIDX 2
-------
General Integration Accuracy     IntAcc      ... 4.338
Radial Grid Type                 RadialGrid  ... OptM3 with GC (2021)
Angular Grid (max. ang.)         AngularGrid ... 3 (Lebedev-194)
Angular grid pruning method      GridPruning ... 4 (adaptive)
Weight generation scheme         WeightScheme... Becke
Basis function cutoff            BFCut       ... 1.0000e-11
Integration weight cutoff        WCut        ... 1.0000e-14
Angular grids for H and He will be reduced by one unit
Partially contracted basis set               ... on
Rotationally invariant grid construction     ... off

Total number of grid points                  ...   116574
Total number of batches                      ...     1846
Average number of points per batch           ...       63
Average number of grid points per atom       ...     2591
UseSFitting                                  ... on

GRIDX 3
-------
General Integration Accuracy     IntAcc      ... 4.871
Radial Grid Type                 RadialGrid  ... OptM3 with GC (2021)
Angular Grid (max. ang.)         AngularGrid ... 4 (Lebedev-302)
Angular grid pruning method      GridPruning ... 4 (adaptive)
Weight generation scheme         WeightScheme... Becke
Basis function cutoff            BFCut       ... 1.0000e-11
Integration weight cutoff        WCut        ... 1.0000e-14
Angular grids for H and He will be reduced by one unit
Partially contracted basis set               ... on
Rotationally invariant grid construction     ... off

Total number of grid points                  ...   224010
Total number of batches                      ...     3522
Average number of points per batch           ...       63
Average number of grid points per atom       ...     4978
UseSFitting                                  ... on

Time for X-Grid setup             =    3.860 sec


--------------------
CPCM SOLVATION MODEL
--------------------
CPCM parameters:
  Epsilon                                         ...      80.4000
  Refrac                                          ...       1.3300
  Rsolv                                           ...       1.3000
  Surface type                                    ... GAUSSIAN VDW
  Epsilon function type                           ...         CPCM
Radii:
 Radius for C  used is    3.8550 Bohr (=   2.0400 Ang.)
 Radius for O  used is    3.4469 Bohr (=   1.8240 Ang.)
 Radius for H  used is    2.4944 Bohr (=   1.3200 Ang.)
Calculating surface                               ...        done! (  0.0s)
GEPOL surface points                              ...         2410
GEPOL Volume                                      ...    2479.9245
GEPOL Surface-area                                ...    1298.0193
Calculating surface distance matrix               ...        done! (  0.0s)
Performing Cholesky decomposition & store         ...        done! (  0.8s)
Overall time for CPCM initialization              ...                 0.9s
--------------
SCF ITERATIONS
--------------
ITER       Energy         Delta-E        Max-DP      RMS-DP      [F,P]     Damp
               ***  Starting incremental Fock matrix formation  ***
  0   -850.8088695965   0.000000000000 0.00336022  0.00004343  0.0297432 0.7000
  1   -850.8108746288  -0.002005032362 0.00306729  0.00004234  0.0235391 0.7000
                               ***Turning on DIIS***
  2   -850.8124718598  -0.001597230945 0.00787170  0.00011549  0.0176952 0.0000
  3   -850.8165747402  -0.004102880411 0.00132597  0.00001961  0.0024101 0.0000
  4   -850.8166369900  -0.000062249790 0.00076358  0.00001313  0.0006617 0.0000
               *** Restarting incremental Fock matrix formation ***
                                   *** Resetting DIIS ***
  5   -850.8166463917  -0.000009401731 0.00027722  0.00000450  0.0002284 0.0000
  6   -850.8166456205   0.000000771200 0.00017869  0.00000285  0.0004795 0.0000
  7   -850.8166469625  -0.000001342026 0.00004726  0.00000056  0.0000575 0.0000
  8   -850.8166469617   0.000000000833 0.00002711  0.00000029  0.0000547 0.0000
  9   -850.8166469718  -0.000000010073 0.00000818  0.00000011  0.0000143 0.0000
 10   -850.8166469759  -0.000000004137 0.00000561  0.00000005  0.0000040 0.0000
 11   -850.8166469754   0.000000000488 0.00000320  0.00000004  0.0000022 0.0000
                            ***DIIS convergence achieved***

               *****************************************************
               *                     SUCCESS                       *
               *           SCF CONVERGED AFTER  12 CYCLES          *
               *****************************************************

Old exchange energy                            =    -23.748555085 Eh
New exchange energy                            =    -23.748559456 Eh
Exchange energy change after final integration =     -0.000004371 Eh
Total energy after final integration           =   -850.816651343 Eh
Final COS-X integration done in                =    24.938 sec
Total Energy       :         -850.81665134 Eh          -23151.89810 eV
  Last Energy change         ...    3.7141e-09  Tolerance :   1.0000e-08
  Last MAX-Density change    ...    0.0000e+00  Tolerance :   1.0000e-07
             **** THE GBW FILE WAS UPDATED (PQ2_1e_1H_B3LYP_631Gd_opt.gbw) ****
             **** DENSITY PQ2_1e_1H_B3LYP_631Gd_opt.scfp WAS UPDATED ****
             **** ENERGY FILE WAS UPDATED (PQ2_1e_1H_B3LYP_631Gd_opt.en.tmp) ****
----------------------
UHF SPIN CONTAMINATION
----------------------

Warning: in a DFT calculation there is little theoretical justification to 
         calculate <S**2> as in Hartree-Fock theory. We will do it anyways
         but you should keep in mind that the values have only limited relevance

Expectation value of <S**2>     :     0.770208
Ideal value S*(S+1) for S=0.5   :     0.750000
Deviation                       :     0.020208

             **** THE GBW FILE WAS UPDATED (PQ2_1e_1H_B3LYP_631Gd_opt.gbw) ****
             **** DENSITY PQ2_1e_1H_B3LYP_631Gd_opt.scfp WAS UPDATED ****
Total SCF time: 0 days 0 hours 3 min 7 sec 

Maximum memory used throughout the entire SCF-calculation: 168.1 MB

-------------------------   --------------------
FINAL SINGLE POINT ENERGY      -850.816651342732
-------------------------   --------------------


           ************************************************************
           *        Program running with 4 parallel MPI-processes     *
           *              working on a common directory               *
           ************************************************************
------------------------------------------------------------------------------
                         ORCA SCF GRADIENT CALCULATION
------------------------------------------------------------------------------

 ... reading COSX grid (gridx3)
Gradient of the Kohn-Sham DFT energy:
Kohn-Sham wavefunction type      ... UKS
Hartree-Fock exchange scaling    ...    0.200
Number of operators              ...    2
Number of atoms                  ...   45
Basis set dimensions             ...  330
Integral neglect threshold       ... 2.5e-11
Integral primitive cutoff        ... 2.5e-12
SHARK Integral package           ... ON

Nuc. rep. gradient       (SHARK) ... done (  0.0 sec)
HCore & Overlap gradient (SHARK) ... done (  0.4 sec)
RI-J gradient            (SHARK) ... done (  1.5 sec)
COSX-gradient                    ... done ( 34.8 sec)
Exchange-correlation gradient    ... done

------------------
CARTESIAN GRADIENT
------------------

   1   C   :   -0.000681439   -0.001349269   -0.002004399
   2   C   :    0.001081250    0.005489291   -0.000660946
   3   C   :    0.001355002    0.001600144    0.000832623
   4   C   :    0.000106366   -0.001004821    0.000109415
   5   C   :    0.001071109    0.001460836   -0.001244285
   6   C   :    0.001067289   -0.004573198    0.000804196
   7   C   :    0.000088102   -0.000631739   -0.001021318
   8   C   :    0.000224790    0.000228357    0.000432352
   9   C   :   -0.000468197   -0.000540196    0.001679888
  10   C   :    0.000045931   -0.000669611   -0.000248130
  11   C   :   -0.000515598    0.001833580   -0.000037185
  12   C   :   -0.003764140    0.003349671   -0.001550892
  13   C   :   -0.000763825   -0.002274699    0.002382102
  14   O   :    0.002063228   -0.000433063   -0.000872931
  15   O   :    0.000586310   -0.001985227    0.001109543
  16   H   :   -0.000664225    0.000264057    0.001023439
  17   H   :   -0.001118487   -0.000889565    0.000383695
  18   H   :    0.000309217    0.000335007    0.000045813
  19   H   :    0.000115627    0.000019035   -0.000001314
  20   H   :   -0.000066225   -0.000011939   -0.000117189
  21   H   :   -0.000179954   -0.000075573    0.000066378
  22   H   :    0.000227284    0.000152970    0.000015681
  23   H   :   -0.000011584    0.000180164    0.000597057
  24   H   :    0.000265030    0.000117398   -0.000114491
  25   H   :   -0.000014506    0.000218122    0.000123767
  26   H   :    0.000317550    0.000136182    0.000020719
  27   H   :    0.000202530    0.000291901   -0.000195732
  28   H   :   -0.000057939    0.000183358   -0.000421449
  29   H   :   -0.000764999    0.000219398   -0.000298146
  30   H   :    0.000248295    0.000253738    0.000053912
  31   C   :    0.002368159   -0.000087026   -0.002489953
  32   H   :    0.000948238   -0.000090857    0.001256639
  33   H   :   -0.000332991    0.000098223   -0.001043817
  34   C   :   -0.000576118   -0.004276034    0.004331715
  35   H   :    0.000150401    0.000966804   -0.001192806
  36   C   :   -0.003305064    0.003614543   -0.001091671
  37   C   :    0.000422962   -0.001443825   -0.001437012
  38   H   :   -0.000702436   -0.000264405   -0.000937134
  39   H   :    0.000302341    0.000521472    0.001090200
  40   H   :    0.000781066   -0.000336707   -0.000146253
  41   C   :    0.000232779   -0.000953050    0.000217435
  42   H   :    0.000081946    0.001395852   -0.000731502
  43   H   :   -0.000796585   -0.001555039    0.000417073
  44   H   :    0.001228303    0.000336106    0.000879900
  45   H   :   -0.001099009    0.000173444    0.000045333

Difference to translation invariance:
           :    0.0000077814   -0.0000061919    0.0000603203

Difference to rotation invariance:
           :    0.0000174861    0.0000868833    0.0003355482

Norm of the cartesian gradient     ...    0.0153539810
RMS gradient                       ...    0.0013214603
MAX gradient                       ...    0.0054892913

-------
TIMINGS
-------

Total SCF gradient time            ...       54.313 sec

One electron gradient       ....       0.385 sec  (  0.7%)
RI-J Coulomb gradient       ....       1.549 sec  (  2.9%)
COSX gradient               ....      34.790 sec  ( 64.1%)
XC gradient                 ....      14.696 sec  ( 27.1%)
CPCM gradient               ....       0.964 sec  (  1.8%)
   A-Matrix (El+Nuc)        ....       0.231 sec  (  0.4%)
   Potential                ....       0.733 sec  (  1.3%)

Maximum memory used throughout the entire SCFGRAD-calculation: 112.0 MB
------------------------------------------------------------------------------
                         ORCA GEOMETRY RELAXATION STEP
------------------------------------------------------------------------------

Reading the OPT-File                    .... done
Getting information on internals        .... done
Copying old internal coords+grads       .... done
Making the new internal coordinates     .... (new redundants).... done
Validating the new internal coordinates .... (new redundants).... done
Calculating the B-matrix                .... done
Calculating the G,G- and P matrices     .... done
Transforming gradient to internals      .... done
Projecting the internal gradient        .... done
Number of atoms                         ....  45
Number of internal coordinates          .... 221
Current Energy                          ....  -850.816651343 Eh
Current gradient norm                   ....     0.015353981 Eh/bohr
Maximum allowed component of the step   ....  0.300
Current trust radius                    ....  0.300
Updating the Hessian (BFGS)             .... done
Forming the augmented Hessian           .... done
Diagonalizing the augmented Hessian     .... done
Last element of RFO vector              ....  0.857195242
Lowest eigenvalues of augmented Hessian:
 -0.001660069  0.001084500  0.009713586  0.009766408  0.010515334
Length of the computed step             ....  0.600786781
Warning: the length of the step is outside the trust region - taking restricted step instead
The input lambda is                     ....    -0.001660
   iter:   1  x=   -0.002471  g=  334.247336 f(x)=     0.270945
   iter:   2  x=   -0.003305  g=  124.175152 f(x)=     0.103651
   iter:   3  x=   -0.003857  g=   58.282868 f(x)=     0.032125
   iter:   4  x=   -0.004008  g=   38.759301 f(x)=     0.005875
   iter:   5  x=   -0.004017  g=   34.983448 f(x)=     0.000293
   iter:   6  x=   -0.004017  g=   34.789789 f(x)=     0.000001
   iter:   7  x=   -0.004017  g=   34.789251 f(x)=     0.000000
   iter:   8  x=   -0.004017  g=   34.789251 f(x)=     0.000000
The output lambda is                    ....    -0.004017 (8 iterations)
The final length of the internal step   ....  0.300000000
Converting the step to cartesian space:
 Initial RMS(Int)=    0.0201801838
Transforming coordinates:
 Iter   0:  RMS(Cart)=    0.0790821126 RMS(Int)=    0.0200895392
 Iter   1:  RMS(Cart)=    0.0031145264 RMS(Int)=    0.0019600633
 Iter   2:  RMS(Cart)=    0.0003372515 RMS(Int)=    0.0001865332
 Iter   3:  RMS(Cart)=    0.0000430885 RMS(Int)=    0.0000312459
 Iter   4:  RMS(Cart)=    0.0000055944 RMS(Int)=    0.0000033325
 Iter   5:  RMS(Cart)=    0.0000007283 RMS(Int)=    0.0000005215
 Iter   6:  RMS(Cart)=    0.0000000952 RMS(Int)=    0.0000000584
done
Storing new coordinates                 .... done

                                .--------------------.
          ----------------------|Geometry convergence|-------------------------
          Item                value                   Tolerance       Converged
          ---------------------------------------------------------------------
          Energy change      -0.0006778801            0.0000002000      NO
          RMS gradient        0.0009019647            0.0000080000      NO
          MAX gradient        0.0055117975            0.0000300000      NO
          RMS step            0.0201801838            0.0001000000      NO
          MAX step            0.1129501047            0.0002000000      NO
          ........................................................
          Max(Bonds)      0.0065      Max(Angles)    1.22
          Max(Dihed)        6.47      Max(Improp)    0.00
          ---------------------------------------------------------------------

The optimization has not yet converged - more geometry cycles are needed


    ---------------------------------------------------------------------------
                         Redundant Internal Coordinates
                            (Angstroem and degrees)

        Definition                    Value    dE/dq     Step     New-Value
    ----------------------------------------------------------------------------
     1. B(C   1,C   0)                1.5098 -0.002448  0.0028    1.5126   
     2. B(C   2,C   1)                1.3847 -0.001859  0.0053    1.3901   
     3. B(C   3,C   2)                1.5042 -0.001059  0.0022    1.5063   
     4. B(C   4,C   2)                1.4700  0.000347 -0.0027    1.4673   
     5. B(C   5,C   4)                1.4636  0.001383 -0.0047    1.4589   
     6. B(C   6,C   5)                1.5121 -0.001150  0.0017    1.5138   
     7. B(C   7,C   6)                1.5171 -0.000397  0.0004    1.5175   
     8. B(C   8,C   7)                1.3447 -0.000651  0.0002    1.3449   
     9. B(C   9,C   8)                1.5125 -0.000553  0.0003    1.5127   
    10. B(C  10,C   8)                1.5193  0.000852 -0.0024    1.5169   
    11. B(C  11,C   5)                1.3692 -0.005512  0.0063    1.3755   
    12. B(C  12,C  11)                1.4119  0.000956  0.0043    1.4162   
    13. B(C  12,C   1)                1.4345  0.002751 -0.0039    1.4306   
    14. B(O  13,C  12)                1.3524  0.000564  0.0016    1.3540   
    15. B(O  14,C   4)                1.2596 -0.002116  0.0049    1.2645   
    16. B(H  15,C   0)                1.0898  0.000166 -0.0008    1.0890   
    17. B(H  16,C   0)                1.0980 -0.000601  0.0003    1.0983   
    18. B(H  17,C   0)                1.0996 -0.000053 -0.0001    1.0995   
    19. B(H  18,C   3)                1.0905  0.000106 -0.0010    1.0895   
    20. B(H  19,C   3)                1.0967 -0.000023 -0.0001    1.0966   
    21. B(H  20,C   3)                1.0970 -0.000082  0.0000    1.0970   
    22. B(H  21,C   6)                1.0988 -0.000133 -0.0003    1.0985   
    23. B(H  22,C   6)                1.0913 -0.000297  0.0003    1.0915   
    24. B(H  23,C   7)                1.0916 -0.000089  0.0002    1.0918   
    25. B(H  24,C   9)                1.0951 -0.000083  0.0001    1.0951   
    26. B(H  25,C   9)                1.0985 -0.000338  0.0003    1.0989   
    27. B(H  26,C   9)                1.0986  0.000136  0.0000    1.0987   
    28. B(H  27,C  10)                1.0936  0.000313 -0.0002    1.0935   
    29. B(H  28,C  11)                1.0873 -0.000027 -0.0009    1.0865   
    30. B(H  29,C  10)                1.0996 -0.000309  0.0008    1.1004   
    31. B(C  30,C  10)                1.5563 -0.002212 -0.0015    1.5548   
    32. B(H  31,C  30)                1.0943 -0.000875  0.0016    1.0959   
    33. B(H  32,C  30)                1.0998 -0.000881  0.0012    1.1010   
    34. B(C  33,C  30)                1.5134  0.001819 -0.0065    1.5069   
    35. B(H  34,C  33)                1.0881 -0.001439  0.0027    1.0908   
    36. B(C  35,C  33)                1.3464  0.002208 -0.0025    1.3439   
    37. B(C  36,C  35)                1.5201  0.000175 -0.0018    1.5183   
    38. B(H  37,C  36)                1.0963 -0.000975  0.0010    1.0973   
    39. B(H  38,C  36)                1.0962 -0.001176  0.0015    1.0977   
    40. B(H  39,C  36)                1.0940 -0.000717 -0.0001    1.0939   
    41. B(C  40,C  35)                1.5132 -0.000429  0.0005    1.5137   
    42. B(H  41,C  40)                1.0937 -0.001388  0.0017    1.0955   
    43. B(H  42,C  40)                1.0996 -0.000667  0.0001    1.0998   
    44. B(H  43,C  40)                1.0957 -0.001050  0.0002    1.0960   
    45. B(H  44,O  13)                0.9723 -0.000858 -0.0001    0.9722   
    46. A(C   1,C   0,H  17)          111.41  0.000513    0.03    111.44   
    47. A(H  15,C   0,H  16)          107.86  0.001349   -0.59    107.28   
    48. A(H  15,C   0,H  17)          106.51 -0.000540   -0.10    106.40   
    49. A(H  16,C   0,H  17)          107.35 -0.000046    0.28    107.62   
    50. A(C   1,C   0,H  16)          110.89 -0.001088    0.31    111.21   
    51. A(C   1,C   0,H  15)          112.56 -0.000131    0.05    112.61   
    52. A(C   2,C   1,C  12)          118.11  0.000352   -0.26    117.85   
    53. A(C   0,C   1,C  12)          116.70 -0.002222    0.70    117.40   
    54. A(C   0,C   1,C   2)          125.19  0.001869   -0.45    124.74   
    55. A(C   1,C   2,C   4)          120.36 -0.001838    0.32    120.68   
    56. A(C   3,C   2,C   4)          115.00  0.001057   -0.11    114.88   
    57. A(C   1,C   2,C   3)          124.65  0.000780   -0.21    124.44   
    58. A(H  18,C   3,H  19)          108.40  0.000074   -0.10    108.30   
    59. A(C   2,C   3,H  18)          113.32  0.000080    0.24    113.57   
    60. A(H  19,C   3,H  20)          106.02 -0.000059   -0.03    105.99   
    61. A(C   2,C   3,H  19)          110.22 -0.000034   -0.04    110.18   
    62. A(C   2,C   3,H  20)          110.30 -0.000152    0.02    110.32   
    63. A(H  18,C   3,H  20)          108.30  0.000086   -0.12    108.18   
    64. A(C   2,C   4,C   5)          119.21  0.001419   -0.03    119.19   
    65. A(C   2,C   4,O  14)          120.10  0.000138   -0.22    119.87   
    66. A(C   5,C   4,O  14)          120.69 -0.001557    0.26    120.95   
    67. A(C   4,C   5,C  11)          118.95  0.000232    0.04    118.99   
    68. A(C   4,C   5,C   6)          119.34  0.000355    0.17    119.51   
    69. A(C   6,C   5,C  11)          121.67 -0.000593   -0.24    121.43   
    70. A(C   5,C   6,C   7)          110.73 -0.001614   -0.09    110.65   
    71. A(C   7,C   6,H  21)          109.30  0.000709   -0.17    109.13   
    72. A(H  21,C   6,H  22)          108.07  0.000018   -0.07    107.99   
    73. A(C   5,C   6,H  22)          109.12  0.000386   -0.02    109.09   
    74. A(C   5,C   6,H  21)          108.42  0.000382    0.17    108.59   
    75. A(C   7,C   6,H  22)          111.13  0.000165    0.16    111.29   
    76. A(C   8,C   7,H  23)          117.66  0.000949   -0.19    117.46   
    77. A(C   6,C   7,H  23)          113.57  0.000437   -0.27    113.30   
    78. A(C   6,C   7,C   8)          128.77 -0.001388    0.45    129.22   
    79. A(C   9,C   8,C  10)          116.39  0.000941   -0.27    116.13   
    80. A(C   7,C   8,C  10)          123.94 -0.001804    0.31    124.25   
    81. A(C   7,C   8,C   9)          119.67  0.000862   -0.06    119.61   
    82. A(H  25,C   9,H  26)          106.49  0.000200   -0.06    106.43   
    83. A(H  24,C   9,H  26)          107.69  0.000070   -0.02    107.67   
    84. A(C   8,C   9,H  26)          111.15 -0.000654    0.07    111.22   
    85. A(H  24,C   9,H  25)          108.40  0.000054   -0.03    108.37   
    86. A(C   8,C   9,H  25)          111.20  0.000017    0.06    111.26   
    87. A(C   8,C   9,H  24)          111.69  0.000322   -0.03    111.66   
    88. A(H  29,C  10,C  30)          108.49  0.000058    0.31    108.80   
    89. A(H  27,C  10,C  30)          108.40  0.000198    0.20    108.60   
    90. A(C   8,C  10,C  30)          114.67 -0.000963    0.11    114.78   
    91. A(H  27,C  10,H  29)          106.01 -0.000151   -0.19    105.82   
    92. A(C   8,C  10,H  29)          108.96  0.000469   -0.23    108.73   
    93. A(C   8,C  10,H  27)          109.94  0.000438   -0.21    109.73   
    94. A(C  12,C  11,H  28)          118.21  0.000908    0.29    118.50   
    95. A(C   5,C  11,H  28)          120.90 -0.000839   -0.13    120.77   
    96. A(C   5,C  11,C  12)          120.89 -0.000069   -0.16    120.73   
    97. A(C  11,C  12,O  13)          115.65  0.000863   -0.49    115.17   
    98. A(C   1,C  12,O  13)          121.85 -0.000782    0.38    122.23   
    99. A(C   1,C  12,C  11)          122.47 -0.000098    0.08    122.55   
   100. A(C  12,O  13,H  44)          110.88 -0.000933    0.81    111.69   
   101. A(H  32,C  30,C  33)          110.64  0.000931    0.13    110.77   
   102. A(H  31,C  30,C  33)          109.68  0.000808    0.23    109.91   
   103. A(C  10,C  30,C  33)          114.08 -0.002297    0.65    114.73   
   104. A(H  31,C  30,H  32)          104.89 -0.000873   -0.41    104.49   
   105. A(C  10,C  30,H  32)          108.33  0.000515   -0.33    108.00   
   106. A(C  10,C  30,H  31)          108.80  0.001033   -0.35    108.45   
   107. A(H  34,C  33,C  35)          117.90  0.001127   -0.45    117.45   
   108. A(C  30,C  33,C  35)          125.52 -0.002957    1.22    126.74   
   109. A(C  30,C  33,H  34)          116.58  0.001828   -0.77    115.81   
   110. A(C  36,C  35,C  40)          117.16  0.002887   -0.53    116.63   
   111. A(C  33,C  35,C  40)          120.74  0.000298    0.03    120.77   
   112. A(C  33,C  35,C  36)          122.07 -0.003187    0.49    122.56   
   113. A(H  38,C  36,H  39)          107.44 -0.000186   -0.34    107.10   
   114. A(H  37,C  36,H  39)          107.26 -0.000432   -0.29    106.96   
   115. A(C  35,C  36,H  39)          111.45  0.000604    0.16    111.62   
   116. A(H  37,C  36,H  38)          106.41 -0.000668   -0.37    106.05   
   117. A(C  35,C  36,H  38)          111.60  0.000023    0.45    112.05   
   118. A(C  35,C  36,H  37)          112.37  0.000559    0.32    112.69   
   119. A(H  42,C  40,H  43)          106.40 -0.000215   -0.42    105.98   
   120. A(H  41,C  40,H  43)          108.31  0.000002   -0.36    107.95   
   121. A(C  35,C  40,H  43)          111.36 -0.000371    0.37    111.73   
   122. A(H  41,C  40,H  42)          107.01 -0.000947   -0.27    106.74   
   123. A(C  35,C  40,H  42)          111.56  0.000986    0.18    111.74   
   124. A(C  35,C  40,H  41)          111.92  0.000471    0.42    112.34   
   125. D(C  12,C   1,C   0,H  17)    -60.28 -0.000023   -0.18    -60.46   
   126. D(C   2,C   1,C   0,H  17)    120.18 -0.000005   -0.16    120.02   
   127. D(C   2,C   1,C   0,H  16)   -120.32 -0.000449    0.42   -119.90   
   128. D(C   2,C   1,C   0,H  15)      0.62  0.000419   -0.08      0.54   
   129. D(C  12,C   1,C   0,H  15)   -179.84  0.000401   -0.10   -179.93   
   130. D(C  12,C   1,C   0,H  16)     59.22 -0.000467    0.40     59.62   
   131. D(C   4,C   2,C   1,C  12)     -0.33 -0.000175    0.36      0.03   
   132. D(C   3,C   2,C   1,C  12)   -179.88 -0.000129    0.18   -179.71   
   133. D(C   3,C   2,C   1,C   0)     -0.35 -0.000158    0.16     -0.19   
   134. D(C   4,C   2,C   1,C   0)    179.20 -0.000204    0.34    179.55   
   135. D(H  19,C   3,C   2,C   4)     56.84 -0.000048   -0.19     56.65   
   136. D(H  20,C   3,C   2,C   1)    119.69  0.000080    0.03    119.72   
   137. D(H  19,C   3,C   2,C   1)   -123.59 -0.000103   -0.01   -123.60   
   138. D(H  18,C   3,C   2,C   1)     -1.91  0.000024   -0.00     -1.91   
   139. D(H  18,C   3,C   2,C   4)    178.52  0.000079   -0.18    178.34   
   140. D(H  20,C   3,C   2,C   4)    -59.88  0.000135   -0.15    -60.03   
   141. D(O  14,C   4,C   2,C   3)     -0.31 -0.000416    0.79      0.48   
   142. D(O  14,C   4,C   2,C   1)   -179.90 -0.000375    0.62   -179.28   
   143. D(C   5,C   4,C   2,C   3)    179.78  0.000076   -0.37    179.40   
   144. D(C   5,C   4,C   2,C   1)      0.18  0.000117   -0.54     -0.36   
   145. D(C  11,C   5,C   4,C   2)     -0.12 -0.000055    0.42      0.30   
   146. D(C  11,C   5,C   4,O  14)    179.97  0.000439   -0.78    179.20   
   147. D(C   6,C   5,C   4,O  14)     -2.33  0.000260   -0.96     -3.28   
   148. D(C   6,C   5,C   4,C   2)    177.59 -0.000234    0.24    177.82   
   149. D(H  22,C   6,C   5,C  11)   -147.12 -0.000480   -0.61   -147.73   
   150. D(H  22,C   6,C   5,C   4)     35.24 -0.000316   -0.43     34.81   
   151. D(H  21,C   6,C   5,C  11)    -29.64 -0.000029   -0.61    -30.25   
   152. D(H  21,C   6,C   5,C   4)    152.72  0.000134   -0.43    152.29   
   153. D(C   7,C   6,C   5,C  11)     90.26  0.000109   -0.77     89.49   
   154. D(C   7,C   6,C   5,C   4)    -87.38  0.000273   -0.59    -87.97   
   155. D(C   8,C   7,C   6,C   5)    123.10 -0.000267   -0.66    122.44   
   156. D(H  23,C   7,C   6,H  22)   -177.52  0.000408   -0.40   -177.93   
   157. D(H  23,C   7,C   6,H  21)     63.30 -0.000168   -0.32     62.98   
   158. D(H  23,C   7,C   6,C   5)    -56.07 -0.000094   -0.35    -56.43   
   159. D(C   8,C   7,C   6,H  22)      1.65  0.000235   -0.71      0.94   
   160. D(C   8,C   7,C   6,H  21)   -117.53 -0.000341   -0.62   -118.15   
   161. D(C  10,C   8,C   7,H  23)   -179.96 -0.000195    0.24   -179.72   
   162. D(C  10,C   8,C   7,C   6)      0.90 -0.000011    0.56      1.46   
   163. D(C   9,C   8,C   7,H  23)      0.38  0.000025    0.22      0.60   
   164. D(C   9,C   8,C   7,C   6)   -178.77  0.000209    0.54   -178.22   
   165. D(H  26,C   9,C   8,C  10)    -63.26  0.000166   -0.67    -63.93   
   166. D(H  26,C   9,C   8,C   7)    116.43 -0.000047   -0.67    115.76   
   167. D(H  25,C   9,C   8,C  10)     55.20  0.000002   -0.66     54.54   
   168. D(H  25,C   9,C   8,C   7)   -125.11 -0.000211   -0.66   -125.77   
   169. D(H  24,C   9,C   8,C  10)    176.44  0.000307   -0.68    175.76   
   170. D(H  24,C   9,C   8,C   7)     -3.87  0.000094   -0.68     -4.55   
   171. D(C  30,C  10,C   8,C   9)     68.79 -0.000216    1.07     69.86   
   172. D(C  30,C  10,C   8,C   7)   -110.89 -0.000002    1.07   -109.82   
   173. D(H  29,C  10,C   8,C   9)    -53.01  0.000018    0.77    -52.24   
   174. D(H  29,C  10,C   8,C   7)    127.31  0.000232    0.77    128.08   
   175. D(H  27,C  10,C   8,C   9)   -168.79 -0.000311    1.25   -167.54   
   176. D(H  27,C  10,C   8,C   7)     11.53 -0.000097    1.25     12.78   
   177. D(H  28,C  11,C   5,C   6)      2.61  0.000227    0.11      2.72   
   178. D(H  28,C  11,C   5,C   4)   -179.75  0.000067   -0.07   -179.81   
   179. D(C  12,C  11,C   5,C   6)   -177.43  0.000216    0.06   -177.37   
   180. D(C  12,C  11,C   5,C   4)      0.22  0.000056   -0.12      0.10   
   181. D(C   1,C  12,C  11,H  28)    179.58 -0.000133   -0.13    179.45   
   182. D(C   1,C  12,C  11,C   5)     -0.39 -0.000122   -0.08     -0.47   
   183. D(O  13,C  12,C   1,C   2)    178.60 -0.000442    0.19    178.79   
   184. D(O  13,C  12,C   1,C   0)     -0.98 -0.000434    0.21     -0.77   
   185. D(C  11,C  12,C   1,C   2)      0.44  0.000186   -0.04      0.40   
   186. D(O  13,C  12,C  11,C   5)   -178.65  0.000497   -0.30   -178.95   
   187. D(C  11,C  12,C   1,C   0)   -179.14  0.000194   -0.02   -179.16   
   188. D(O  13,C  12,C  11,H  28)      1.31  0.000485   -0.35      0.96   
   189. D(H  44,O  13,C  12,C  11)   -176.87  0.000125    0.67   -176.20   
   190. D(H  44,O  13,C  12,C   1)      4.86  0.000727    0.45      5.31   
   191. D(C  33,C  30,C  10,H  27)    144.65 -0.000045    1.70    146.35   
   192. D(C  33,C  30,C  10,C   8)    -92.10  0.000004    1.66    -90.44   
   193. D(H  32,C  30,C  10,H  29)    153.65 -0.000001    2.01    155.67   
   194. D(H  32,C  30,C  10,H  27)    -91.65 -0.000045    2.06    -89.60   
   195. D(H  32,C  30,C  10,C   8)     31.60  0.000004    2.02     33.62   
   196. D(H  31,C  30,C  10,H  29)    -92.85 -0.000233    1.17    -91.67   
   197. D(H  31,C  30,C  10,H  27)     21.85 -0.000278    1.22     23.06   
   198. D(C  33,C  30,C  10,H  29)     29.96 -0.000001    1.66     31.61   
   199. D(H  31,C  30,C  10,C   8)    145.10 -0.000228    1.17    146.28   
   200. D(C  35,C  33,C  30,H  32)     98.16  0.000153   -0.16     97.99   
   201. D(C  35,C  33,C  30,H  31)    -17.08  0.000205    0.12    -16.96   
   202. D(C  35,C  33,C  30,C  10)   -139.40 -0.000130   -0.04   -139.44   
   203. D(H  34,C  33,C  30,H  32)    -82.46  0.000061    0.03    -82.43   
   204. D(H  34,C  33,C  30,H  31)    162.30  0.000113    0.32    162.62   
   205. D(H  34,C  33,C  30,C  10)     39.98 -0.000222    0.15     40.13   
   206. D(C  40,C  35,C  33,H  34)      2.51  0.000393   -0.61      1.90   
   207. D(C  40,C  35,C  33,C  30)   -178.11  0.000303   -0.41   -178.52   
   208. D(C  36,C  35,C  33,H  34)   -179.33  0.000384   -0.41   -179.74   
   209. D(C  36,C  35,C  33,C  30)      0.05  0.000294   -0.20     -0.16   
   210. D(H  39,C  36,C  35,C  40)     -3.13  0.000030   -0.45     -3.57   
   211. D(H  39,C  36,C  35,C  33)    178.65  0.000079   -0.68    177.98   
   212. D(H  38,C  36,C  35,C  40)   -123.25 -0.000163   -0.43   -123.68   
   213. D(H  38,C  36,C  35,C  33)     58.53 -0.000114   -0.66     57.87   
   214. D(H  37,C  36,C  35,C  40)    117.30  0.000292   -0.49    116.81   
   215. D(H  37,C  36,C  35,C  33)    -60.92  0.000341   -0.72    -61.64   
   216. D(H  43,C  40,C  35,C  36)     35.83 -0.000947    6.09     41.91   
   217. D(H  43,C  40,C  35,C  33)   -145.92 -0.001062    6.31   -139.61   
   218. D(H  42,C  40,C  35,C  36)    -82.89 -0.001082    6.25    -76.65   
   219. D(H  42,C  40,C  35,C  33)     95.35 -0.001197    6.47    101.82   
   220. D(H  41,C  40,C  35,C  36)    157.23 -0.000876    6.18    163.41   
   221. D(H  41,C  40,C  35,C  33)    -24.52 -0.000991    6.40    -18.12   
    ----------------------------------------------------------------------------

         *************************************************************
         *                GEOMETRY OPTIMIZATION CYCLE  10            *
         *************************************************************
---------------------------------
CARTESIAN COORDINATES (ANGSTROEM)
---------------------------------
  C      3.902281    0.448338    0.944862
  C      2.528983    0.177877    0.371346
  C      1.648253    1.158041   -0.071261
  C      1.933601    2.636770   -0.039797
  C      0.338142    0.793669   -0.622444
  C     -0.030110   -0.615351   -0.709400
  C     -1.398990   -0.997749   -1.230541
  C     -2.411796   -1.030424   -0.100915
  C     -3.562470   -0.346601    0.029609
  C     -4.396452   -0.518377    1.279947
  C     -4.104105    0.619097   -1.007237
  C      0.859785   -1.565754   -0.265811
  C      2.114934   -1.187691    0.270124
  O      2.911118   -2.214144    0.651810
  O     -0.445473    1.697076   -1.033213
  H      4.136422    1.511022    0.987135
  H      4.685393   -0.034639    0.345174
  H      3.989813    0.070011    1.973480
  H      2.899317    2.884806    0.399470
  H      1.153507    3.160608    0.525423
  H      1.902277    3.052448   -1.054528
  H     -1.334306   -1.995753   -1.684939
  H     -1.695220   -0.291586   -2.008375
  H     -2.129254   -1.700673    0.713264
  H     -3.978728   -1.283813    1.942488
  H     -5.429838   -0.799707    1.034027
  H     -4.456798    0.419063    1.849697
  H     -3.553677    0.501161   -1.944689
  H      0.616430   -2.623248   -0.319843
  H     -5.145574    0.345901   -1.234451
  C     -4.058300    2.116251   -0.590253
  H     -3.872974    2.719984   -1.485884
  H     -3.164206    2.268182    0.034011
  C     -5.293643    2.611835    0.116158
  H     -5.737625    1.922990    0.836025
  C     -5.897172    3.799894   -0.058067
  C     -5.382258    4.842924   -1.033834
  H     -4.371727    5.191761   -0.786304
  H     -5.326853    4.455878   -2.059572
  H     -6.027762    5.725800   -1.057760
  C     -7.120146    4.173510    0.751838
  H     -7.601778    3.300415    1.205529
  H     -6.870315    4.860216    1.573735
  H     -7.867894    4.692700    0.141557
  H      3.732001   -1.897582    1.065482

----------------------------
CARTESIAN COORDINATES (A.U.)
----------------------------
  NO LB      ZA    FRAG     MASS         X           Y           Z
   0 C     6.0000    0    12.011    7.374243    0.847235    1.785530
   1 C     6.0000    0    12.011    4.779086    0.336138    0.701742
   2 C     6.0000    0    12.011    3.114747    2.188380   -0.134664
   3 C     6.0000    0    12.011    3.653977    4.982774   -0.075205
   4 C     6.0000    0    12.011    0.638996    1.499818   -1.176249
   5 C     6.0000    0    12.011   -0.056900   -1.162845   -1.340571
   6 C     6.0000    0    12.011   -2.643709   -1.885472   -2.325386
   7 C     6.0000    0    12.011   -4.557633   -1.947219   -0.190702
   8 C     6.0000    0    12.011   -6.732092   -0.654980    0.055952
   9 C     6.0000    0    12.011   -8.308090   -0.979590    2.418749
  10 C     6.0000    0    12.011   -7.755635    1.169925   -1.903402
  11 C     6.0000    0    12.011    1.624758   -2.958847   -0.502310
  12 C     6.0000    0    12.011    3.996645   -2.244410    0.510461
  13 O     8.0000    0    15.999    5.501217   -4.184127    1.231743
  14 O     8.0000    0    15.999   -0.841822    3.207008   -1.952490
  15 H     1.0000    0     1.008    7.816705    2.855417    1.865415
  16 H     1.0000    0     1.008    8.854110   -0.065458    0.652285
  17 H     1.0000    0     1.008    7.539655    0.132302    3.729337
  18 H     1.0000    0     1.008    5.478915    5.451493    0.754890
  19 H     1.0000    0     1.008    2.179812    5.972683    0.992905
  20 H     1.0000    0     1.008    3.594783    5.768290   -1.992770
  21 H     1.0000    0     1.008   -2.521473   -3.771427   -3.184074
  22 H     1.0000    0     1.008   -3.203502   -0.551018   -3.795279
  23 H     1.0000    0     1.008   -4.023707   -3.213806    1.347874
  24 H     1.0000    0     1.008   -7.518706   -2.426056    3.670770
  25 H     1.0000    0     1.008  -10.260907   -1.511227    1.954028
  26 H     1.0000    0     1.008   -8.422127    0.791914    3.495421
  27 H     1.0000    0     1.008   -6.715477    0.947058   -3.674929
  28 H     1.0000    0     1.008    1.164884   -4.957219   -0.604415
  29 H     1.0000    0     1.008   -9.723726    0.653659   -2.332774
  30 C     6.0000    0    12.011   -7.669076    3.999135   -1.115416
  31 H     1.0000    0     1.008   -7.318859    5.140025   -2.807914
  32 H     1.0000    0     1.008   -5.979483    4.286243    0.064272
  33 C     6.0000    0    12.011  -10.003535    4.935654    0.219507
  34 H     1.0000    0     1.008  -10.842541    3.633924    1.579858
  35 C     6.0000    0    12.011  -11.144040    7.180758   -0.109730
  36 C     6.0000    0    12.011  -10.170994    9.151800   -1.953664
  37 H     1.0000    0     1.008   -8.261367    9.811007   -1.485899
  38 H     1.0000    0     1.008  -10.066294    8.420390   -3.892027
  39 H     1.0000    0     1.008  -11.390820   10.820194   -1.998877
  40 C     6.0000    0    12.011  -13.455126    7.886792    1.420768
  41 H     1.0000    0     1.008  -14.365279    6.236881    2.278120
  42 H     1.0000    0     1.008  -12.983013    9.184477    2.973929
  43 H     1.0000    0     1.008  -14.868165    8.867919    0.267504
  44 H     1.0000    0     1.008    7.052460   -3.585911    2.013469

--------------------------------
INTERNAL COORDINATES (ANGSTROEM)
--------------------------------
 C      0   0   0     0.000000000000     0.00000000     0.00000000
 C      1   0   0     1.512618741387     0.00000000     0.00000000
 C      2   1   0     1.390075256906   124.74153651     0.00000000
 C      3   2   1     1.506338194180   124.43844851   359.80843157
 C      3   2   1     1.467296851366   120.67837419   179.54408327
 C      5   3   2     1.458941160515   119.18239469   359.63408747
 C      6   5   3     1.513819140366   119.51974574   177.82123633
 C      7   6   5     1.517529919604   110.65157741   272.03306983
 C      8   7   6     1.344879641015   129.22181934   122.43582094
 C      9   8   7     1.512739191623   119.61538696   181.78088845
 C      9   8   7     1.516901554183   124.25440887     1.45116702
 C      6   5   3     1.375482480915   118.99896480     0.29999703
 C     12   6   5     1.416176704814   120.72986009     0.10307545
 O     13  12   6     1.353957989837   115.18072541   181.04156040
 O      5   3   2     1.264486802647   119.86344405   180.72305203
 H      1   2   3     1.088993464988   112.60683170     0.54363483
 H      1   2   3     1.098251177386   111.20540904   240.10101711
 H      1   2   3     1.099476554432   111.43669082   120.02056204
 H      4   3   2     1.089533667872   113.56602571   358.08752404
 H      4   3   2     1.096552048833   110.17942081   236.40098418
 H      4   3   2     1.097017891383   110.31863469   119.71918766
 H      7   6   5     1.098487501425   108.58161762   152.28921829
 H      7   6   5     1.091532331539   109.10515726    34.81097350
 H      8   7   6     1.091765395360   113.30469292   303.56885183
 H     10   9   8     1.095146962432   111.66130527   355.45623774
 H     10   9   8     1.098867516945   111.25693689   234.23393737
 H     10   9   8     1.098658496205   111.22454705   115.76587950
 H     11   9   8     1.093478913662   109.73046854    12.77869048
 H     12   6   5     1.086477327768   120.76894120   180.18739301
 H     11   9   8     1.100418067872   108.72473422   128.07959030
 C     11   9   8     1.554812903621   114.78297310   250.17652205
 H     31  11   9     1.095899083944   108.43775349   146.27802205
 H     31  11   9     1.100996393818   107.99076193    33.61092604
 C     31  11   9     1.506880811421   114.72462309   269.55947200
 H     34  31  11     1.090796885866   115.80857756    40.13399776
 C     34  31  11     1.343906463169   126.73599400   220.55404205
 C     36  34  31     1.518278949158   122.56988873   359.84727685
 H     37  36  34     1.097329705257   112.68927840   298.36828878
 H     37  36  34     1.097730155593   112.05072705    57.87749255
 H     37  36  34     1.093945891798   111.61522862   177.98219686
 C     36  34  31     1.513670850117   120.77574245   181.46978534
 H     41  36  34     1.095491081002   112.33916934   341.88316882
 H     41  36  34     1.099770553514   111.74342906   101.82534982
 H     41  36  34     1.095959924862   111.72988158   220.38410403
 H     14  13  12     0.972205970472   111.69171895   183.80484749

---------------------------
INTERNAL COORDINATES (A.U.)
---------------------------
 C      0   0   0     0.000000000000     0.00000000     0.00000000
 C      1   0   0     2.858435166259     0.00000000     0.00000000
 C      2   1   0     2.626861541092   124.74153651     0.00000000
 C      3   2   1     2.846566652065   124.43844851   359.80843157
 C      3   2   1     2.772789206248   120.67837419   179.54408327
 C      5   3   2     2.756999238879   119.18239469   359.63408747
 C      6   5   3     2.860703591579   119.51974574   177.82123633
 C      7   6   5     2.867715948082   110.65157741   272.03306983
 C      8   7   6     2.541454204605   129.22181934   122.43582094
 C      9   8   7     2.858662784217   119.61538696   181.78088845
 C      9   8   7     2.866528509525   124.25440887     1.45116702
 C      6   5   3     2.599285190936   118.99896480     0.29999703
 C     12   6   5     2.676186129338   120.72986009     0.10307545
 O     13  12   6     2.558609797627   115.18072541   181.04156040
 O      5   3   2     2.389533756961   119.86344405   180.72305203
 H      1   2   3     2.057899410458   112.60683170     0.54363483
 H      1   2   3     2.075393951517   111.20540904   240.10101711
 H      1   2   3     2.077709578543   111.43669082   120.02056204
 H      4   3   2     2.058920245964   113.56602571   358.08752404
 H      4   3   2     2.072183063884   110.17942081   236.40098418
 H      4   3   2     2.073063378725   110.31863469   119.71918766
 H      7   6   5     2.075840539229   108.58161762   152.28921829
 H      7   6   5     2.062697172929   109.10515726    34.81097350
 H      8   7   6     2.063137599722   113.30469292   303.56885183
 H     10   9   8     2.069527835393   111.66130527   355.45623774
 H     10   9   8     2.076558664488   111.25693689   234.23393737
 H     10   9   8     2.076163672533   111.22454705   115.76587950
 H     11   9   8     2.066375680039   109.73046854    12.77869048
 H     12   6   5     2.053144600197   120.76894120   180.18739301
 H     11   9   8     2.079488781096   108.72473422   128.07959030
 C     11   9   8     2.938170577331   114.78297310   250.17652205
 H     31  11   9     2.070949139069   108.43775349   146.27802205
 H     31  11   9     2.080581658752   107.99076193    33.61092604
 C     31  11   9     2.847592050046   114.72462309   269.55947200
 H     34  31  11     2.061307382022   115.80857756    40.13399776
 C     34  31  11     2.539615164995   126.73599400   220.55404205
 C     36  34  31     2.869131408806   122.56988873   359.84727685
 H     37  36  34     2.073652621552   112.68927840   298.36828878
 H     37  36  34     2.074409363017   112.05072705    57.87749255
 H     37  36  34     2.067258140827   111.61522862   177.98219686
 C     36  34  31     2.860423363620   120.77574245   181.46978534
 H     41  36  34     2.070178125248   112.33916934   341.88316882
 H     41  36  34     2.078265156293   111.74342906   101.82534982
 H     41  36  34     2.071064111742   111.72988158   220.38410403
 H     14  13  12     1.837203029956   111.69171895   183.80484749


           ************************************************************
           *        Program running with 4 parallel MPI-processes     *
           *              working on a common directory               *
           ************************************************************
------------------------------------------------------------------------------
                   ___                                                        
                  /   \      - P O W E R E D   B Y -                         
                 /     \                                                     
                 |  |  |   _    _      __       _____    __    __             
                 |  |  |  | |  | |    /  \     |  _  \  |  |  /  |          
                  \  \/   | |  | |   /    \    | | | |  |  | /  /          
                 / \  \   | |__| |  /  /\  \   | |_| |  |  |/  /          
                |  |  |   |  __  | /  /__\  \  |    /   |      \           
                |  |  |   | |  | | |   __   |  |    \   |  |\   \          
                \     /   | |  | | |  |  |  |  | |\  \  |  | \   \       
                 \___/    |_|  |_| |__|  |__|  |_| \__\ |__|  \__/        
                                                                              
                      - O R C A' S   B I G   F R I E N D -                    
                                      &                                       
                       - I N T E G R A L  F E E D E R -                       
                                                                              
 v1 FN, 2020, v2 2021                                                         
------------------------------------------------------------------------------


Reading SHARK input file PQ2_1e_1H_B3LYP_631Gd_opt.SHARKINP.tmp ... ok
----------------------
SHARK INTEGRAL PACKAGE
----------------------

Number of atoms                             ...     45
Number of basis functions                   ...    330
Number of shells                            ...    170
Maximum angular momentum                    ...      2
Integral batch strategy                     ... SHARK/LIBINT Hybrid
RI-J (if used) integral strategy            ... SPLIT-RIJ (Revised 2003 algorithm where possible)
Printlevel                                  ...      1
Contraction scheme used                     ... SEGMENTED contraction
Coulomb Range Separation                    ... NOT USED
Exchange Range Separation                   ... NOT USED
Finite Nucleus Model                        ... NOT USED
Auxiliary Coulomb fitting basis             ... AVAILABLE
   # of basis functions in Aux-J            ...   1255
   # of shells in Aux-J                     ...    425
   Maximum angular momentum in Aux-J        ...      4
Auxiliary J/K fitting basis                 ... NOT available
Auxiliary Correlation fitting basis         ... NOT available
Auxiliary 'external' fitting basis          ... NOT available
Integral threshold                          ...     2.500000e-11
Primitive cut-off                           ...     2.500000e-12
Primitive pair pre-selection threshold      ...     2.500000e-12

Calculating pre-screening integrals         ... done (  0.1 sec) Dimension = 170
Organizing shell pair data                  ... done (  0.1 sec)
Shell pair information
Total number of shell pairs                 ...     14535
Shell pairs after pre-screening             ...      9702
Total number of primitive shell pairs       ...     80695
Primitive shell pairs kept                  ...     30142
          la=0 lb=0:   3869 shell pairs
          la=1 lb=0:   3185 shell pairs
          la=1 lb=1:    670 shell pairs
          la=2 lb=0:   1297 shell pairs
          la=2 lb=1:    563 shell pairs
          la=2 lb=2:    118 shell pairs

Calculating one electron integrals          ... done (  0.0 sec)
Calculating RI/J V-Matrix + Cholesky decomp.... done (  0.1 sec)
Calculating Nuclear repulsion               ... done (  0.0 sec) ENN=   1485.488714878057 Eh

SHARK setup successfully completed in   0.4 seconds

Maximum memory used throughout the entire GTOINT-calculation: 24.2 MB
[1717816547.904680] [eu-a2p-412:96182:0]          mpool.c:38   UCX  WARN  object 0x2e78a40 was not returned to mpool ucp_requests
[1717816547.904700] [eu-a2p-412:96182:0]          mpool.c:38   UCX  WARN  object 0x2e78c00 was not returned to mpool ucp_requests
[1717816547.904705] [eu-a2p-412:96182:0]          mpool.c:38   UCX  WARN  object 0x2e78dc0 was not returned to mpool ucp_requests
[1717816547.904708] [eu-a2p-412:96182:0]          mpool.c:38   UCX  WARN  object 0x2e78f80 was not returned to mpool ucp_requests
[1717816547.904711] [eu-a2p-412:96182:0]          mpool.c:38   UCX  WARN  object 0x2e79140 was not returned to mpool ucp_requests
[1717816547.904714] [eu-a2p-412:96182:0]          mpool.c:38   UCX  WARN  object 0x2e79300 was not returned to mpool ucp_requests
[1717816547.904716] [eu-a2p-412:96182:0]          mpool.c:38   UCX  WARN  object 0x2e794c0 was not returned to mpool ucp_requests
[1717816547.904719] [eu-a2p-412:96182:0]          mpool.c:38   UCX  WARN  object 0x2e79680 was not returned to mpool ucp_requests
[1717816547.904722] [eu-a2p-412:96182:0]          mpool.c:38   UCX  WARN  object 0x2e79840 was not returned to mpool ucp_requests
[1717816547.904724] [eu-a2p-412:96182:0]          mpool.c:38   UCX  WARN  object 0x2e79a00 was not returned to mpool ucp_requests
[1717816547.904727] [eu-a2p-412:96182:0]          mpool.c:38   UCX  WARN  object 0x2e79bc0 was not returned to mpool ucp_requests
[1717816547.904730] [eu-a2p-412:96182:0]          mpool.c:38   UCX  WARN  object 0x2e79d80 was not returned to mpool ucp_requests
[1717816547.904733] [eu-a2p-412:96182:0]          mpool.c:38   UCX  WARN  object 0x2e79f40 was not returned to mpool ucp_requests
[1717816547.904735] [eu-a2p-412:96182:0]          mpool.c:38   UCX  WARN  object 0x2e7a100 was not returned to mpool ucp_requests
[1717816547.904738] [eu-a2p-412:96182:0]          mpool.c:38   UCX  WARN  object 0x2e7a2c0 was not returned to mpool ucp_requests
[1717816547.904740] [eu-a2p-412:96182:0]          mpool.c:38   UCX  WARN  object 0x2e7a480 was not returned to mpool ucp_requests
[1717816547.904743] [eu-a2p-412:96182:0]          mpool.c:38   UCX  WARN  object 0x2e7a640 was not returned to mpool ucp_requests
[1717816547.904746] [eu-a2p-412:96182:0]          mpool.c:38   UCX  WARN  object 0x2e7a800 was not returned to mpool ucp_requests
[1717816547.904748] [eu-a2p-412:96182:0]          mpool.c:38   UCX  WARN  object 0x2e7a9c0 was not returned to mpool ucp_requests
[1717816547.904751] [eu-a2p-412:96182:0]          mpool.c:38   UCX  WARN  object 0x2e7ab80 was not returned to mpool ucp_requests
[1717816547.904754] [eu-a2p-412:96182:0]          mpool.c:38   UCX  WARN  object 0x2e7ad40 was not returned to mpool ucp_requests
[1717816547.925679] [eu-a2p-412:96181:0]          mpool.c:38   UCX  WARN  object 0x2db8080 was not returned to mpool ucp_requests
[1717816547.925705] [eu-a2p-412:96181:0]          mpool.c:38   UCX  WARN  object 0x2db8240 was not returned to mpool ucp_requests
[1717816547.925710] [eu-a2p-412:96181:0]          mpool.c:38   UCX  WARN  object 0x2db8400 was not returned to mpool ucp_requests
[1717816547.925714] [eu-a2p-412:96181:0]          mpool.c:38   UCX  WARN  object 0x2db85c0 was not returned to mpool ucp_requests
[1717816547.925718] [eu-a2p-412:96181:0]          mpool.c:38   UCX  WARN  object 0x2db8780 was not returned to mpool ucp_requests
[1717816547.925722] [eu-a2p-412:96181:0]          mpool.c:38   UCX  WARN  object 0x2db8940 was not returned to mpool ucp_requests
[1717816547.925725] [eu-a2p-412:96181:0]          mpool.c:38   UCX  WARN  object 0x2db8b00 was not returned to mpool ucp_requests
[1717816547.925729] [eu-a2p-412:96181:0]          mpool.c:38   UCX  WARN  object 0x2db8cc0 was not returned to mpool ucp_requests
[1717816547.925733] [eu-a2p-412:96181:0]          mpool.c:38   UCX  WARN  object 0x2db8e80 was not returned to mpool ucp_requests
[1717816547.925736] [eu-a2p-412:96181:0]          mpool.c:38   UCX  WARN  object 0x2db9200 was not returned to mpool ucp_requests
[1717816547.925740] [eu-a2p-412:96181:0]          mpool.c:38   UCX  WARN  object 0x2db93c0 was not returned to mpool ucp_requests
[1717816547.932505] [eu-a2p-412:96183:0]          mpool.c:38   UCX  WARN  object 0x372c280 was not returned to mpool ucp_requests
[1717816547.932525] [eu-a2p-412:96183:0]          mpool.c:38   UCX  WARN  object 0x372c440 was not returned to mpool ucp_requests
[1717816547.932529] [eu-a2p-412:96183:0]          mpool.c:38   UCX  WARN  object 0x372c600 was not returned to mpool ucp_requests
[1717816547.932532] [eu-a2p-412:96183:0]          mpool.c:38   UCX  WARN  object 0x372c7c0 was not returned to mpool ucp_requests
[1717816547.932535] [eu-a2p-412:96183:0]          mpool.c:38   UCX  WARN  object 0x372c980 was not returned to mpool ucp_requests
[1717816547.932538] [eu-a2p-412:96183:0]          mpool.c:38   UCX  WARN  object 0x372cb40 was not returned to mpool ucp_requests
[1717816547.932541] [eu-a2p-412:96183:0]          mpool.c:38   UCX  WARN  object 0x372cd00 was not returned to mpool ucp_requests
[1717816547.932544] [eu-a2p-412:96183:0]          mpool.c:38   UCX  WARN  object 0x372cec0 was not returned to mpool ucp_requests
[1717816547.932547] [eu-a2p-412:96183:0]          mpool.c:38   UCX  WARN  object 0x372d080 was not returned to mpool ucp_requests
[1717816547.932550] [eu-a2p-412:96183:0]          mpool.c:38   UCX  WARN  object 0x372d240 was not returned to mpool ucp_requests
[1717816547.932552] [eu-a2p-412:96183:0]          mpool.c:38   UCX  WARN  object 0x372d400 was not returned to mpool ucp_requests
[1717816547.932555] [eu-a2p-412:96183:0]          mpool.c:38   UCX  WARN  object 0x372d5c0 was not returned to mpool ucp_requests
[1717816547.932558] [eu-a2p-412:96183:0]          mpool.c:38   UCX  WARN  object 0x372d780 was not returned to mpool ucp_requests
[1717816547.932561] [eu-a2p-412:96183:0]          mpool.c:38   UCX  WARN  object 0x372d940 was not returned to mpool ucp_requests
[1717816547.932564] [eu-a2p-412:96183:0]          mpool.c:38   UCX  WARN  object 0x372db00 was not returned to mpool ucp_requests
[1717816547.932566] [eu-a2p-412:96183:0]          mpool.c:38   UCX  WARN  object 0x372dcc0 was not returned to mpool ucp_requests
[1717816547.932569] [eu-a2p-412:96183:0]          mpool.c:38   UCX  WARN  object 0x372de80 was not returned to mpool ucp_requests
[1717816547.932572] [eu-a2p-412:96183:0]          mpool.c:38   UCX  WARN  object 0x372e040 was not returned to mpool ucp_requests
[1717816547.932575] [eu-a2p-412:96183:0]          mpool.c:38   UCX  WARN  object 0x372e200 was not returned to mpool ucp_requests
[1717816547.932578] [eu-a2p-412:96183:0]          mpool.c:38   UCX  WARN  object 0x372e3c0 was not returned to mpool ucp_requests
[1717816547.932581] [eu-a2p-412:96183:0]          mpool.c:38   UCX  WARN  object 0x372e580 was not returned to mpool ucp_requests


           ************************************************************
           *        Program running with 4 parallel MPI-processes     *
           *              working on a common directory               *
           ************************************************************

Diagonalization of the overlap matrix:
Smallest eigenvalue                        ... 4.216e-04
Time for diagonalization                   ...    0.015 sec
Threshold for overlap eigenvalues          ... 1.000e-08
Number of eigenvalues below threshold      ... 0
Time for construction of square roots      ...    0.008 sec
Total time needed                          ...    0.024 sec

-------------------
DFT GRID GENERATION
-------------------

General Integration Accuracy     IntAcc      ... 4.959
Radial Grid Type                 RadialGrid  ... OptM3 with GC (2021)
Angular Grid (max. ang.)         AngularGrid ... 6 (Lebedev-590)
Angular grid pruning method      GridPruning ... 4 (adaptive)
Weight generation scheme         WeightScheme... Becke
Basis function cutoff            BFCut       ... 1.0000e-11
Integration weight cutoff        WCut        ... 1.0000e-14
Angular grids for H and He will be reduced by one unit
Partially contracted basis set               ... off
Rotationally invariant grid construction     ... off

Total number of grid points                  ...   497302
Total number of batches                      ...     7794
Average number of points per batch           ...       63
Average number of grid points per atom       ...    11051
Time for grid setup =    7.067 sec

--------------------
COSX GRID GENERATION
--------------------

GRIDX 1
-------
General Integration Accuracy     IntAcc      ... 4.020
Radial Grid Type                 RadialGrid  ... OptM3 with GC (2021)
Angular Grid (max. ang.)         AngularGrid ... 2 (Lebedev-110)
Angular grid pruning method      GridPruning ... 4 (adaptive)
Weight generation scheme         WeightScheme... Becke
Basis function cutoff            BFCut       ... 1.0000e-11
Integration weight cutoff        WCut        ... 1.0000e-14
Angular grids for H and He will be reduced by one unit
Partially contracted basis set               ... on
Rotationally invariant grid construction     ... off

Total number of grid points                  ...    53604
Total number of batches                      ...      862
Average number of points per batch           ...       62
Average number of grid points per atom       ...     1191
UseSFitting                                  ... on

GRIDX 2
-------
General Integration Accuracy     IntAcc      ... 4.338
Radial Grid Type                 RadialGrid  ... OptM3 with GC (2021)
Angular Grid (max. ang.)         AngularGrid ... 3 (Lebedev-194)
Angular grid pruning method      GridPruning ... 4 (adaptive)
Weight generation scheme         WeightScheme... Becke
Basis function cutoff            BFCut       ... 1.0000e-11
Integration weight cutoff        WCut        ... 1.0000e-14
Angular grids for H and He will be reduced by one unit
Partially contracted basis set               ... on
Rotationally invariant grid construction     ... off

Total number of grid points                  ...   116600
Total number of batches                      ...     1845
Average number of points per batch           ...       63
Average number of grid points per atom       ...     2591
UseSFitting                                  ... on

GRIDX 3
-------
General Integration Accuracy     IntAcc      ... 4.871
Radial Grid Type                 RadialGrid  ... OptM3 with GC (2021)
Angular Grid (max. ang.)         AngularGrid ... 4 (Lebedev-302)
Angular grid pruning method      GridPruning ... 4 (adaptive)
Weight generation scheme         WeightScheme... Becke
Basis function cutoff            BFCut       ... 1.0000e-11
Integration weight cutoff        WCut        ... 1.0000e-14
Angular grids for H and He will be reduced by one unit
Partially contracted basis set               ... on
Rotationally invariant grid construction     ... off

Total number of grid points                  ...   224079
Total number of batches                      ...     3525
Average number of points per batch           ...       63
Average number of grid points per atom       ...     4980
UseSFitting                                  ... on

Time for X-Grid setup             =    4.851 sec


--------------------
CPCM SOLVATION MODEL
--------------------
CPCM parameters:
  Epsilon                                         ...      80.4000
  Refrac                                          ...       1.3300
  Rsolv                                           ...       1.3000
  Surface type                                    ... GAUSSIAN VDW
  Epsilon function type                           ...         CPCM
Radii:
 Radius for C  used is    3.8550 Bohr (=   2.0400 Ang.)
 Radius for O  used is    3.4469 Bohr (=   1.8240 Ang.)
 Radius for H  used is    2.4944 Bohr (=   1.3200 Ang.)
Calculating surface                               ...        done! (  0.0s)
GEPOL surface points                              ...         2413
GEPOL Volume                                      ...    2480.8257
GEPOL Surface-area                                ...    1299.9198
Calculating surface distance matrix               ...        done! (  0.0s)
Performing Cholesky decomposition & store         ...        done! (  0.3s)
Overall time for CPCM initialization              ...                 0.3s
--------------
SCF ITERATIONS
--------------
ITER       Energy         Delta-E        Max-DP      RMS-DP      [F,P]     Damp
               ***  Starting incremental Fock matrix formation  ***
  0   -850.8086442847   0.000000000000 0.00309103  0.00004837  0.0283227 0.7000
  1   -850.8109027882  -0.002258503478 0.00282034  0.00004620  0.0221337 0.7000
                               ***Turning on DIIS***
  2   -850.8126948018  -0.001792013661 0.00724209  0.00012446  0.0164653 0.0000
  3   -850.8172840889  -0.004589287055 0.00122518  0.00002046  0.0022330 0.0000
  4   -850.8173516072  -0.000067518264 0.00070694  0.00001412  0.0006261 0.0000
               *** Restarting incremental Fock matrix formation ***
                                   *** Resetting DIIS ***
  5   -850.8173625670  -0.000010959872 0.00060625  0.00000786  0.0005758 0.0000
  6   -850.8173603371   0.000002229939 0.00029324  0.00000344  0.0011522 0.0000
  7   -850.8173640632  -0.000003726069 0.00015223  0.00000193  0.0002423 0.0000
  8   -850.8173644520  -0.000000388839 0.00006410  0.00000068  0.0000449 0.0000
  9   -850.8173644930  -0.000000041019 0.00004459  0.00000047  0.0000736 0.0000
 10   -850.8173645066  -0.000000013620 0.00002657  0.00000030  0.0000081 0.0000
 11   -850.8173645152  -0.000000008602 0.00001176  0.00000015  0.0000059 0.0000
 12   -850.8173645016   0.000000013607 0.00000829  0.00000008  0.0000021 0.0000
 13   -850.8173645034  -0.000000001736 0.00000488  0.00000006  0.0000026 0.0000
                 **** Energy Check signals convergence ****

               *****************************************************
               *                     SUCCESS                       *
               *           SCF CONVERGED AFTER  14 CYCLES          *
               *****************************************************

Old exchange energy                            =    -23.746265961 Eh
New exchange energy                            =    -23.746268343 Eh
Exchange energy change after final integration =     -0.000002382 Eh
Total energy after final integration           =   -850.817366892 Eh
Final COS-X integration done in                =    25.693 sec
Total Energy       :         -850.81736689 Eh          -23151.91757 eV
  Last Energy change         ...   -6.3075e-09  Tolerance :   1.0000e-08
  Last MAX-Density change    ...    0.0000e+00  Tolerance :   1.0000e-07
             **** THE GBW FILE WAS UPDATED (PQ2_1e_1H_B3LYP_631Gd_opt.gbw) ****
             **** DENSITY PQ2_1e_1H_B3LYP_631Gd_opt.scfp WAS UPDATED ****
             **** ENERGY FILE WAS UPDATED (PQ2_1e_1H_B3LYP_631Gd_opt.en.tmp) ****
----------------------
UHF SPIN CONTAMINATION
----------------------

Warning: in a DFT calculation there is little theoretical justification to 
         calculate <S**2> as in Hartree-Fock theory. We will do it anyways
         but you should keep in mind that the values have only limited relevance

Expectation value of <S**2>     :     0.770526
Ideal value S*(S+1) for S=0.5   :     0.750000
Deviation                       :     0.020526

             **** THE GBW FILE WAS UPDATED (PQ2_1e_1H_B3LYP_631Gd_opt.gbw) ****
             **** DENSITY PQ2_1e_1H_B3LYP_631Gd_opt.scfp WAS UPDATED ****
Total SCF time: 0 days 0 hours 3 min 42 sec 

Maximum memory used throughout the entire SCF-calculation: 169.3 MB

-------------------------   --------------------
FINAL SINGLE POINT ENERGY      -850.817366891813
-------------------------   --------------------


           ************************************************************
           *        Program running with 4 parallel MPI-processes     *
           *              working on a common directory               *
           ************************************************************
------------------------------------------------------------------------------
                         ORCA SCF GRADIENT CALCULATION
------------------------------------------------------------------------------

 ... reading COSX grid (gridx3)
Gradient of the Kohn-Sham DFT energy:
Kohn-Sham wavefunction type      ... UKS
Hartree-Fock exchange scaling    ...    0.200
Number of operators              ...    2
Number of atoms                  ...   45
Basis set dimensions             ...  330
Integral neglect threshold       ... 2.5e-11
Integral primitive cutoff        ... 2.5e-12
SHARK Integral package           ... ON

Nuc. rep. gradient       (SHARK) ... done (  0.0 sec)
HCore & Overlap gradient (SHARK) ... done (  0.4 sec)
RI-J gradient            (SHARK) ... done (  1.5 sec)
COSX-gradient                    ... done ( 40.3 sec)
Exchange-correlation gradient    ... done

------------------
CARTESIAN GRADIENT
------------------

   1   C   :   -0.000147609   -0.000182248   -0.001340509
   2   C   :    0.002271579    0.000396324    0.000348313
   3   C   :   -0.002030190    0.001737700   -0.001510665
   4   C   :    0.000773732   -0.000405136    0.000412822
   5   C   :    0.002011855   -0.002985527    0.002207716
   6   C   :   -0.000569942    0.001863032   -0.000994938
   7   C   :    0.000495475   -0.001257631   -0.000858819
   8   C   :   -0.000047865    0.000232672   -0.000217493
   9   C   :   -0.000482289   -0.000116455    0.000462744
  10   C   :    0.000094068    0.000128632   -0.000619646
  11   C   :    0.000516953    0.002828230    0.000874781
  12   C   :   -0.002296181   -0.003173808   -0.000541760
  13   C   :    0.000768821    0.001850733    0.002306609
  14   O   :    0.002600284   -0.000582590   -0.000372700
  15   O   :   -0.001221881    0.002056765   -0.001047092
  16   H   :   -0.000005183   -0.000439784    0.000817984
  17   H   :   -0.000352640    0.000226166    0.000049701
  18   H   :    0.000168116    0.000903822    0.000391282
  19   H   :   -0.000434223    0.000316059   -0.000286895
  20   H   :    0.000067109    0.000003272   -0.000090386
  21   H   :   -0.000049517    0.000103943    0.000101751
  22   H   :   -0.000163681    0.000259466    0.000097076
  23   H   :    0.000211160   -0.000020485    0.000419188
  24   H   :    0.000276579    0.000010847   -0.000145056
  25   H   :    0.000016157    0.000172610    0.000029122
  26   H   :    0.000067827    0.000090724    0.000077567
  27   H   :   -0.000044321    0.000462877   -0.000133409
  28   H   :   -0.000526697   -0.000499020   -0.000071314
  29   H   :   -0.001043251    0.000605150   -0.000478939
  30   H   :    0.000028072   -0.000391884   -0.000108795
  31   C   :   -0.002489084   -0.002269395    0.000866389
  32   H   :    0.001557139   -0.000294133    0.000787756
  33   H   :    0.000335223    0.000122757   -0.001081991
  34   C   :    0.002354203    0.000763134   -0.000299122
  35   H   :   -0.000002074   -0.000515355   -0.000026096
  36   C   :   -0.001171292    0.000736346   -0.000609692
  37   C   :   -0.001235310   -0.002136718    0.001150001
  38   H   :   -0.000305167    0.000357434   -0.001463477
  39   H   :    0.000563495    0.001043990    0.000038757
  40   H   :    0.001184766   -0.000257776   -0.000557608
  41   C   :    0.000974805    0.000024713   -0.001478259
  42   H   :   -0.001085682    0.001069414    0.000177959
  43   H   :   -0.001429969   -0.001528620    0.000700081
  44   H   :    0.000722061    0.000202791    0.001787291
  45   H   :   -0.000905255   -0.001466064    0.000294747

Difference to translation invariance:
           :    0.0000201740    0.0000469764    0.0000649777

Difference to rotation invariance:
           :   -0.0000044408   -0.0000195643   -0.0002885312

Norm of the cartesian gradient     ...    0.0123628056
RMS gradient                       ...    0.0010640209
MAX gradient                       ...    0.0031738075

-------
TIMINGS
-------

Total SCF gradient time            ...       59.645 sec

One electron gradient       ....       0.379 sec  (  0.6%)
RI-J Coulomb gradient       ....       1.543 sec  (  2.6%)
COSX gradient               ....      40.332 sec  ( 67.6%)
XC gradient                 ....      14.204 sec  ( 23.8%)
CPCM gradient               ....       0.888 sec  (  1.5%)
   A-Matrix (El+Nuc)        ....       0.230 sec  (  0.4%)
   Potential                ....       0.658 sec  (  1.1%)

Maximum memory used throughout the entire SCFGRAD-calculation: 110.9 MB
------------------------------------------------------------------------------
                         ORCA GEOMETRY RELAXATION STEP
------------------------------------------------------------------------------

Reading the OPT-File                    .... done
Getting information on internals        .... done
Copying old internal coords+grads       .... done
Making the new internal coordinates     .... (new redundants).... done
Validating the new internal coordinates .... (new redundants).... done
Calculating the B-matrix                .... done
Calculating the G,G- and P matrices     .... done
Transforming gradient to internals      .... done
Projecting the internal gradient        .... done
Number of atoms                         ....  45
Number of internal coordinates          .... 221
Current Energy                          ....  -850.817366892 Eh
Current gradient norm                   ....     0.012362806 Eh/bohr
Maximum allowed component of the step   ....  0.300
Current trust radius                    ....  0.300
Updating the Hessian (BFGS)             .... done
Forming the augmented Hessian           .... done
Diagonalizing the augmented Hessian     .... done
Last element of RFO vector              ....  0.763610016
Lowest eigenvalues of augmented Hessian:
 -0.001950505  0.001783544  0.009682989  0.009765698  0.010608982
Length of the computed step             ....  0.845559548
Warning: the length of the step is outside the trust region - taking restricted step instead
The input lambda is                     ....    -0.001951
   iter:   1  x=   -0.002916  g=  647.535787 f(x)=     0.624971
   iter:   2  x=   -0.004101  g=  217.015937 f(x)=     0.257197
   iter:   3  x=   -0.005243  g=   83.629360 f(x)=     0.095551
   iter:   4  x=   -0.005908  g=   41.638887 f(x)=     0.027686
   iter:   5  x=   -0.006054  g=   29.608995 f(x)=     0.004303
   iter:   6  x=   -0.006059  g=   27.619981 f(x)=     0.000147
   iter:   7  x=   -0.006059  g=   27.550692 f(x)=     0.000000
   iter:   8  x=   -0.006059  g=   27.550605 f(x)=     0.000000
   iter:   9  x=   -0.006059  g=   27.550605 f(x)=     0.000000
The output lambda is                    ....    -0.006059 (9 iterations)
The final length of the internal step   ....  0.300000000
Converting the step to cartesian space:
 Initial RMS(Int)=    0.0201801838
Transforming coordinates:
 Iter   0:  RMS(Cart)=    0.0576258453 RMS(Int)=    0.0201321103
 Iter   1:  RMS(Cart)=    0.0023442509 RMS(Int)=    0.0017017441
 Iter   2:  RMS(Cart)=    0.0002837931 RMS(Int)=    0.0001665721
 Iter   3:  RMS(Cart)=    0.0000356825 RMS(Int)=    0.0000262123
 Iter   4:  RMS(Cart)=    0.0000044581 RMS(Int)=    0.0000027238
 Iter   5:  RMS(Cart)=    0.0000005608 RMS(Int)=    0.0000004041
 Iter   6:  RMS(Cart)=    0.0000000702 RMS(Int)=    0.0000000447
done
Storing new coordinates                 .... done

                                .--------------------.
          ----------------------|Geometry convergence|-------------------------
          Item                value                   Tolerance       Converged
          ---------------------------------------------------------------------
          Energy change      -0.0007155491            0.0000002000      NO
          RMS gradient        0.0007817795            0.0000080000      NO
          MAX gradient        0.0039947864            0.0000300000      NO
          RMS step            0.0201801838            0.0001000000      NO
          MAX step            0.1192133092            0.0002000000      NO
          ........................................................
          Max(Bonds)      0.0031      Max(Angles)    0.60
          Max(Dihed)        6.83      Max(Improp)    0.00
          ---------------------------------------------------------------------

The optimization has not yet converged - more geometry cycles are needed


    ---------------------------------------------------------------------------
                         Redundant Internal Coordinates
                            (Angstroem and degrees)

        Definition                    Value    dE/dq     Step     New-Value
    ----------------------------------------------------------------------------
     1. B(C   1,C   0)                1.5126 -0.000252 -0.0006    1.5120   
     2. B(C   2,C   1)                1.3901  0.001904 -0.0026    1.3875   
     3. B(C   3,C   2)                1.5063  0.000084 -0.0006    1.5057   
     4. B(C   4,C   2)                1.4673 -0.000527  0.0013    1.4686   
     5. B(C   5,C   4)                1.4589 -0.000316  0.0020    1.4609   
     6. B(C   6,C   5)                1.5138 -0.000079 -0.0004    1.5135   
     7. B(C   7,C   6)                1.5175  0.000179  0.0001    1.5176   
     8. B(C   8,C   7)                1.3449  0.000346 -0.0000    1.3449   
     9. B(C   9,C   8)                1.5127 -0.000709  0.0002    1.5130   
    10. B(C  10,C   8)                1.5169 -0.000943  0.0013    1.5182   
    11. B(C  11,C   5)                1.3755  0.000538 -0.0020    1.3735   
    12. B(C  12,C  11)                1.4162  0.003995 -0.0028    1.4134   
    13. B(C  12,C   1)                1.4305  0.002241  0.0009    1.4314   
    14. B(O  13,C  12)                1.3540  0.002528 -0.0013    1.3527   
    15. B(O  14,C   4)                1.2645  0.002567 -0.0022    1.2623   
    16. B(H  15,C   0)                1.0890 -0.000400  0.0004    1.0894   
    17. B(H  16,C   0)                1.0983 -0.000377  0.0000    1.0983   
    18. B(H  17,C   0)                1.0995  0.000066  0.0001    1.0995   
    19. B(H  18,C   3)                1.0895 -0.000430  0.0005    1.0900   
    20. B(H  19,C   3)                1.0966 -0.000094  0.0001    1.0966   
    21. B(H  20,C   3)                1.0970 -0.000052  0.0000    1.0970   
    22. B(H  21,C   6)                1.0985 -0.000284  0.0001    1.0986   
    23. B(H  22,C   6)                1.0915 -0.000368 -0.0001    1.0914   
    24. B(H  23,C   7)                1.0918 -0.000044 -0.0001    1.0917   
    25. B(H  24,C   9)                1.0951 -0.000097  0.0000    1.0952   
    26. B(H  25,C   9)                1.0989 -0.000104 -0.0002    1.0987   
    27. B(H  26,C   9)                1.0987  0.000326 -0.0002    1.0985   
    28. B(H  27,C  10)                1.0935 -0.000149  0.0002    1.0936   
    29. B(H  28,C  11)                1.0865 -0.000330  0.0005    1.0869   
    30. B(H  29,C  10)                1.1004  0.000094 -0.0003    1.1001   
    31. B(C  30,C  10)                1.5548 -0.002603  0.0012    1.5561   
    32. B(H  31,C  30)                1.0959 -0.000542 -0.0004    1.0955   
    33. B(H  32,C  30)                1.1010 -0.000325 -0.0005    1.1005   
    34. B(C  33,C  30)                1.5069 -0.000819  0.0028    1.5096   
    35. B(H  34,C  33)                1.0908  0.000310 -0.0015    1.0893   
    36. B(C  35,C  33)                1.3439  0.000394  0.0009    1.3448   
    37. B(C  36,C  35)                1.5183 -0.000080  0.0007    1.5189   
    38. B(H  37,C  36)                1.0973 -0.000499 -0.0002    1.0971   
    39. B(H  38,C  36)                1.0977 -0.000375 -0.0006    1.0971   
    40. B(H  39,C  36)                1.0939 -0.000895  0.0004    1.0944   
    41. B(C  40,C  35)                1.5137  0.001239 -0.0031    1.5106   
    42. B(H  41,C  40)                1.0955 -0.000300 -0.0008    1.0947   
    43. B(H  42,C  40)                1.0998 -0.000757  0.0006    1.1004   
    44. B(H  43,C  40)                1.0960 -0.001392  0.0013    1.0972   
    45. B(H  44,O  13)                0.9722 -0.001118  0.0004    0.9726   
    46. A(C   1,C   0,H  17)          111.44  0.000525   -0.02    111.41   
    47. A(H  15,C   0,H  16)          107.28  0.000057    0.26    107.54   
    48. A(H  15,C   0,H  17)          106.40 -0.000995    0.05    106.45   
    49. A(H  16,C   0,H  17)          107.62  0.000175   -0.12    107.50   
    50. A(C   1,C   0,H  16)          111.21 -0.000156   -0.13    111.08   
    51. A(C   1,C   0,H  15)          112.61  0.000343   -0.02    112.59   
    52. A(C   2,C   1,C  12)          117.85 -0.000475    0.14    117.99   
    53. A(C   0,C   1,C  12)          117.41  0.001110   -0.30    117.11   
    54. A(C   0,C   1,C   2)          124.74 -0.000635    0.16    124.90   
    55. A(C   1,C   2,C   4)          120.68  0.000183   -0.10    120.58   
    56. A(C   3,C   2,C   4)          114.88  0.000044    0.01    114.89   
    57. A(C   1,C   2,C   3)          124.44 -0.000227    0.09    124.53   
    58. A(H  18,C   3,H  19)          108.30 -0.000212    0.06    108.36   
    59. A(C   2,C   3,H  18)          113.57  0.000620   -0.13    113.43   
    60. A(H  19,C   3,H  20)          105.99 -0.000132    0.02    106.01   
    61. A(C   2,C   3,H  19)          110.18 -0.000086    0.01    110.19   
    62. A(C   2,C   3,H  20)          110.32  0.000027    0.00    110.32   
    63. A(H  18,C   3,H  20)          108.18 -0.000274    0.05    108.23   
    64. A(C   2,C   4,C   5)          119.18  0.001026   -0.07    119.12   
    65. A(C   2,C   4,O  14)          119.86 -0.000929    0.13    119.99   
    66. A(C   5,C   4,O  14)          120.95 -0.000103   -0.06    120.89   
    67. A(C   4,C   5,C  11)          119.00  0.000327   -0.02    118.98   
    68. A(C   4,C   5,C   6)          119.52  0.000896   -0.17    119.35   
    69. A(C   6,C   5,C  11)          121.43 -0.001231    0.18    121.62   
    70. A(C   5,C   6,C   7)          110.65 -0.001563   -0.14    110.51   
    71. A(C   7,C   6,H  21)          109.13  0.000222    0.19    109.32   
    72. A(H  21,C   6,H  22)          108.00 -0.000093    0.11    108.10   
    73. A(C   5,C   6,H  22)          109.11  0.000300   -0.05    109.06   
    74. A(C   5,C   6,H  21)          108.58  0.000591    0.00    108.59   
    75. A(C   7,C   6,H  22)          111.30  0.000584   -0.10    111.20   
    76. A(C   8,C   7,H  23)          117.46 -0.000328    0.09    117.56   
    77. A(C   6,C   7,H  23)          113.30 -0.000954    0.12    113.42   
    78. A(C   6,C   7,C   8)          129.22  0.001280   -0.22    129.00   
    79. A(C   9,C   8,C  10)          116.13 -0.001732    0.33    116.46   
    80. A(C   7,C   8,C  10)          124.25  0.001038   -0.24    124.01   
    81. A(C   7,C   8,C   9)          119.62  0.000692   -0.08    119.53   
    82. A(H  25,C   9,H  26)          106.43  0.000008    0.04    106.47   
    83. A(H  24,C   9,H  26)          107.67  0.000154   -0.05    107.62   
    84. A(C   8,C   9,H  26)          111.22 -0.000486   -0.04    111.19   
    85. A(H  24,C   9,H  25)          108.37  0.000026    0.04    108.41   
    86. A(C   8,C   9,H  25)          111.26  0.000137    0.06    111.31   
    87. A(C   8,C   9,H  24)          111.66  0.000164   -0.04    111.62   
    88. A(H  29,C  10,C  30)          108.80  0.000671   -0.14    108.66   
    89. A(H  27,C  10,C  30)          108.60  0.001101   -0.27    108.33   
    90. A(C   8,C  10,C  30)          114.78 -0.001974    0.21    114.99   
    91. A(H  27,C  10,H  29)          105.82 -0.000527    0.12    105.94   
    92. A(C   8,C  10,H  29)          108.72  0.000296    0.15    108.88   
    93. A(C   8,C  10,H  27)          109.73  0.000532   -0.07    109.66   
    94. A(C  12,C  11,H  28)          118.50  0.001534   -0.17    118.33   
    95. A(C   5,C  11,H  28)          120.77 -0.001044    0.08    120.85   
    96. A(C   5,C  11,C  12)          120.73 -0.000489    0.10    120.82   
    97. A(C  11,C  12,O  13)          115.18 -0.000994    0.25    115.43   
    98. A(C   1,C  12,O  13)          122.24  0.001555   -0.18    122.06   
    99. A(C   1,C  12,C  11)          122.56 -0.000573   -0.05    122.51   
   100. A(C  12,O  13,H  44)          111.69  0.002126   -0.38    111.32   
   101. A(H  32,C  30,C  33)          110.77  0.000686    0.00    110.77   
   102. A(H  31,C  30,C  33)          109.91  0.001056   -0.31    109.60   
   103. A(C  10,C  30,C  33)          114.72 -0.001216   -0.05    114.67   
   104. A(H  31,C  30,H  32)          104.48 -0.000881    0.29    104.77   
   105. A(C  10,C  30,H  32)          107.99  0.000031    0.10    108.09   
   106. A(C  10,C  30,H  31)          108.44  0.000332    0.00    108.44   
   107. A(H  34,C  33,C  35)          117.45 -0.000481    0.09    117.55   
   108. A(C  30,C  33,C  35)          126.74  0.001681   -0.60    126.14   
   109. A(C  30,C  33,H  34)          115.81 -0.001200    0.51    116.31   
   110. A(C  36,C  35,C  40)          116.64  0.001604   -0.30    116.34   
   111. A(C  33,C  35,C  40)          120.78 -0.000426    0.20    120.98   
   112. A(C  33,C  35,C  36)          122.57 -0.001179    0.10    122.67   
   113. A(H  38,C  36,H  39)          107.09 -0.000953    0.21    107.30   
   114. A(H  37,C  36,H  39)          106.96 -0.001111    0.16    107.12   
   115. A(C  35,C  36,H  39)          111.62  0.000893   -0.21    111.41   
   116. A(H  37,C  36,H  38)          106.04 -0.001511    0.31    106.35   
   117. A(C  35,C  36,H  38)          112.05  0.000945   -0.23    111.82   
   118. A(C  35,C  36,H  37)          112.69  0.001437   -0.19    112.50   
   119. A(H  42,C  40,H  43)          105.98 -0.001130   -0.01    105.97   
   120. A(H  41,C  40,H  43)          107.95 -0.001110    0.40    108.36   
   121. A(C  35,C  40,H  43)          111.73  0.000874   -0.30    111.43   
   122. A(H  41,C  40,H  42)          106.74 -0.001903    0.44    107.18   
   123. A(C  35,C  40,H  42)          111.74  0.001567   -0.32    111.42   
   124. A(C  35,C  40,H  41)          112.34  0.001376   -0.17    112.17   
   125. D(C  12,C   1,C   0,H  17)    -60.46 -0.000408    0.13    -60.32   
   126. D(C   2,C   1,C   0,H  17)    120.02 -0.000374    0.10    120.12   
   127. D(C   2,C   1,C   0,H  16)   -119.90  0.000099   -0.16   -120.05   
   128. D(C   2,C   1,C   0,H  15)      0.54  0.000300    0.07      0.62   
   129. D(C  12,C   1,C   0,H  15)   -179.93  0.000265    0.11   -179.83   
   130. D(C  12,C   1,C   0,H  16)     59.62  0.000064   -0.12     59.50   
   131. D(C   4,C   2,C   1,C  12)      0.02  0.000018   -0.17     -0.15   
   132. D(C   3,C   2,C   1,C  12)   -179.71 -0.000009   -0.10   -179.81   
   133. D(C   3,C   2,C   1,C   0)     -0.19 -0.000037   -0.07     -0.26   
   134. D(C   4,C   2,C   1,C   0)    179.54 -0.000010   -0.14    179.40   
   135. D(H  19,C   3,C   2,C   4)     56.65 -0.000082   -0.04     56.62   
   136. D(H  20,C   3,C   2,C   1)    119.72  0.000141   -0.13    119.59   
   137. D(H  19,C   3,C   2,C   1)   -123.60 -0.000055   -0.10   -123.70   
   138. D(H  18,C   3,C   2,C   1)     -1.91  0.000041   -0.11     -2.02   
   139. D(H  18,C   3,C   2,C   4)    178.34  0.000015   -0.05    178.29   
   140. D(H  20,C   3,C   2,C   4)    -60.03  0.000115   -0.07    -60.10   
   141. D(O  14,C   4,C   2,C   3)      0.48  0.000128   -0.59     -0.11   
   142. D(O  14,C   4,C   2,C   1)   -179.28  0.000104   -0.53   -179.81   
   143. D(C   5,C   4,C   2,C   3)    179.39 -0.000228    0.40    179.79   
   144. D(C   5,C   4,C   2,C   1)     -0.37 -0.000252    0.46      0.10   
   145. D(C  11,C   5,C   4,C   2)      0.30  0.000267   -0.40     -0.10   
   146. D(C  11,C   5,C   4,O  14)    179.20 -0.000102    0.60    179.80   
   147. D(C   6,C   5,C   4,O  14)     -3.28 -0.000343    0.60     -2.68   
   148. D(C   6,C   5,C   4,C   2)    177.82  0.000026   -0.40    177.42   
   149. D(H  22,C   6,C   5,C  11)   -147.73 -0.000412   -0.87   -148.60   
   150. D(H  22,C   6,C   5,C   4)     34.81 -0.000206   -0.88     33.93   
   151. D(H  21,C   6,C   5,C  11)    -30.25 -0.000022   -0.77    -31.02   
   152. D(H  21,C   6,C   5,C   4)    152.29  0.000184   -0.78    151.51   
   153. D(C   7,C   6,C   5,C  11)     89.49 -0.000322   -0.62     88.87   
   154. D(C   7,C   6,C   5,C   4)    -87.97 -0.000115   -0.62    -88.59   
   155. D(C   8,C   7,C   6,C   5)    122.44 -0.000118   -0.53    121.91   
   156. D(H  23,C   7,C   6,H  22)   -177.92  0.000357   -0.15   -178.07   
   157. D(H  23,C   7,C   6,H  21)     62.98 -0.000028   -0.34     62.65   
   158. D(H  23,C   7,C   6,C   5)    -56.43  0.000059   -0.38    -56.81   
   159. D(C   8,C   7,C   6,H  22)      0.94  0.000179   -0.30      0.65   
   160. D(C   8,C   7,C   6,H  21)   -118.15 -0.000206   -0.49   -118.63   
   161. D(C  10,C   8,C   7,H  23)   -179.72 -0.000012    0.02   -179.70   
   162. D(C  10,C   8,C   7,C   6)      1.45  0.000177    0.18      1.63   
   163. D(C   9,C   8,C   7,H  23)      0.61  0.000257   -0.09      0.52   
   164. D(C   9,C   8,C   7,C   6)   -178.22  0.000446    0.07   -178.15   
   165. D(H  26,C   9,C   8,C  10)    -63.93  0.000280   -1.04    -64.97   
   166. D(H  26,C   9,C   8,C   7)    115.77  0.000040   -0.94    114.83   
   167. D(H  25,C   9,C   8,C  10)     54.54  0.000063   -0.97     53.56   
   168. D(H  25,C   9,C   8,C   7)   -125.77 -0.000177   -0.87   -126.64   
   169. D(H  24,C   9,C   8,C  10)    175.76  0.000306   -0.92    174.84   
   170. D(H  24,C   9,C   8,C   7)     -4.54  0.000066   -0.81     -5.36   
   171. D(C  30,C  10,C   8,C   9)     69.86 -0.000447    0.85     70.70   
   172. D(C  30,C  10,C   8,C   7)   -109.82 -0.000194    0.74   -109.08   
   173. D(H  29,C  10,C   8,C   9)    -52.24 -0.000181    0.78    -51.46   
   174. D(H  29,C  10,C   8,C   7)    128.08  0.000072    0.67    128.75   
   175. D(H  27,C  10,C   8,C   9)   -167.54 -0.000007    0.59   -166.95   
   176. D(H  27,C  10,C   8,C   7)     12.78  0.000247    0.48     13.26   
   177. D(H  28,C  11,C   5,C   6)      2.72  0.000137    0.05      2.76   
   178. D(H  28,C  11,C   5,C   4)   -179.81 -0.000053    0.05   -179.76   
   179. D(C  12,C  11,C   5,C   6)   -177.37  0.000136    0.05   -177.32   
   180. D(C  12,C  11,C   5,C   4)      0.10 -0.000055    0.05      0.15   
   181. D(C   1,C  12,C  11,H  28)    179.45 -0.000184    0.24    179.69   
   182. D(C   1,C  12,C  11,C   5)     -0.47 -0.000181    0.24     -0.23   
   183. D(O  13,C  12,C   1,C   2)    178.78 -0.000352    0.20    178.98   
   184. D(O  13,C  12,C   1,C   0)     -0.78 -0.000318    0.17     -0.60   
   185. D(C  11,C  12,C   1,C   2)      0.40  0.000196   -0.18      0.22   
   186. D(O  13,C  12,C  11,C   5)   -178.96  0.000293   -0.15   -179.10   
   187. D(C  11,C  12,C   1,C   0)   -179.16  0.000230   -0.21   -179.37   
   188. D(O  13,C  12,C  11,H  28)      0.96  0.000289   -0.14      0.82   
   189. D(H  44,O  13,C  12,C  11)   -176.20  0.000330   -0.24   -176.44   
   190. D(H  44,O  13,C  12,C   1)      5.31  0.000838   -0.63      4.68   
   191. D(C  33,C  30,C  10,H  27)    146.35  0.000312    1.10    147.45   
   192. D(C  33,C  30,C  10,C   8)    -90.44  0.000468    0.95    -89.49   
   193. D(H  32,C  30,C  10,H  29)    155.67  0.000062    1.21    156.87   
   194. D(H  32,C  30,C  10,H  27)    -89.60  0.000377    1.14    -88.46   
   195. D(H  32,C  30,C  10,C   8)     33.61  0.000533    0.98     34.59   
   196. D(H  31,C  30,C  10,H  29)    -91.67 -0.000784    1.60    -90.07   
   197. D(H  31,C  30,C  10,H  27)     23.07 -0.000469    1.53     24.60   
   198. D(C  33,C  30,C  10,H  29)     31.61 -0.000003    1.17     32.78   
   199. D(H  31,C  30,C  10,C   8)    146.28 -0.000313    1.38    147.65   
   200. D(C  35,C  33,C  30,H  32)     97.99  0.000092    0.24     98.23   
   201. D(C  35,C  33,C  30,H  31)    -16.96  0.000148    0.07    -16.89   
   202. D(C  35,C  33,C  30,C  10)   -139.45 -0.000230    0.33   -139.11   
   203. D(H  34,C  33,C  30,H  32)    -82.43  0.000068    0.20    -82.24   
   204. D(H  34,C  33,C  30,H  31)    162.62  0.000124    0.02    162.65   
   205. D(H  34,C  33,C  30,C  10)     40.13 -0.000255    0.29     40.42   
   206. D(C  40,C  35,C  33,H  34)      1.90  0.000179    0.15      2.04   
   207. D(C  40,C  35,C  33,C  30)   -178.53  0.000152    0.10   -178.43   
   208. D(C  36,C  35,C  33,H  34)   -179.73  0.000162    0.05   -179.68   
   209. D(C  36,C  35,C  33,C  30)     -0.15  0.000134   -0.00     -0.16   
   210. D(H  39,C  36,C  35,C  40)     -3.58  0.000041   -0.75     -4.33   
   211. D(H  39,C  36,C  35,C  33)    177.98  0.000086   -0.65    177.33   
   212. D(H  38,C  36,C  35,C  40)   -123.68 -0.000014   -0.72   -124.40   
   213. D(H  38,C  36,C  35,C  33)     57.88  0.000031   -0.62     57.26   
   214. D(H  37,C  36,C  35,C  40)    116.81  0.000257   -0.82    115.98   
   215. D(H  37,C  36,C  35,C  33)    -61.63  0.000303   -0.73    -62.36   
   216. D(H  43,C  40,C  35,C  36)     41.91 -0.000812    6.40     48.32   
   217. D(H  43,C  40,C  35,C  33)   -139.62 -0.000870    6.31   -133.31   
   218. D(H  42,C  40,C  35,C  36)    -76.64 -0.001016    6.83    -69.81   
   219. D(H  42,C  40,C  35,C  33)    101.83 -0.001073    6.74    108.56   
   220. D(H  41,C  40,C  35,C  36)    163.41 -0.000630    6.60    170.02   
   221. D(H  41,C  40,C  35,C  33)    -18.12 -0.000687    6.51    -11.61   
    ----------------------------------------------------------------------------

         *************************************************************
         *                GEOMETRY OPTIMIZATION CYCLE  11            *
         *************************************************************
---------------------------------
CARTESIAN COORDINATES (ANGSTROEM)
---------------------------------
  C      3.869022    0.470575    0.960187
  C      2.501679    0.197109    0.375584
  C      1.620190    1.170878   -0.071380
  C      1.893677    2.651091   -0.035157
  C      0.317076    0.796678   -0.635920
  C     -0.041911   -0.616963   -0.719660
  C     -1.406495   -1.005893   -1.246155
  C     -2.418551   -1.053652   -0.116272
  C     -3.568558   -0.369765    0.019475
  C     -4.403264   -0.554628    1.267761
  C     -4.104013    0.604920   -1.014071
  C      0.851273   -1.558225   -0.269369
  C      2.098976   -1.172515    0.271159
  O      2.901190   -2.188673    0.663135
  O     -0.474859    1.691542   -1.042660
  H      4.098453    1.534471    1.008085
  H      4.656491   -0.011364    0.365376
  H      3.950027    0.088071    1.987848
  H      2.853800    2.903645    0.414880
  H      1.103995    3.168412    0.522840
  H      1.869902    3.067852   -1.049666
  H     -1.332791   -1.998911   -1.710299
  H     -1.707761   -0.293263   -2.015945
  H     -2.135830   -1.731775    0.691201
  H     -3.993672   -1.337542    1.914808
  H     -5.440651   -0.817548    1.019143
  H     -4.449115    0.372223    1.855535
  H     -3.555391    0.484440   -1.952438
  H      0.617041   -2.618370   -0.320907
  H     -5.149089    0.345873   -1.239633
  C     -4.040914    2.103341   -0.599281
  H     -3.877913    2.705658   -1.499753
  H     -3.134000    2.252421    0.005976
  C     -5.261566    2.606610    0.132657
  H     -5.697963    1.929788    0.866226
  C     -5.856933    3.799317   -0.044611
  C     -5.350955    4.828129   -1.040947
  H     -4.338111    5.177850   -0.805472
  H     -5.308862    4.422996   -2.059677
  H     -5.998286    5.710133   -1.067942
  C     -7.057973    4.198941    0.779821
  H     -7.471092    3.356303    1.343398
  H     -6.802458    4.983122    1.508223
  H     -7.854019    4.618098    0.151695
  H      3.717017   -1.856261    1.075277

----------------------------
CARTESIAN COORDINATES (A.U.)
----------------------------
  NO LB      ZA    FRAG     MASS         X           Y           Z
   0 C     6.0000    0    12.011    7.311392    0.889257    1.814490
   1 C     6.0000    0    12.011    4.727488    0.372481    0.709750
   2 C     6.0000    0    12.011    3.061715    2.212639   -0.134888
   3 C     6.0000    0    12.011    3.578531    5.009837   -0.066437
   4 C     6.0000    0    12.011    0.599187    1.505502   -1.201714
   5 C     6.0000    0    12.011   -0.079201   -1.165890   -1.359959
   6 C     6.0000    0    12.011   -2.657889   -1.900863   -2.354892
   7 C     6.0000    0    12.011   -4.570399   -1.991114   -0.219723
   8 C     6.0000    0    12.011   -6.743597   -0.698755    0.036803
   9 C     6.0000    0    12.011   -8.320963   -1.048095    2.395722
  10 C     6.0000    0    12.011   -7.755461    1.143133   -1.916316
  11 C     6.0000    0    12.011    1.608673   -2.944618   -0.509034
  12 C     6.0000    0    12.011    3.966490   -2.215732    0.512416
  13 O     8.0000    0    15.999    5.482455   -4.135993    1.253144
  14 O     8.0000    0    15.999   -0.897354    3.196551   -1.970343
  15 H     1.0000    0     1.008    7.744955    2.899729    1.905004
  16 H     1.0000    0     1.008    8.799492   -0.021475    0.690461
  17 H     1.0000    0     1.008    7.464468    0.166429    3.756488
  18 H     1.0000    0     1.008    5.392901    5.487094    0.784010
  19 H     1.0000    0     1.008    2.086249    5.987430    0.988024
  20 H     1.0000    0     1.008    3.533602    5.797400   -1.983580
  21 H     1.0000    0     1.008   -2.518609   -3.777393   -3.231997
  22 H     1.0000    0     1.008   -3.227200   -0.554186   -3.809584
  23 H     1.0000    0     1.008   -4.036134   -3.272580    1.306181
  24 H     1.0000    0     1.008   -7.546946   -2.527588    3.618463
  25 H     1.0000    0     1.008  -10.281341   -1.544942    1.925901
  26 H     1.0000    0     1.008   -8.407609    0.703400    3.506453
  27 H     1.0000    0     1.008   -6.718714    0.915458   -3.689573
  28 H     1.0000    0     1.008    1.166039   -4.948001   -0.606427
  29 H     1.0000    0     1.008   -9.730369    0.653606   -2.342566
  30 C     6.0000    0    12.011   -7.636222    3.974739   -1.132477
  31 H     1.0000    0     1.008   -7.328194    5.112952   -2.834123
  32 H     1.0000    0     1.008   -5.922401    4.256459    0.011293
  33 C     6.0000    0    12.011   -9.942920    4.925778    0.250686
  34 H     1.0000    0     1.008  -10.767589    3.646771    1.636929
  35 C     6.0000    0    12.011  -11.067999    7.179669   -0.084302
  36 C     6.0000    0    12.011  -10.111839    9.123842   -1.967105
  37 H     1.0000    0     1.008   -8.197842    9.784719   -1.522122
  38 H     1.0000    0     1.008  -10.032296    8.358250   -3.892226
  39 H     1.0000    0     1.008  -11.335117   10.790588   -2.018117
  40 C     6.0000    0    12.011  -13.337636    7.934848    1.473649
  41 H     1.0000    0     1.008  -14.118318    6.342493    2.538654
  42 H     1.0000    0     1.008  -12.854782    9.416736    2.850129
  43 H     1.0000    0     1.008  -14.841946    8.726941    0.286661
  44 H     1.0000    0     1.008    7.024144   -3.507825    2.031978

--------------------------------
INTERNAL COORDINATES (ANGSTROEM)
--------------------------------
 C      0   0   0     0.000000000000     0.00000000     0.00000000
 C      1   0   0     1.512009125277     0.00000000     0.00000000
 C      2   1   0     1.387452871520   124.90098612     0.00000000
 C      3   2   1     1.505702130862   124.52817475   359.73971117
 C      3   2   1     1.468617250414   120.57981508   179.40690917
 C      5   3   2     1.460911683877   119.11890163     0.09258661
 C      6   5   3     1.513457217057   119.35134029   177.43341236
 C      7   6   5     1.517621606184   110.50948846   271.41012625
 C      8   7   6     1.344858874762   129.00558844   121.90697262
 C      9   8   7     1.512985945018   119.53183624   181.84802908
 C      9   8   7     1.518203047891   124.01041663     1.62976632
 C      6   5   3     1.373504250777   118.98214653   359.90174788
 C     12   6   5     1.413401780276   120.82520135     0.16319867
 O     13  12   6     1.352690118691   115.42583093   180.91186390
 O      5   3   2     1.262292459856   119.99402570   180.19697047
 H      1   2   3     1.089407162911   112.58657259     0.61660997
 H      1   2   3     1.098258529493   111.07840072   239.94443668
 H      1   2   3     1.099526584124   111.41213570   120.12186148
 H      4   3   2     1.090024199776   113.43410006   357.97644053
 H      4   3   2     1.096621258470   110.19398167   236.30011995
 H      4   3   2     1.097033170280   110.32122785   119.58806894
 H      7   6   5     1.098610323039   108.58822155   151.51127064
 H      7   6   5     1.091412004905   109.05336529    33.93210933
 H      8   7   6     1.091693331159   113.42344307   303.18920597
 H     10   9   8     1.095166207216   111.62120454   354.64150934
 H     10   9   8     1.098685713305   111.31255291   233.36161181
 H     10   9   8     1.098468642939   111.18641412   114.82701424
 H     11   9   8     1.093633997549   109.66165282    13.25905022
 H     12   6   5     1.086935076527   120.84562887   180.24499493
 H     11   9   8     1.100076207680   108.87259712   128.75304555
 C     11   9   8     1.556052251033   114.98938492   250.91841182
 H     31  11   9     1.095538731824   108.44288839   147.65183924
 H     31  11   9     1.100479549224   108.08805274    34.59336612
 C     31  11   9     1.509637083067   114.67546359   270.50306050
 H     34  31  11     1.089335306009   116.31402457    40.42035540
 C     34  31  11     1.344781084031   126.13813842   220.88929257
 C     36  34  31     1.518932066827   122.66456569   359.84202725
 H     37  36  34     1.097089193576   112.49837125   297.64031165
 H     37  36  34     1.097139786356   111.82264482    57.25485102
 H     37  36  34     1.094393466808   111.40881471   177.32678212
 C     36  34  31     1.510591118699   120.97669195   181.57124111
 H     41  36  34     1.094680054049   112.17240547   348.39217302
 H     41  36  34     1.100362529296   111.41901221   108.55941414
 H     41  36  34     1.097235584936   111.43591154   226.69587837
 H     14  13  12     0.972590093839   111.31574718   183.55651746

---------------------------
INTERNAL COORDINATES (A.U.)
---------------------------
 C      0   0   0     0.000000000000     0.00000000     0.00000000
 C      1   0   0     2.857283158764     0.00000000     0.00000000
 C      2   1   0     2.621905950895   124.90098612     0.00000000
 C      3   2   1     2.845364666591   124.52817475   359.73971117
 C      3   2   1     2.775284398835   120.57981508   179.40690917
 C      5   3   2     2.760722988373   119.11890163     0.09258661
 C      6   5   3     2.860019655644   119.35134029   177.43341236
 C      7   6   5     2.867889210610   110.50948846   271.41012625
 C      8   7   6     2.541414962074   129.00558844   121.90697262
 C      9   8   7     2.859129080556   119.53183624   181.84802908
 C      9   8   7     2.868987976198   124.01041663     1.62976632
 C      6   5   3     2.595546877746   118.98214653   359.90174788
 C     12   6   5     2.670942281919   120.82520135     0.16319867
 O     13  12   6     2.556213868387   115.42583093   180.91186390
 O      5   3   2     2.385387050042   119.99402570   180.19697047
 H      1   2   3     2.058681186234   112.58657259     0.61660997
 H      1   2   3     2.075407844985   111.07840072   239.94443668
 H      1   2   3     2.077804120960   111.41213570   120.12186148
 H      4   3   2     2.059847216924   113.43410006   357.97644053
 H      4   3   2     2.072313851144   110.19398167   236.30011995
 H      4   3   2     2.073092251656   110.32122785   119.58806894
 H      7   6   5     2.076072638443   108.58822155   151.51127064
 H      7   6   5     2.062469788544   109.05336529    33.93210933
 H      8   7   6     2.063001418118   113.42344307   303.18920597
 H     10   9   8     2.069564202764   111.62120454   354.64150934
 H     10   9   8     2.076215105399   111.31255291   233.36161181
 H     10   9   8     2.075804901855   111.18641412   114.82701424
 H     11   9   8     2.066668746113   109.66165282    13.25905022
 H     12   6   5     2.054009619988   120.84562887   180.24499493
 H     11   9   8     2.078842758958   108.87259712   128.75304555
 C     11   9   8     2.940512604523   114.98938492   250.91841182
 H     31  11   9     2.070268172251   108.44288839   147.65183924
 H     31  11   9     2.079604964015   108.08805274    34.59336612
 C     31  11   9     2.852800648608   114.67546359   270.50306050
 H     34  31  11     2.058545396369   116.31402457    40.42035540
 C     34  31  11     2.541267958897   126.13813842   220.88929257
 C     36  34  31     2.870365622333   122.66456569   359.84202725
 H     37  36  34     2.073198120344   112.49837125   297.64031165
 H     37  36  34     2.073293726842   111.82264482    57.25485102
 H     37  36  34     2.068103935021   111.40881471   177.32678212
 C     36  34  31     2.854603514675   120.97669195   181.57124111
 H     41  36  34     2.068645506418   112.17240547   348.39217302
 H     41  36  34     2.079383828399   111.41901221   108.55941414
 H     41  36  34     2.073474759921   111.43591154   226.69587837
 H     14  13  12     1.837928917921   111.31574718   183.55651746


           ************************************************************
           *        Program running with 4 parallel MPI-processes     *
           *              working on a common directory               *
           ************************************************************
------------------------------------------------------------------------------
                   ___                                                        
                  /   \      - P O W E R E D   B Y -                         
                 /     \                                                     
                 |  |  |   _    _      __       _____    __    __             
                 |  |  |  | |  | |    /  \     |  _  \  |  |  /  |          
                  \  \/   | |  | |   /    \    | | | |  |  | /  /          
                 / \  \   | |__| |  /  /\  \   | |_| |  |  |/  /          
                |  |  |   |  __  | /  /__\  \  |    /   |      \           
                |  |  |   | |  | | |   __   |  |    \   |  |\   \          
                \     /   | |  | | |  |  |  |  | |\  \  |  | \   \       
                 \___/    |_|  |_| |__|  |__|  |_| \__\ |__|  \__/        
                                                                              
                      - O R C A' S   B I G   F R I E N D -                    
                                      &                                       
                       - I N T E G R A L  F E E D E R -                       
                                                                              
 v1 FN, 2020, v2 2021                                                         
------------------------------------------------------------------------------


Reading SHARK input file PQ2_1e_1H_B3LYP_631Gd_opt.SHARKINP.tmp ... ok
----------------------
SHARK INTEGRAL PACKAGE
----------------------

Number of atoms                             ...     45
Number of basis functions                   ...    330
Number of shells                            ...    170
Maximum angular momentum                    ...      2
Integral batch strategy                     ... SHARK/LIBINT Hybrid
RI-J (if used) integral strategy            ... SPLIT-RIJ (Revised 2003 algorithm where possible)
Printlevel                                  ...      1
Contraction scheme used                     ... SEGMENTED contraction
Coulomb Range Separation                    ... NOT USED
Exchange Range Separation                   ... NOT USED
Finite Nucleus Model                        ... NOT USED
Auxiliary Coulomb fitting basis             ... AVAILABLE
   # of basis functions in Aux-J            ...   1255
   # of shells in Aux-J                     ...    425
   Maximum angular momentum in Aux-J        ...      4
Auxiliary J/K fitting basis                 ... NOT available
Auxiliary Correlation fitting basis         ... NOT available
Auxiliary 'external' fitting basis          ... NOT available
Integral threshold                          ...     2.500000e-11
Primitive cut-off                           ...     2.500000e-12
Primitive pair pre-selection threshold      ...     2.500000e-12

Calculating pre-screening integrals         ... done (  0.1 sec) Dimension = 170
Organizing shell pair data                  ... done (  0.1 sec)
Shell pair information
Total number of shell pairs                 ...     14535
Shell pairs after pre-screening             ...      9721
Total number of primitive shell pairs       ...     80695
Primitive shell pairs kept                  ...     30198
          la=0 lb=0:   3874 shell pairs
          la=1 lb=0:   3195 shell pairs
          la=1 lb=1:    670 shell pairs
          la=2 lb=0:   1298 shell pairs
          la=2 lb=1:    565 shell pairs
          la=2 lb=2:    119 shell pairs

Calculating one electron integrals          ... done (  0.0 sec)
Calculating RI/J V-Matrix + Cholesky decomp.... done (  0.5 sec)
Calculating Nuclear repulsion               ... done (  0.0 sec) ENN=   1487.791815160674 Eh

SHARK setup successfully completed in   1.3 seconds

Maximum memory used throughout the entire GTOINT-calculation: 24.3 MB
[1717816834.291543] [eu-a2p-412:97150:0]          mpool.c:38   UCX  WARN  object 0x415ea40 was not returned to mpool ucp_requests
[1717816834.291562] [eu-a2p-412:97150:0]          mpool.c:38   UCX  WARN  object 0x415ec00 was not returned to mpool ucp_requests
[1717816834.291567] [eu-a2p-412:97150:0]          mpool.c:38   UCX  WARN  object 0x415edc0 was not returned to mpool ucp_requests
[1717816834.291570] [eu-a2p-412:97150:0]          mpool.c:38   UCX  WARN  object 0x415ef80 was not returned to mpool ucp_requests
[1717816834.291573] [eu-a2p-412:97150:0]          mpool.c:38   UCX  WARN  object 0x415f140 was not returned to mpool ucp_requests
[1717816834.291576] [eu-a2p-412:97150:0]          mpool.c:38   UCX  WARN  object 0x415f300 was not returned to mpool ucp_requests
[1717816834.291579] [eu-a2p-412:97150:0]          mpool.c:38   UCX  WARN  object 0x415f4c0 was not returned to mpool ucp_requests
[1717816834.291582] [eu-a2p-412:97150:0]          mpool.c:38   UCX  WARN  object 0x415f680 was not returned to mpool ucp_requests
[1717816834.291585] [eu-a2p-412:97150:0]          mpool.c:38   UCX  WARN  object 0x415f840 was not returned to mpool ucp_requests
[1717816834.291588] [eu-a2p-412:97150:0]          mpool.c:38   UCX  WARN  object 0x415fa00 was not returned to mpool ucp_requests
[1717816834.291590] [eu-a2p-412:97150:0]          mpool.c:38   UCX  WARN  object 0x415fbc0 was not returned to mpool ucp_requests
[1717816834.291593] [eu-a2p-412:97150:0]          mpool.c:38   UCX  WARN  object 0x415fd80 was not returned to mpool ucp_requests
[1717816834.291596] [eu-a2p-412:97150:0]          mpool.c:38   UCX  WARN  object 0x415ff40 was not returned to mpool ucp_requests
[1717816834.291599] [eu-a2p-412:97150:0]          mpool.c:38   UCX  WARN  object 0x4160100 was not returned to mpool ucp_requests
[1717816834.291602] [eu-a2p-412:97150:0]          mpool.c:38   UCX  WARN  object 0x41602c0 was not returned to mpool ucp_requests
[1717816834.291605] [eu-a2p-412:97150:0]          mpool.c:38   UCX  WARN  object 0x4160480 was not returned to mpool ucp_requests
[1717816834.291608] [eu-a2p-412:97150:0]          mpool.c:38   UCX  WARN  object 0x4160640 was not returned to mpool ucp_requests
[1717816834.291611] [eu-a2p-412:97150:0]          mpool.c:38   UCX  WARN  object 0x4160800 was not returned to mpool ucp_requests
[1717816834.291613] [eu-a2p-412:97150:0]          mpool.c:38   UCX  WARN  object 0x41609c0 was not returned to mpool ucp_requests
[1717816834.291616] [eu-a2p-412:97150:0]          mpool.c:38   UCX  WARN  object 0x4160b80 was not returned to mpool ucp_requests
[1717816834.291619] [eu-a2p-412:97150:0]          mpool.c:38   UCX  WARN  object 0x4160d40 was not returned to mpool ucp_requests
[1717816834.293482] [eu-a2p-412:97151:0]          mpool.c:38   UCX  WARN  object 0x2e25280 was not returned to mpool ucp_requests
[1717816834.293504] [eu-a2p-412:97151:0]          mpool.c:38   UCX  WARN  object 0x2e25440 was not returned to mpool ucp_requests
[1717816834.293509] [eu-a2p-412:97151:0]          mpool.c:38   UCX  WARN  object 0x2e25600 was not returned to mpool ucp_requests
[1717816834.293513] [eu-a2p-412:97151:0]          mpool.c:38   UCX  WARN  object 0x2e257c0 was not returned to mpool ucp_requests
[1717816834.293516] [eu-a2p-412:97151:0]          mpool.c:38   UCX  WARN  object 0x2e25980 was not returned to mpool ucp_requests
[1717816834.293519] [eu-a2p-412:97151:0]          mpool.c:38   UCX  WARN  object 0x2e25b40 was not returned to mpool ucp_requests
[1717816834.293522] [eu-a2p-412:97151:0]          mpool.c:38   UCX  WARN  object 0x2e25d00 was not returned to mpool ucp_requests
[1717816834.293525] [eu-a2p-412:97151:0]          mpool.c:38   UCX  WARN  object 0x2e25ec0 was not returned to mpool ucp_requests
[1717816834.293528] [eu-a2p-412:97151:0]          mpool.c:38   UCX  WARN  object 0x2e26080 was not returned to mpool ucp_requests
[1717816834.293531] [eu-a2p-412:97151:0]          mpool.c:38   UCX  WARN  object 0x2e26240 was not returned to mpool ucp_requests
[1717816834.293533] [eu-a2p-412:97151:0]          mpool.c:38   UCX  WARN  object 0x2e26400 was not returned to mpool ucp_requests
[1717816834.293536] [eu-a2p-412:97151:0]          mpool.c:38   UCX  WARN  object 0x2e265c0 was not returned to mpool ucp_requests
[1717816834.293539] [eu-a2p-412:97151:0]          mpool.c:38   UCX  WARN  object 0x2e26780 was not returned to mpool ucp_requests
[1717816834.293542] [eu-a2p-412:97151:0]          mpool.c:38   UCX  WARN  object 0x2e26940 was not returned to mpool ucp_requests
[1717816834.293545] [eu-a2p-412:97151:0]          mpool.c:38   UCX  WARN  object 0x2e26b00 was not returned to mpool ucp_requests
[1717816834.293547] [eu-a2p-412:97151:0]          mpool.c:38   UCX  WARN  object 0x2e26cc0 was not returned to mpool ucp_requests
[1717816834.293550] [eu-a2p-412:97151:0]          mpool.c:38   UCX  WARN  object 0x2e26e80 was not returned to mpool ucp_requests
[1717816834.293553] [eu-a2p-412:97151:0]          mpool.c:38   UCX  WARN  object 0x2e27040 was not returned to mpool ucp_requests
[1717816834.293556] [eu-a2p-412:97151:0]          mpool.c:38   UCX  WARN  object 0x2e27200 was not returned to mpool ucp_requests
[1717816834.293558] [eu-a2p-412:97151:0]          mpool.c:38   UCX  WARN  object 0x2e273c0 was not returned to mpool ucp_requests
[1717816834.293561] [eu-a2p-412:97151:0]          mpool.c:38   UCX  WARN  object 0x2e27580 was not returned to mpool ucp_requests
[1717816834.295824] [eu-a2p-412:97149:0]          mpool.c:38   UCX  WARN  object 0x3a56400 was not returned to mpool ucp_requests
[1717816834.295849] [eu-a2p-412:97149:0]          mpool.c:38   UCX  WARN  object 0x3a565c0 was not returned to mpool ucp_requests
[1717816834.295854] [eu-a2p-412:97149:0]          mpool.c:38   UCX  WARN  object 0x3a56780 was not returned to mpool ucp_requests
[1717816834.295858] [eu-a2p-412:97149:0]          mpool.c:38   UCX  WARN  object 0x3a56940 was not returned to mpool ucp_requests
[1717816834.295862] [eu-a2p-412:97149:0]          mpool.c:38   UCX  WARN  object 0x3a56b00 was not returned to mpool ucp_requests
[1717816834.295865] [eu-a2p-412:97149:0]          mpool.c:38   UCX  WARN  object 0x3a56cc0 was not returned to mpool ucp_requests
[1717816834.295869] [eu-a2p-412:97149:0]          mpool.c:38   UCX  WARN  object 0x3a56e80 was not returned to mpool ucp_requests
[1717816834.295872] [eu-a2p-412:97149:0]          mpool.c:38   UCX  WARN  object 0x3a57040 was not returned to mpool ucp_requests
[1717816834.295876] [eu-a2p-412:97149:0]          mpool.c:38   UCX  WARN  object 0x3a57200 was not returned to mpool ucp_requests
[1717816834.295879] [eu-a2p-412:97149:0]          mpool.c:38   UCX  WARN  object 0x3a573c0 was not returned to mpool ucp_requests
[1717816834.295883] [eu-a2p-412:97149:0]          mpool.c:38   UCX  WARN  object 0x3a57580 was not returned to mpool ucp_requests


           ************************************************************
           *        Program running with 4 parallel MPI-processes     *
           *              working on a common directory               *
           ************************************************************

Diagonalization of the overlap matrix:
Smallest eigenvalue                        ... 4.185e-04
Time for diagonalization                   ...    0.015 sec
Threshold for overlap eigenvalues          ... 1.000e-08
Number of eigenvalues below threshold      ... 0
Time for construction of square roots      ...    0.008 sec
Total time needed                          ...    0.024 sec

-------------------
DFT GRID GENERATION
-------------------

General Integration Accuracy     IntAcc      ... 4.959
Radial Grid Type                 RadialGrid  ... OptM3 with GC (2021)
Angular Grid (max. ang.)         AngularGrid ... 6 (Lebedev-590)
Angular grid pruning method      GridPruning ... 4 (adaptive)
Weight generation scheme         WeightScheme... Becke
Basis function cutoff            BFCut       ... 1.0000e-11
Integration weight cutoff        WCut        ... 1.0000e-14
Angular grids for H and He will be reduced by one unit
Partially contracted basis set               ... off
Rotationally invariant grid construction     ... off

Total number of grid points                  ...   497261
Total number of batches                      ...     7792
Average number of points per batch           ...       63
Average number of grid points per atom       ...    11050
Time for grid setup =   10.302 sec

--------------------
COSX GRID GENERATION
--------------------

GRIDX 1
-------
General Integration Accuracy     IntAcc      ... 4.020
Radial Grid Type                 RadialGrid  ... OptM3 with GC (2021)
Angular Grid (max. ang.)         AngularGrid ... 2 (Lebedev-110)
Angular grid pruning method      GridPruning ... 4 (adaptive)
Weight generation scheme         WeightScheme... Becke
Basis function cutoff            BFCut       ... 1.0000e-11
Integration weight cutoff        WCut        ... 1.0000e-14
Angular grids for H and He will be reduced by one unit
Partially contracted basis set               ... on
Rotationally invariant grid construction     ... off

Total number of grid points                  ...    53598
Total number of batches                      ...      863
Average number of points per batch           ...       62
Average number of grid points per atom       ...     1191
UseSFitting                                  ... on

GRIDX 2
-------
General Integration Accuracy     IntAcc      ... 4.338
Radial Grid Type                 RadialGrid  ... OptM3 with GC (2021)
Angular Grid (max. ang.)         AngularGrid ... 3 (Lebedev-194)
Angular grid pruning method      GridPruning ... 4 (adaptive)
Weight generation scheme         WeightScheme... Becke
Basis function cutoff            BFCut       ... 1.0000e-11
Integration weight cutoff        WCut        ... 1.0000e-14
Angular grids for H and He will be reduced by one unit
Partially contracted basis set               ... on
Rotationally invariant grid construction     ... off

Total number of grid points                  ...   116563
Total number of batches                      ...     1847
Average number of points per batch           ...       63
Average number of grid points per atom       ...     2590
UseSFitting                                  ... on

GRIDX 3
-------
General Integration Accuracy     IntAcc      ... 4.871
Radial Grid Type                 RadialGrid  ... OptM3 with GC (2021)
Angular Grid (max. ang.)         AngularGrid ... 4 (Lebedev-302)
Angular grid pruning method      GridPruning ... 4 (adaptive)
Weight generation scheme         WeightScheme... Becke
Basis function cutoff            BFCut       ... 1.0000e-11
Integration weight cutoff        WCut        ... 1.0000e-14
Angular grids for H and He will be reduced by one unit
Partially contracted basis set               ... on
Rotationally invariant grid construction     ... off

Total number of grid points                  ...   224025
Total number of batches                      ...     3521
Average number of points per batch           ...       63
Average number of grid points per atom       ...     4978
UseSFitting                                  ... on

Time for X-Grid setup             =    4.669 sec


--------------------
CPCM SOLVATION MODEL
--------------------
CPCM parameters:
  Epsilon                                         ...      80.4000
  Refrac                                          ...       1.3300
  Rsolv                                           ...       1.3000
  Surface type                                    ... GAUSSIAN VDW
  Epsilon function type                           ...         CPCM
Radii:
 Radius for C  used is    3.8550 Bohr (=   2.0400 Ang.)
 Radius for O  used is    3.4469 Bohr (=   1.8240 Ang.)
 Radius for H  used is    2.4944 Bohr (=   1.3200 Ang.)
Calculating surface                               ...        done! (  0.0s)
GEPOL surface points                              ...         2412
GEPOL Volume                                      ...    2476.6299
GEPOL Surface-area                                ...    1294.8786
Calculating surface distance matrix               ...        done! (  0.0s)
Performing Cholesky decomposition & store         ...        done! (  0.2s)
Overall time for CPCM initialization              ...                 0.3s
--------------
SCF ITERATIONS
--------------
ITER       Energy         Delta-E        Max-DP      RMS-DP      [F,P]     Damp
               ***  Starting incremental Fock matrix formation  ***
  0   -850.8137845423   0.000000000000 0.00295571  0.00003236  0.0339958 0.7000
  1   -850.8148950442  -0.001110501877 0.00269983  0.00003133  0.0268873 0.7000
                               ***Turning on DIIS***
  2   -850.8157753843  -0.000880340159 0.00693159  0.00008493  0.0201982 0.0000
  3   -850.8180296329  -0.002254248589 0.00114098  0.00001387  0.0027165 0.0000
  4   -850.8180604131  -0.000030780177 0.00066233  0.00000930  0.0007406 0.0000
               *** Restarting incremental Fock matrix formation ***
                                   *** Resetting DIIS ***
  5   -850.8180643808  -0.000003967744 0.00040744  0.00000494  0.0004081 0.0000
  6   -850.8180633929   0.000000987956 0.00031781  0.00000323  0.0008079 0.0000
  7   -850.8180649514  -0.000001558580 0.00004898  0.00000065  0.0000563 0.0000
  8   -850.8180649760  -0.000000024583 0.00004883  0.00000037  0.0000341 0.0000
  9   -850.8180649992  -0.000000023178 0.00001590  0.00000021  0.0000180 0.0000
                 **** Energy Check signals convergence ****

               *****************************************************
               *                     SUCCESS                       *
               *           SCF CONVERGED AFTER  10 CYCLES          *
               *****************************************************

Old exchange energy                            =    -23.747130945 Eh
New exchange energy                            =    -23.747135195 Eh
Exchange energy change after final integration =     -0.000004250 Eh
Total energy after final integration           =   -850.818069254 Eh
Final COS-X integration done in                =    23.424 sec
Total Energy       :         -850.81806925 Eh          -23151.93669 eV
  Last Energy change         ...   -4.4204e-09  Tolerance :   1.0000e-08
  Last MAX-Density change    ...    0.0000e+00  Tolerance :   1.0000e-07
             **** THE GBW FILE WAS UPDATED (PQ2_1e_1H_B3LYP_631Gd_opt.gbw) ****
             **** DENSITY PQ2_1e_1H_B3LYP_631Gd_opt.scfp WAS UPDATED ****
             **** ENERGY FILE WAS UPDATED (PQ2_1e_1H_B3LYP_631Gd_opt.en.tmp) ****
----------------------
UHF SPIN CONTAMINATION
----------------------

Warning: in a DFT calculation there is little theoretical justification to 
         calculate <S**2> as in Hartree-Fock theory. We will do it anyways
         but you should keep in mind that the values have only limited relevance

Expectation value of <S**2>     :     0.770328
Ideal value S*(S+1) for S=0.5   :     0.750000
Deviation                       :     0.020328

             **** THE GBW FILE WAS UPDATED (PQ2_1e_1H_B3LYP_631Gd_opt.gbw) ****
             **** DENSITY PQ2_1e_1H_B3LYP_631Gd_opt.scfp WAS UPDATED ****
Total SCF time: 0 days 0 hours 2 min 48 sec 

Maximum memory used throughout the entire SCF-calculation: 168.3 MB

-------------------------   --------------------
FINAL SINGLE POINT ENERGY      -850.818069253557
-------------------------   --------------------


           ************************************************************
           *        Program running with 4 parallel MPI-processes     *
           *              working on a common directory               *
           ************************************************************
------------------------------------------------------------------------------
                         ORCA SCF GRADIENT CALCULATION
------------------------------------------------------------------------------

 ... reading COSX grid (gridx3)
Gradient of the Kohn-Sham DFT energy:
Kohn-Sham wavefunction type      ... UKS
Hartree-Fock exchange scaling    ...    0.200
Number of operators              ...    2
Number of atoms                  ...   45
Basis set dimensions             ...  330
Integral neglect threshold       ... 2.5e-11
Integral primitive cutoff        ... 2.5e-12
SHARK Integral package           ... ON

Nuc. rep. gradient       (SHARK) ... done (  0.0 sec)
HCore & Overlap gradient (SHARK) ... done (  0.4 sec)
RI-J gradient            (SHARK) ... done (  1.6 sec)
COSX-gradient                    ... done ( 40.8 sec)
Exchange-correlation gradient    ... done

------------------
CARTESIAN GRADIENT
------------------

   1   C   :   -0.000171573   -0.000614436   -0.001523221
   2   C   :    0.001092242    0.001996712   -0.000120258
   3   C   :   -0.000464238    0.001160492   -0.000092832
   4   C   :    0.000409193   -0.000526907    0.000222490
   5   C   :    0.001569715   -0.000773322   -0.000323744
   6   C   :   -0.000097542   -0.000661601    0.000140335
   7   C   :    0.000193963   -0.001053420   -0.001154790
   8   C   :   -0.000042699    0.000267945    0.000192066
   9   C   :   -0.000332929   -0.000219865    0.000895283
  10   C   :    0.000061499   -0.000224598   -0.000340133
  11   C   :    0.000182176    0.001931298    0.000333860
  12   C   :   -0.002042009   -0.000361396   -0.000360648
  13   C   :    0.000339483   -0.000012835    0.001661610
  14   O   :    0.001726031   -0.000262269   -0.000544570
  15   O   :   -0.000621214    0.000286896    0.000253096
  16   H   :   -0.000293813   -0.000081751    0.000910761
  17   H   :   -0.000614033   -0.000312189    0.000161909
  18   H   :    0.000227681    0.000638202    0.000237541
  19   H   :   -0.000142106    0.000149214   -0.000132562
  20   H   :   -0.000005009    0.000014998   -0.000092936
  21   H   :   -0.000116152    0.000040017    0.000085048
  22   H   :    0.000055385    0.000234752   -0.000023869
  23   H   :    0.000035119    0.000207203    0.000507243
  24   H   :    0.000278869    0.000065407   -0.000107096
  25   H   :    0.000032273    0.000172947    0.000071227
  26   H   :    0.000100097    0.000117773    0.000101764
  27   H   :    0.000135407    0.000252756   -0.000188914
  28   H   :   -0.000201690   -0.000242557   -0.000170697
  29   H   :   -0.000810546    0.000362923   -0.000405421
  30   H   :    0.000084837   -0.000092745   -0.000094655
  31   C   :   -0.000383319   -0.001149029   -0.000387338
  32   H   :    0.001041227   -0.000081699    0.000805776
  33   H   :    0.000141109    0.000129228   -0.000916148
  34   C   :    0.000944180   -0.001189748    0.001555698
  35   H   :   -0.000119106    0.000151920   -0.000654966
  36   C   :   -0.002259600    0.001363912   -0.000856181
  37   C   :   -0.000267430   -0.001293053    0.000518730
  38   H   :   -0.000385931    0.000124831   -0.001128094
  39   H   :    0.000277993    0.000554786    0.000397104
  40   H   :    0.000825209   -0.000172209   -0.000293946
  41   C   :    0.000597643   -0.000859284   -0.001131905
  42   H   :   -0.000251571    0.000981620   -0.000032873
  43   H   :   -0.000842987   -0.000888423    0.000788639
  44   H   :    0.000856952    0.000476595    0.001005016
  45   H   :   -0.000738727   -0.000583739    0.000297914

Difference to translation invariance:
           :    0.0000040557    0.0000253504    0.0000653136

Difference to rotation invariance:
           :   -0.0000687546   -0.0001720444   -0.0000140721

Norm of the cartesian gradient     ...    0.0081589178
RMS gradient                       ...    0.0007022078
MAX gradient                       ...    0.0022595997

-------
TIMINGS
-------

Total SCF gradient time            ...       59.385 sec

One electron gradient       ....       0.369 sec  (  0.6%)
RI-J Coulomb gradient       ....       1.550 sec  (  2.6%)
COSX gradient               ....      40.813 sec  ( 68.7%)
XC gradient                 ....      14.275 sec  ( 24.0%)
CPCM gradient               ....       0.886 sec  (  1.5%)
   A-Matrix (El+Nuc)        ....       0.230 sec  (  0.4%)
   Potential                ....       0.656 sec  (  1.1%)

Maximum memory used throughout the entire SCFGRAD-calculation: 108.2 MB
------------------------------------------------------------------------------
                         ORCA GEOMETRY RELAXATION STEP
------------------------------------------------------------------------------

Reading the OPT-File                    .... done
Getting information on internals        .... done
Copying old internal coords+grads       .... done
Making the new internal coordinates     .... (new redundants).... done
Validating the new internal coordinates .... (new redundants).... done
Calculating the B-matrix                .... done
Calculating the G,G- and P matrices     .... done
Transforming gradient to internals      .... done
Projecting the internal gradient        .... done
Number of atoms                         ....  45
Number of internal coordinates          .... 221
Current Energy                          ....  -850.818069254 Eh
Current gradient norm                   ....     0.008158918 Eh/bohr
Maximum allowed component of the step   ....  0.300
Current trust radius                    ....  0.300
Updating the Hessian (BFGS)             .... done
Forming the augmented Hessian           .... done
Diagonalizing the augmented Hessian     .... done
Last element of RFO vector              ....  0.912745758
Lowest eigenvalues of augmented Hessian:
 -0.000950351  0.001067916  0.008862645  0.009758214  0.009827420
Length of the computed step             ....  0.447581446
Warning: the length of the step is outside the trust region - taking restricted step instead
The input lambda is                     ....    -0.000950
   iter:   1  x=   -0.001538  g=  187.697550 f(x)=     0.110329
   iter:   2  x=   -0.001985  g=   82.286018 f(x)=     0.036809
   iter:   3  x=   -0.002141  g=   50.683503 f(x)=     0.007872
   iter:   4  x=   -0.002154  g=   43.732240 f(x)=     0.000559
   iter:   5  x=   -0.002154  g=   43.222378 f(x)=     0.000003
   iter:   6  x=   -0.002154  g=   43.219388 f(x)=     0.000000
   iter:   7  x=   -0.002154  g=   43.219387 f(x)=     0.000000
The output lambda is                    ....    -0.002154 (7 iterations)
The final length of the internal step   ....  0.300000000
Converting the step to cartesian space:
 Initial RMS(Int)=    0.0201801838
Transforming coordinates:
 Iter   0:  RMS(Cart)=    0.0454037954 RMS(Int)=    0.4225255102
 Iter   1:  RMS(Cart)=    0.0018721092 RMS(Int)=    0.0013874288
 Iter   2:  RMS(Cart)=    0.0002046750 RMS(Int)=    0.0001209299
 Iter   3:  RMS(Cart)=    0.0000231790 RMS(Int)=    0.0000171138
 Iter   4:  RMS(Cart)=    0.0000025950 RMS(Int)=    0.0000015994
 Iter   5:  RMS(Cart)=    0.0000002957 RMS(Int)=    0.0000002139
 Iter   6:  RMS(Cart)=    0.0000000332 RMS(Int)=    0.0000000215
done
Storing new coordinates                 .... done

                                .--------------------.
          ----------------------|Geometry convergence|-------------------------
          Item                value                   Tolerance       Converged
          ---------------------------------------------------------------------
          Energy change      -0.0007023617            0.0000002000      NO
          RMS gradient        0.0005126558            0.0000080000      NO
          MAX gradient        0.0020311096            0.0000300000      NO
          RMS step            0.0201801838            0.0001000000      NO
          MAX step            0.1197001180            0.0002000000      NO
          ........................................................
          Max(Bonds)      0.0039      Max(Angles)    0.78
          Max(Dihed)        6.86      Max(Improp)    0.00
          ---------------------------------------------------------------------

The optimization has not yet converged - more geometry cycles are needed


    ---------------------------------------------------------------------------
                         Redundant Internal Coordinates
                            (Angstroem and degrees)

        Definition                    Value    dE/dq     Step     New-Value
    ----------------------------------------------------------------------------
     1. B(C   1,C   0)                1.5120 -0.000925  0.0013    1.5133   
     2. B(C   2,C   1)                1.3875  0.000155 -0.0017    1.3858   
     3. B(C   3,C   2)                1.5057 -0.000292  0.0005    1.5062   
     4. B(C   4,C   2)                1.4686 -0.000111  0.0013    1.4699   
     5. B(C   5,C   4)                1.4609  0.000294  0.0009    1.4618   
     6. B(C   6,C   5)                1.5135 -0.000452  0.0004    1.5139   
     7. B(C   7,C   6)                1.5176 -0.000058 -0.0000    1.5176   
     8. B(C   8,C   7)                1.3449 -0.000258  0.0002    1.3450   
     9. B(C   9,C   8)                1.5130 -0.000518  0.0011    1.5141   
    10. B(C  10,C   8)                1.5182 -0.000072  0.0001    1.5183   
    11. B(C  11,C   5)                1.3735 -0.001415  0.0003    1.3738   
    12. B(C  12,C  11)                1.4134  0.002031 -0.0035    1.4099   
    13. B(C  12,C   1)                1.4314  0.001781 -0.0016    1.4298   
    14. B(O  13,C  12)                1.3527  0.001149 -0.0016    1.3511   
    15. B(O  14,C   4)                1.2623  0.000512 -0.0017    1.2606   
    16. B(H  15,C   0)                1.0894 -0.000103  0.0002    1.0896   
    17. B(H  16,C   0)                1.0983 -0.000389  0.0006    1.0988   
    18. B(H  17,C   0)                1.0995  0.000014 -0.0003    1.0992   
    19. B(H  18,C   3)                1.0900 -0.000146  0.0004    1.0904   
    20. B(H  19,C   3)                1.0966 -0.000038  0.0000    1.0966   
    21. B(H  20,C   3)                1.0970 -0.000059  0.0000    1.0971   
    22. B(H  21,C   6)                1.0986 -0.000197  0.0003    1.0989   
    23. B(H  22,C   6)                1.0914 -0.000231  0.0004    1.0918   
    24. B(H  23,C   7)                1.0917 -0.000049 -0.0000    1.0917   
    25. B(H  24,C   9)                1.0952 -0.000070  0.0001    1.0953   
    26. B(H  25,C   9)                1.0987 -0.000145  0.0001    1.0988   
    27. B(H  26,C   9)                1.0985  0.000105 -0.0002    1.0982   
    28. B(H  27,C  10)                1.0936  0.000073 -0.0000    1.0936   
    29. B(H  28,C  11)                1.0869 -0.000159  0.0005    1.0874   
    30. B(H  29,C  10)                1.1001 -0.000039 -0.0002    1.0999   
    31. B(C  30,C  10)                1.5561 -0.001867  0.0039    1.5600   
    32. B(H  31,C  30)                1.0955 -0.000552  0.0006    1.0961   
    33. B(H  32,C  30)                1.1005 -0.000371 -0.0001    1.1004   
    34. B(C  33,C  30)                1.5096  0.000337  0.0010    1.5107   
    35. B(H  34,C  33)                1.0893 -0.000488  0.0000    1.0893   
    36. B(C  35,C  33)                1.3448  0.000991 -0.0007    1.3441   
    37. B(C  36,C  35)                1.5189 -0.000052  0.0010    1.5199   
    38. B(H  37,C  36)                1.0971 -0.000559  0.0005    1.0976   
    39. B(H  38,C  36)                1.0971 -0.000563  0.0003    1.0975   
    40. B(H  39,C  36)                1.0944 -0.000620  0.0009    1.0953   
    41. B(C  40,C  35)                1.5106 -0.000020 -0.0008    1.5098   
    42. B(H  41,C  40)                1.0947 -0.000677  0.0003    1.0950   
    43. B(H  42,C  40)                1.1004 -0.000307  0.0004    1.1008   
    44. B(H  43,C  40)                1.0972 -0.001016  0.0022    1.0995   
    45. B(H  44,O  13)                0.9726 -0.000695  0.0009    0.9734   
    46. A(C   1,C   0,H  17)          111.41  0.000505   -0.13    111.28   
    47. A(H  15,C   0,H  16)          107.54  0.000616   -0.16    107.38   
    48. A(H  15,C   0,H  17)          106.45 -0.000796    0.37    106.82   
    49. A(H  16,C   0,H  17)          107.50  0.000059   -0.06    107.44   
    50. A(C   1,C   0,H  16)          111.08 -0.000541    0.04    111.12   
    51. A(C   1,C   0,H  15)          112.59  0.000152   -0.05    112.54   
    52. A(C   2,C   1,C  12)          117.99  0.000036    0.06    118.05   
    53. A(C   0,C   1,C  12)          117.11 -0.000398   -0.02    117.09   
    54. A(C   0,C   1,C   2)          124.90  0.000362   -0.03    124.87   
    55. A(C   1,C   2,C   4)          120.58 -0.000502    0.07    120.65   
    56. A(C   3,C   2,C   4)          114.89  0.000336   -0.11    114.78   
    57. A(C   1,C   2,C   3)          124.53  0.000166    0.05    124.57   
    58. A(H  18,C   3,H  19)          108.36 -0.000066    0.02    108.38   
    59. A(C   2,C   3,H  18)          113.43  0.000306   -0.15    113.28   
    60. A(H  19,C   3,H  20)          106.01 -0.000114    0.08    106.09   
    61. A(C   2,C   3,H  19)          110.19 -0.000041    0.02    110.21   
    62. A(C   2,C   3,H  20)          110.32 -0.000020    0.01    110.33   
    63. A(H  18,C   3,H  20)          108.23 -0.000094    0.03    108.27   
    64. A(C   2,C   4,C   5)          119.12  0.000808   -0.19    118.92   
    65. A(C   2,C   4,O  14)          119.99 -0.000231    0.09    120.09   
    66. A(C   5,C   4,O  14)          120.89 -0.000577    0.09    120.98   
    67. A(C   4,C   5,C  11)          118.98  0.000281   -0.04    118.94   
    68. A(C   4,C   5,C   6)          119.35  0.000265   -0.20    119.15   
    69. A(C   6,C   5,C  11)          121.62 -0.000554    0.25    121.87   
    70. A(C   5,C   6,C   7)          110.51 -0.001938    0.36    110.87   
    71. A(C   7,C   6,H  21)          109.32  0.000656   -0.07    109.25   
    72. A(H  21,C   6,H  22)          108.10 -0.000071   -0.10    108.01   
    73. A(C   5,C   6,H  22)          109.05  0.000417   -0.07    108.99   
    74. A(C   5,C   6,H  21)          108.59  0.000604   -0.12    108.47   
    75. A(C   7,C   6,H  22)          111.20  0.000382   -0.05    111.15   
    76. A(C   8,C   7,H  23)          117.56  0.000346   -0.04    117.52   
    77. A(C   6,C   7,H  23)          113.42 -0.000218    0.12    113.54   
    78. A(C   6,C   7,C   8)          129.01 -0.000133   -0.10    128.91   
    79. A(C   9,C   8,C  10)          116.46 -0.000078    0.16    116.61   
    80. A(C   7,C   8,C  10)          124.01 -0.000536   -0.00    124.01   
    81. A(C   7,C   8,C   9)          119.53  0.000613   -0.16    119.37   
    82. A(H  25,C   9,H  26)          106.47  0.000076    0.03    106.50   
    83. A(H  24,C   9,H  26)          107.62  0.000102   -0.02    107.60   
    84. A(C   8,C   9,H  26)          111.19 -0.000574    0.14    111.33   
    85. A(H  24,C   9,H  25)          108.41  0.000028   -0.04    108.37   
    86. A(C   8,C   9,H  25)          111.31  0.000203   -0.03    111.28   
    87. A(C   8,C   9,H  24)          111.62  0.000168   -0.08    111.54   
    88. A(H  29,C  10,C  30)          108.66  0.000303   -0.13    108.53   
    89. A(H  27,C  10,C  30)          108.33  0.000601   -0.37    107.96   
    90. A(C   8,C  10,C  30)          114.99 -0.001146    0.27    115.26   
    91. A(H  27,C  10,H  29)          105.94 -0.000290    0.20    106.14   
    92. A(C   8,C  10,H  29)          108.87  0.000322    0.07    108.94   
    93. A(C   8,C  10,H  27)          109.66  0.000268   -0.04    109.62   
    94. A(C  12,C  11,H  28)          118.33  0.001116   -0.39    117.94   
    95. A(C   5,C  11,H  28)          120.85 -0.000865    0.25    121.10   
    96. A(C   5,C  11,C  12)          120.83 -0.000251    0.13    120.96   
    97. A(C  11,C  12,O  13)          115.43 -0.000083    0.15    115.57   
    98. A(C   1,C  12,O  13)          122.06  0.000450   -0.11    121.95   
    99. A(C   1,C  12,C  11)          122.50 -0.000373   -0.02    122.48   
   100. A(C  12,O  13,H  44)          111.32  0.000669   -0.28    111.03   
   101. A(H  32,C  30,C  33)          110.76  0.000695   -0.18    110.59   
   102. A(H  31,C  30,C  33)          109.61  0.000613   -0.43    109.17   
   103. A(C  10,C  30,C  33)          114.68 -0.001234    0.18    114.86   
   104. A(H  31,C  30,H  32)          104.77 -0.000731    0.64    105.41   
   105. A(C  10,C  30,H  32)          108.09  0.000121    0.06    108.15   
   106. A(C  10,C  30,H  31)          108.44  0.000570   -0.22    108.23   
   107. A(H  34,C  33,C  35)          117.55  0.000103   -0.02    117.52   
   108. A(C  30,C  33,C  35)          126.14 -0.000317   -0.28    125.86   
   109. A(C  30,C  33,H  34)          116.31  0.000213    0.30    116.61   
   110. A(C  36,C  35,C  40)          116.34  0.001528   -0.63    115.71   
   111. A(C  33,C  35,C  40)          120.98 -0.000074    0.19    121.17   
   112. A(C  33,C  35,C  36)          122.66 -0.001457    0.44    123.11   
   113. A(H  38,C  36,H  39)          107.30 -0.000439    0.27    107.57   
   114. A(H  37,C  36,H  39)          107.13 -0.000752    0.27    107.40   
   115. A(C  35,C  36,H  39)          111.41  0.000629   -0.39    111.02   
   116. A(H  37,C  36,H  38)          106.36 -0.000926    0.54    106.89   
   117. A(C  35,C  36,H  38)          111.82  0.000189   -0.15    111.67   
   118. A(C  35,C  36,H  37)          112.50  0.001133   -0.45    112.05   
   119. A(H  42,C  40,H  43)          105.97 -0.000708    0.12    106.09   
   120. A(H  41,C  40,H  43)          108.36 -0.000288    0.30    108.66   
   121. A(C  35,C  40,H  43)          111.44  0.000284   -0.34    111.09   
   122. A(H  41,C  40,H  42)          107.18 -0.001278    0.78    107.96   
   123. A(C  35,C  40,H  42)          111.42  0.001118   -0.53    110.89   
   124. A(C  35,C  40,H  41)          112.17  0.000710   -0.24    111.93   
   125. D(C  12,C   1,C   0,H  17)    -60.32 -0.000220    0.20    -60.12   
   126. D(C   2,C   1,C   0,H  17)    120.12 -0.000209    0.08    120.20   
   127. D(C   2,C   1,C   0,H  16)   -120.06 -0.000160   -0.06   -120.12   
   128. D(C   2,C   1,C   0,H  15)      0.62  0.000353   -0.27      0.35   
   129. D(C  12,C   1,C   0,H  15)   -179.83  0.000342   -0.15   -179.98   
   130. D(C  12,C   1,C   0,H  16)     59.50 -0.000171    0.06     59.56   
   131. D(C   4,C   2,C   1,C  12)     -0.15 -0.000097    0.09     -0.06   
   132. D(C   3,C   2,C   1,C  12)   -179.81 -0.000088    0.08   -179.73   
   133. D(C   3,C   2,C   1,C   0)     -0.26 -0.000101    0.20     -0.06   
   134. D(C   4,C   2,C   1,C   0)    179.41 -0.000109    0.21    179.62   
   135. D(H  19,C   3,C   2,C   4)     56.62 -0.000056   -0.15     56.47   
   136. D(H  20,C   3,C   2,C   1)    119.59  0.000110   -0.26    119.33   
   137. D(H  19,C   3,C   2,C   1)   -123.70 -0.000066   -0.14   -123.84   
   138. D(H  18,C   3,C   2,C   1)     -2.02  0.000032   -0.20     -2.23   
   139. D(H  18,C   3,C   2,C   4)    178.29  0.000042   -0.21    178.08   
   140. D(H  20,C   3,C   2,C   4)    -60.10  0.000120   -0.27    -60.36   
   141. D(O  14,C   4,C   2,C   3)     -0.11 -0.000292    0.81      0.71   
   142. D(O  14,C   4,C   2,C   1)   -179.80 -0.000285    0.81   -179.00   
   143. D(C   5,C   4,C   2,C   3)    179.79  0.000049    0.07    179.86   
   144. D(C   5,C   4,C   2,C   1)      0.09  0.000057    0.06      0.15   
   145. D(C  11,C   5,C   4,C   2)     -0.10 -0.000012   -0.21     -0.30   
   146. D(C  11,C   5,C   4,O  14)    179.80  0.000333   -0.95    178.85   
   147. D(C   6,C   5,C   4,O  14)     -2.67  0.000117   -0.32     -2.99   
   148. D(C   6,C   5,C   4,C   2)    177.43 -0.000228    0.42    177.85   
   149. D(H  22,C   6,C   5,C  11)   -148.60 -0.000534    0.95   -147.66   
   150. D(H  22,C   6,C   5,C   4)     33.93 -0.000334    0.31     34.24   
   151. D(H  21,C   6,C   5,C  11)    -31.02 -0.000044    0.74    -30.29   
   152. D(H  21,C   6,C   5,C   4)    151.51  0.000156    0.10    151.61   
   153. D(C   7,C   6,C   5,C  11)     88.87 -0.000032    0.78     89.66   
   154. D(C   7,C   6,C   5,C   4)    -88.59  0.000169    0.14    -88.45   
   155. D(C   8,C   7,C   6,C   5)    121.91 -0.000297   -0.23    121.68   
   156. D(H  23,C   7,C   6,H  22)   -178.07  0.000479   -0.85   -178.92   
   157. D(H  23,C   7,C   6,H  21)     62.65 -0.000091   -0.67     61.98   
   158. D(H  23,C   7,C   6,C   5)    -56.81 -0.000056   -0.69    -57.50   
   159. D(C   8,C   7,C   6,H  22)      0.65  0.000237   -0.39      0.26   
   160. D(C   8,C   7,C   6,H  21)   -118.63 -0.000332   -0.21   -118.84   
   161. D(C  10,C   8,C   7,H  23)   -179.70 -0.000079    0.22   -179.48   
   162. D(C  10,C   8,C   7,C   6)      1.63  0.000177   -0.25      1.38   
   163. D(C   9,C   8,C   7,H  23)      0.52  0.000153   -0.36      0.16   
   164. D(C   9,C   8,C   7,C   6)   -178.15  0.000410   -0.83   -178.98   
   165. D(H  26,C   9,C   8,C  10)    -64.97  0.000152   -0.75    -65.72   
   166. D(H  26,C   9,C   8,C   7)    114.83 -0.000065   -0.22    114.60   
   167. D(H  25,C   9,C   8,C  10)     53.56  0.000004   -0.65     52.92   
   168. D(H  25,C   9,C   8,C   7)   -126.64 -0.000212   -0.12   -126.76   
   169. D(H  24,C   9,C   8,C  10)    174.84  0.000300   -0.77    174.07   
   170. D(H  24,C   9,C   8,C   7)     -5.36  0.000083   -0.25     -5.61   
   171. D(C  30,C  10,C   8,C   9)     70.71 -0.000286    1.23     71.94   
   172. D(C  30,C  10,C   8,C   7)   -109.08 -0.000061    0.67   -108.41   
   173. D(H  29,C  10,C   8,C   9)    -51.46 -0.000130    1.16    -50.30   
   174. D(H  29,C  10,C   8,C   7)    128.75  0.000095    0.60    129.36   
   175. D(H  27,C  10,C   8,C   9)   -166.95 -0.000110    0.91   -166.05   
   176. D(H  27,C  10,C   8,C   7)     13.26  0.000115    0.35     13.61   
   177. D(H  28,C  11,C   5,C   6)      2.77  0.000212   -0.40      2.37   
   178. D(H  28,C  11,C   5,C   4)   -179.76  0.000013    0.23   -179.53   
   179. D(C  12,C  11,C   5,C   6)   -177.31  0.000210   -0.42   -177.73   
   180. D(C  12,C  11,C   5,C   4)      0.16  0.000010    0.20      0.37   
   181. D(C   1,C  12,C  11,H  28)    179.69 -0.000057   -0.05    179.64   
   182. D(C   1,C  12,C  11,C   5)     -0.23 -0.000053   -0.03     -0.26   
   183. D(O  13,C  12,C   1,C   2)    179.00 -0.000233    0.29    179.29   
   184. D(O  13,C  12,C   1,C   0)     -0.59 -0.000224    0.18     -0.41   
   185. D(C  11,C  12,C   1,C   2)      0.21  0.000097   -0.12      0.09   
   186. D(O  13,C  12,C  11,C   5)   -179.09  0.000250   -0.35   -179.44   
   187. D(C  11,C  12,C   1,C   0)   -179.37  0.000106   -0.23   -179.61   
   188. D(O  13,C  12,C  11,H  28)      0.83  0.000246   -0.37      0.46   
   189. D(H  44,O  13,C  12,C  11)   -176.44  0.000357   -2.77   -179.22   
   190. D(H  44,O  13,C  12,C   1)      4.69  0.000669   -3.08      1.61   
   191. D(C  33,C  30,C  10,H  27)    147.45  0.000092    0.79    148.24   
   192. D(C  33,C  30,C  10,C   8)    -89.50  0.000106    0.65    -88.85   
   193. D(H  32,C  30,C  10,H  29)    156.87  0.000094    0.76    157.64   
   194. D(H  32,C  30,C  10,H  27)    -88.46  0.000225    0.74    -87.72   
   195. D(H  32,C  30,C  10,C   8)     34.59  0.000238    0.59     35.18   
   196. D(H  31,C  30,C  10,H  29)    -90.07 -0.000414    1.42    -88.65   
   197. D(H  31,C  30,C  10,H  27)     24.60 -0.000283    1.40     25.99   
   198. D(C  33,C  30,C  10,H  29)     32.78 -0.000038    0.82     33.60   
   199. D(H  31,C  30,C  10,C   8)    147.65 -0.000270    1.25    148.90   
   200. D(C  35,C  33,C  30,H  32)     98.23  0.000048    0.12     98.35   
   201. D(C  35,C  33,C  30,H  31)    -16.89  0.000179   -0.29    -17.18   
   202. D(C  35,C  33,C  30,C  10)   -139.11 -0.000161    0.20   -138.91   
   203. D(H  34,C  33,C  30,H  32)    -82.24 -0.000022    0.46    -81.78   
   204. D(H  34,C  33,C  30,H  31)    162.64  0.000108    0.04    162.68   
   205. D(H  34,C  33,C  30,C  10)     40.42 -0.000232    0.54     40.96   
   206. D(C  40,C  35,C  33,H  34)      2.05  0.000420   -1.07      0.97   
   207. D(C  40,C  35,C  33,C  30)   -178.43  0.000349   -0.73   -179.16   
   208. D(C  36,C  35,C  33,H  34)   -179.68  0.000304   -0.53   -180.21   
   209. D(C  36,C  35,C  33,C  30)     -0.16  0.000233   -0.19     -0.35   
   210. D(H  39,C  36,C  35,C  40)     -4.33 -0.000024   -0.81     -5.14   
   211. D(H  39,C  36,C  35,C  33)    177.33  0.000110   -1.36    175.96   
   212. D(H  38,C  36,C  35,C  40)   -124.40 -0.000028   -0.76   -125.16   
   213. D(H  38,C  36,C  35,C  33)     57.25  0.000107   -1.32     55.94   
   214. D(H  37,C  36,C  35,C  40)    115.99  0.000243   -1.04    114.95   
   215. D(H  37,C  36,C  35,C  33)    -62.36  0.000377   -1.60    -63.96   
   216. D(H  43,C  40,C  35,C  36)     48.32 -0.000608    5.87     54.19   
   217. D(H  43,C  40,C  35,C  33)   -133.30 -0.000766    6.42   -126.88   
   218. D(H  42,C  40,C  35,C  36)    -69.82 -0.000636    6.31    -63.51   
   219. D(H  42,C  40,C  35,C  33)    108.56 -0.000793    6.86    115.42   
   220. D(H  41,C  40,C  35,C  36)    170.02 -0.000270    5.85    175.87   
   221. D(H  41,C  40,C  35,C  33)    -11.61 -0.000428    6.40     -5.20   
    ----------------------------------------------------------------------------

         *************************************************************
         *                GEOMETRY OPTIMIZATION CYCLE  12            *
         *************************************************************
---------------------------------
CARTESIAN COORDINATES (ANGSTROEM)
---------------------------------
  C      3.867835    0.483752    0.953887
  C      2.498532    0.203673    0.373601
  C      1.609288    1.173191   -0.061888
  C      1.873448    2.655484   -0.021200
  C      0.302701    0.795366   -0.619330
  C     -0.046610   -0.621557   -0.704289
  C     -1.410112   -1.014661   -1.231724
  C     -2.429663   -1.067631   -0.108881
  C     -3.580927   -0.384156    0.019926
  C     -4.432651   -0.589968    1.254658
  C     -4.105581    0.597960   -1.012296
  C      0.859202   -1.557064   -0.266551
  C      2.105484   -1.166732    0.264782
  O      2.916384   -2.175833    0.651460
  O     -0.490539    1.685017   -1.029725
  H      4.090696    1.549190    1.003078
  H      4.656813    0.010835    0.352820
  H      3.954812    0.093056    1.977662
  H      2.834546    2.909913    0.426723
  H      1.083292    3.165809    0.542560
  H      1.844116    3.075768   -1.034142
  H     -1.330738   -2.007536   -1.696013
  H     -1.710903   -0.303958   -2.003997
  H     -2.157594   -1.754020    0.695259
  H     -4.032833   -1.386967    1.890703
  H     -5.467140   -0.846389    0.987392
  H     -4.484618    0.324257    1.860995
  H     -3.551237    0.478907   -1.947469
  H      0.638725   -2.620532   -0.320293
  H     -5.151655    0.348515   -1.242999
  C     -4.033915    2.100345   -0.598526
  H     -3.886775    2.698876   -1.504929
  H     -3.122574    2.247824    0.000325
  C     -5.245859    2.613199    0.143307
  H     -5.678603    1.948272    0.889820
  C     -5.832945    3.808516   -0.038690
  C     -5.332858    4.834974   -1.041948
  H     -4.327748    5.198915   -0.792883
  H     -5.278928    4.417973   -2.055674
  H     -5.996851    5.705318   -1.077465
  C     -7.033936    4.221600    0.777622
  H     -7.385537    3.412487    1.426305
  H     -6.796711    5.087957    1.413893
  H     -7.863349    4.538082    0.128982
  H      3.750329   -1.832889    1.018226

----------------------------
CARTESIAN COORDINATES (A.U.)
----------------------------
  NO LB      ZA    FRAG     MASS         X           Y           Z
   0 C     6.0000    0    12.011    7.309148    0.914159    1.802586
   1 C     6.0000    0    12.011    4.721542    0.384886    0.706003
   2 C     6.0000    0    12.011    3.041114    2.217010   -0.116951
   3 C     6.0000    0    12.011    3.540303    5.018138   -0.040062
   4 C     6.0000    0    12.011    0.572022    1.503023   -1.170364
   5 C     6.0000    0    12.011   -0.088080   -1.174572   -1.330914
   6 C     6.0000    0    12.011   -2.664725   -1.917430   -2.327621
   7 C     6.0000    0    12.011   -4.591397   -2.017530   -0.205755
   8 C     6.0000    0    12.011   -6.766972   -0.725950    0.037654
   9 C     6.0000    0    12.011   -8.376496   -1.114877    2.370960
  10 C     6.0000    0    12.011   -7.758423    1.129981   -1.912961
  11 C     6.0000    0    12.011    1.623656   -2.942425   -0.503708
  12 C     6.0000    0    12.011    3.978788   -2.204804    0.500366
  13 O     8.0000    0    15.999    5.511166   -4.111729    1.231081
  14 O     8.0000    0    15.999   -0.926985    3.184220   -1.945898
  15 H     1.0000    0     1.008    7.730295    2.927545    1.895542
  16 H     1.0000    0     1.008    8.800101    0.020476    0.666733
  17 H     1.0000    0     1.008    7.473512    0.175851    3.737240
  18 H     1.0000    0     1.008    5.356515    5.498938    0.806389
  19 H     1.0000    0     1.008    2.047124    5.982513    1.025290
  20 H     1.0000    0     1.008    3.484874    5.812360   -1.954245
  21 H     1.0000    0     1.008   -2.514731   -3.793692   -3.204999
  22 H     1.0000    0     1.008   -3.233137   -0.574398   -3.787005
  23 H     1.0000    0     1.008   -4.077262   -3.314618    1.313849
  24 H     1.0000    0     1.008   -7.620950   -2.620988    3.572912
  25 H     1.0000    0     1.008  -10.331397   -1.599444    1.865901
  26 H     1.0000    0     1.008   -8.474699    0.612758    3.516771
  27 H     1.0000    0     1.008   -6.710865    0.905003   -3.680183
  28 H     1.0000    0     1.008    1.207016   -4.952088   -0.605267
  29 H     1.0000    0     1.008   -9.735217    0.658597   -2.348928
  30 C     6.0000    0    12.011   -7.622995    3.969077   -1.131050
  31 H     1.0000    0     1.008   -7.344940    5.100136   -2.843904
  32 H     1.0000    0     1.008   -5.900810    4.247772    0.000615
  33 C     6.0000    0    12.011   -9.913237    4.938230    0.270812
  34 H     1.0000    0     1.008  -10.731004    3.681701    1.681516
  35 C     6.0000    0    12.011  -11.022668    7.197052   -0.073114
  36 C     6.0000    0    12.011  -10.077642    9.136777   -1.968996
  37 H     1.0000    0     1.008   -8.178258    9.824525   -1.498332
  38 H     1.0000    0     1.008   -9.975728    8.348758   -3.884660
  39 H     1.0000    0     1.008  -11.332406   10.781489   -2.036114
  40 C     6.0000    0    12.011  -13.292212    7.977668    1.469492
  41 H     1.0000    0     1.008  -13.956642    6.448665    2.695326
  42 H     1.0000    0     1.008  -12.843922    9.614846    2.671870
  43 H     1.0000    0     1.008  -14.859575    8.575733    0.243740
  44 H     1.0000    0     1.008    7.087094   -3.463658    1.924168

--------------------------------
INTERNAL COORDINATES (ANGSTROEM)
--------------------------------
 C      0   0   0     0.000000000000     0.00000000     0.00000000
 C      1   0   0     1.513329363718     0.00000000     0.00000000
 C      2   1   0     1.385774317739   124.86486009     0.00000000
 C      3   2   1     1.506196629694   124.57522759   359.93718872
 C      3   2   1     1.469919458903   120.64643656   179.61122261
 C      5   3   2     1.461816007131   118.92013113     0.15922676
 C      6   5   3     1.513887010897   119.15401377   177.84640746
 C      7   6   5     1.517586054875   110.87775664   271.56207673
 C      8   7   6     1.345042481284   128.91404701   121.67381494
 C      9   8   7     1.514052627439   119.37498146   181.01798139
 C      9   8   7     1.518319541832   124.01094917     1.37193335
 C      6   5   3     1.373784929345   118.94575030   359.69415606
 C     12   6   5     1.409926454407   120.95611173     0.35521660
 O     13  12   6     1.351059833186   115.57004081   180.53549671
 O      5   3   2     1.260608292490   120.09216014   180.99877433
 H      1   2   3     1.089607596578   112.54119045     0.34886399
 H      1   2   3     1.098825858758   111.11737528   239.88737972
 H      1   2   3     1.099237908014   111.28094068   120.20526477
 H      4   3   2     1.090448687144   113.28445073   357.77362212
 H      4   3   2     1.096632905492   110.21175533   236.15717814
 H      4   3   2     1.097064832478   110.32762018   119.32965101
 H      7   6   5     1.098938060777   108.46621944   151.61091183
 H      7   6   5     1.091777561044   108.99870154    34.24173631
 H      8   7   6     1.091692579335   113.54793780   302.49914545
 H     10   9   8     1.095270007516   111.53994848   354.39686403
 H     10   9   8     1.098794992450   111.28351301   233.24336671
 H     10   9   8     1.098249438291   111.32774508   114.60388535
 H     11   9   8     1.093627115339   109.61959460    13.60986104
 H     12   6   5     1.087410868273   121.10060692   180.45650102
 H     11   9   8     1.099872151209   108.93810189   129.35573520
 C     11   9   8     1.559968597184   115.26267232   251.58997429
 H     31  11   9     1.096109813879   108.22345714   148.90127662
 H     31  11   9     1.100415839830   108.14765247    35.18267065
 C     31  11   9     1.510676506785   114.85662148   271.14688806
 H     34  31  11     1.089346222254   116.61495235    40.95446280
 C     34  31  11     1.344089236862   125.86192215   221.08655856
 C     36  34  31     1.519943723361   123.10957471   359.66471514
 H     37  36  34     1.097603517308   112.05119454   296.04761445
 H     37  36  34     1.097469158523   111.67012666    55.93649627
 H     37  36  34     1.095283868614   111.01291483   175.96831020
 C     36  34  31     1.509762278188   121.16948538   180.82873838
 H     41  36  34     1.095024453886   111.93483258   354.78791523
 H     41  36  34     1.100768376289   110.88179179   115.41117165
 H     41  36  34     1.099463712111   111.09221116   233.11814588
 H     14  13  12     0.973443484631   111.03182404   180.80173974

---------------------------
INTERNAL COORDINATES (A.U.)
---------------------------
 C      0   0   0     0.000000000000     0.00000000     0.00000000
 C      1   0   0     2.859778047848     0.00000000     0.00000000
 C      2   1   0     2.618733943949   124.86486009     0.00000000
 C      3   2   1     2.846299133957   124.57522759   359.93718872
 C      3   2   1     2.777745216249   120.64643656   179.61122261
 C      5   3   2     2.762431911659   118.92013113     0.15922676
 C      6   5   3     2.860831848297   119.15401377   177.84640746
 C      7   6   5     2.867822028372   110.87775664   271.56207673
 C      8   7   6     2.541761928116   128.91404701   121.67381494
 C      9   8   7     2.861144818203   119.37498146   181.01798139
 C      9   8   7     2.869208117844   124.01094917     1.37193335
 C      6   5   3     2.596077283371   118.94575030   359.69415606
 C     12   6   5     2.664374867799   120.95611173     0.35521660
 O     13  12   6     2.553133075263   115.57004081   180.53549671
 O      5   3   2     2.382204434956   120.09216014   180.99877433
 H      1   2   3     2.059059950972   112.54119045     0.34886399
 H      1   2   3     2.076479941923   111.11737528   239.88737972
 H      1   2   3     2.077258602172   111.28094068   120.20526477
 H      4   3   2     2.060649381796   113.28445073   357.77362212
 H      4   3   2     2.072335860825   110.21175533   236.15717814
 H      4   3   2     2.073152084540   110.32762018   119.32965101
 H      7   6   5     2.076691973011   108.46621944   151.61091183
 H      7   6   5     2.063160589534   108.99870154    34.24173631
 H      8   7   6     2.062999997377   113.54793780   302.49914545
 H     10   9   8     2.069760356903   111.53994848   354.39686403
 H     10   9   8     2.076421613054   111.28351301   233.24336671
 H     10   9   8     2.075390665102   111.32774508   114.60388535
 H     11   9   8     2.066655740621   109.61959460    13.60986104
 H     12   6   5     2.054908736086   121.10060692   180.45650102
 H     11   9   8     2.078457148111   108.93810189   129.35573520
 C     11   9   8     2.947913426194   115.26267232   251.58997429
 H     31  11   9     2.071347360934   108.22345714   148.90127662
 H     31  11   9     2.079484570708   108.14765247    35.18267065
 C     31  11   9     2.854764874773   114.85662148   271.14688806
 H     34  31  11     2.058566025082   116.61495235    40.95446280
 C     34  31  11     2.539960557220   125.86192215   221.08655856
 C     36  34  31     2.872277376125   123.10957471   359.66471514
 H     37  36  34     2.074170051341   112.05119454   296.04761445
 H     37  36  34     2.073916150033   111.67012666    55.93649627
 H     37  36  34     2.069786550582   111.01291483   175.96831020
 C     36  34  31     2.853037233100   121.16948538   180.82873838
 H     41  36  34     2.069296327791   111.93483258   354.78791523
 H     41  36  34     2.080150768068   110.88179179   115.41117165
 H     41  36  34     2.077685310074   111.09221116   233.11814588
 H     14  13  12     1.839541592802   111.03182404   180.80173974


           ************************************************************
           *        Program running with 4 parallel MPI-processes     *
           *              working on a common directory               *
           ************************************************************
------------------------------------------------------------------------------
                   ___                                                        
                  /   \      - P O W E R E D   B Y -                         
                 /     \                                                     
                 |  |  |   _    _      __       _____    __    __             
                 |  |  |  | |  | |    /  \     |  _  \  |  |  /  |          
                  \  \/   | |  | |   /    \    | | | |  |  | /  /          
                 / \  \   | |__| |  /  /\  \   | |_| |  |  |/  /          
                |  |  |   |  __  | /  /__\  \  |    /   |      \           
                |  |  |   | |  | | |   __   |  |    \   |  |\   \          
                \     /   | |  | | |  |  |  |  | |\  \  |  | \   \       
                 \___/    |_|  |_| |__|  |__|  |_| \__\ |__|  \__/        
                                                                              
                      - O R C A' S   B I G   F R I E N D -                    
                                      &                                       
                       - I N T E G R A L  F E E D E R -                       
                                                                              
 v1 FN, 2020, v2 2021                                                         
------------------------------------------------------------------------------


Reading SHARK input file PQ2_1e_1H_B3LYP_631Gd_opt.SHARKINP.tmp ... ok
----------------------
SHARK INTEGRAL PACKAGE
----------------------

Number of atoms                             ...     45
Number of basis functions                   ...    330
Number of shells                            ...    170
Maximum angular momentum                    ...      2
Integral batch strategy                     ... SHARK/LIBINT Hybrid
RI-J (if used) integral strategy            ... SPLIT-RIJ (Revised 2003 algorithm where possible)
Printlevel                                  ...      1
Contraction scheme used                     ... SEGMENTED contraction
Coulomb Range Separation                    ... NOT USED
Exchange Range Separation                   ... NOT USED
Finite Nucleus Model                        ... NOT USED
Auxiliary Coulomb fitting basis             ... AVAILABLE
   # of basis functions in Aux-J            ...   1255
   # of shells in Aux-J                     ...    425
   Maximum angular momentum in Aux-J        ...      4
Auxiliary J/K fitting basis                 ... NOT available
Auxiliary Correlation fitting basis         ... NOT available
Auxiliary 'external' fitting basis          ... NOT available
Integral threshold                          ...     2.500000e-11
Primitive cut-off                           ...     2.500000e-12
Primitive pair pre-selection threshold      ...     2.500000e-12

Calculating pre-screening integrals         ... done (  0.1 sec) Dimension = 170
Organizing shell pair data                  ... done (  0.1 sec)
Shell pair information
Total number of shell pairs                 ...     14535
Shell pairs after pre-screening             ...      9730
Total number of primitive shell pairs       ...     80695
Primitive shell pairs kept                  ...     30213
          la=0 lb=0:   3880 shell pairs
          la=1 lb=0:   3198 shell pairs
          la=1 lb=1:    670 shell pairs
          la=2 lb=0:   1298 shell pairs
          la=2 lb=1:    565 shell pairs
          la=2 lb=2:    119 shell pairs

Calculating one electron integrals          ... done (  0.0 sec)
Calculating RI/J V-Matrix + Cholesky decomp.... done (  0.1 sec)
Calculating Nuclear repulsion               ... done (  0.0 sec) ENN=   1487.849559013964 Eh

SHARK setup successfully completed in   0.5 seconds

Maximum memory used throughout the entire GTOINT-calculation: 24.3 MB
[1717817065.189207] [eu-a2p-412:99586:0]          mpool.c:38   UCX  WARN  object 0x3835a00 was not returned to mpool ucp_requests
[1717817065.189236] [eu-a2p-412:99586:0]          mpool.c:38   UCX  WARN  object 0x3835bc0 was not returned to mpool ucp_requests
[1717817065.189242] [eu-a2p-412:99586:0]          mpool.c:38   UCX  WARN  object 0x3835d80 was not returned to mpool ucp_requests
[1717817065.189246] [eu-a2p-412:99586:0]          mpool.c:38   UCX  WARN  object 0x3835f40 was not returned to mpool ucp_requests
[1717817065.189249] [eu-a2p-412:99586:0]          mpool.c:38   UCX  WARN  object 0x3836100 was not returned to mpool ucp_requests
[1717817065.189253] [eu-a2p-412:99586:0]          mpool.c:38   UCX  WARN  object 0x38362c0 was not returned to mpool ucp_requests
[1717817065.189256] [eu-a2p-412:99586:0]          mpool.c:38   UCX  WARN  object 0x3836480 was not returned to mpool ucp_requests
[1717817065.189260] [eu-a2p-412:99586:0]          mpool.c:38   UCX  WARN  object 0x3836640 was not returned to mpool ucp_requests
[1717817065.189263] [eu-a2p-412:99586:0]          mpool.c:38   UCX  WARN  object 0x3836800 was not returned to mpool ucp_requests
[1717817065.189267] [eu-a2p-412:99586:0]          mpool.c:38   UCX  WARN  object 0x38369c0 was not returned to mpool ucp_requests
[1717817065.189270] [eu-a2p-412:99586:0]          mpool.c:38   UCX  WARN  object 0x3836b80 was not returned to mpool ucp_requests
[1717817065.189274] [eu-a2p-412:99586:0]          mpool.c:38   UCX  WARN  object 0x3836d40 was not returned to mpool ucp_requests
[1717817065.189218] [eu-a2p-412:99587:0]          mpool.c:38   UCX  WARN  object 0x2e53a40 was not returned to mpool ucp_requests
[1717817065.189244] [eu-a2p-412:99587:0]          mpool.c:38   UCX  WARN  object 0x2e53c00 was not returned to mpool ucp_requests
[1717817065.189249] [eu-a2p-412:99587:0]          mpool.c:38   UCX  WARN  object 0x2e53dc0 was not returned to mpool ucp_requests
[1717817065.189252] [eu-a2p-412:99587:0]          mpool.c:38   UCX  WARN  object 0x2e53f80 was not returned to mpool ucp_requests
[1717817065.189255] [eu-a2p-412:99587:0]          mpool.c:38   UCX  WARN  object 0x2e54140 was not returned to mpool ucp_requests
[1717817065.189257] [eu-a2p-412:99587:0]          mpool.c:38   UCX  WARN  object 0x2e54300 was not returned to mpool ucp_requests
[1717817065.189260] [eu-a2p-412:99587:0]          mpool.c:38   UCX  WARN  object 0x2e544c0 was not returned to mpool ucp_requests
[1717817065.189263] [eu-a2p-412:99587:0]          mpool.c:38   UCX  WARN  object 0x2e54680 was not returned to mpool ucp_requests
[1717817065.189266] [eu-a2p-412:99587:0]          mpool.c:38   UCX  WARN  object 0x2e54840 was not returned to mpool ucp_requests
[1717817065.189269] [eu-a2p-412:99587:0]          mpool.c:38   UCX  WARN  object 0x2e54a00 was not returned to mpool ucp_requests
[1717817065.189272] [eu-a2p-412:99587:0]          mpool.c:38   UCX  WARN  object 0x2e54bc0 was not returned to mpool ucp_requests
[1717817065.189275] [eu-a2p-412:99587:0]          mpool.c:38   UCX  WARN  object 0x2e54d80 was not returned to mpool ucp_requests
[1717817065.189278] [eu-a2p-412:99587:0]          mpool.c:38   UCX  WARN  object 0x2e54f40 was not returned to mpool ucp_requests
[1717817065.189281] [eu-a2p-412:99587:0]          mpool.c:38   UCX  WARN  object 0x2e55100 was not returned to mpool ucp_requests
[1717817065.189284] [eu-a2p-412:99587:0]          mpool.c:38   UCX  WARN  object 0x2e552c0 was not returned to mpool ucp_requests
[1717817065.189287] [eu-a2p-412:99587:0]          mpool.c:38   UCX  WARN  object 0x2e55480 was not returned to mpool ucp_requests
[1717817065.189290] [eu-a2p-412:99587:0]          mpool.c:38   UCX  WARN  object 0x2e55640 was not returned to mpool ucp_requests
[1717817065.189293] [eu-a2p-412:99587:0]          mpool.c:38   UCX  WARN  object 0x2e55800 was not returned to mpool ucp_requests
[1717817065.189296] [eu-a2p-412:99587:0]          mpool.c:38   UCX  WARN  object 0x2e559c0 was not returned to mpool ucp_requests
[1717817065.189299] [eu-a2p-412:99587:0]          mpool.c:38   UCX  WARN  object 0x2e55b80 was not returned to mpool ucp_requests
[1717817065.189301] [eu-a2p-412:99587:0]          mpool.c:38   UCX  WARN  object 0x2e55d40 was not returned to mpool ucp_requests
[1717817065.189372] [eu-a2p-412:99588:0]          mpool.c:38   UCX  WARN  object 0x2ee0a40 was not returned to mpool ucp_requests
[1717817065.189394] [eu-a2p-412:99588:0]          mpool.c:38   UCX  WARN  object 0x2ee0c00 was not returned to mpool ucp_requests
[1717817065.189398] [eu-a2p-412:99588:0]          mpool.c:38   UCX  WARN  object 0x2ee0dc0 was not returned to mpool ucp_requests
[1717817065.189401] [eu-a2p-412:99588:0]          mpool.c:38   UCX  WARN  object 0x2ee0f80 was not returned to mpool ucp_requests
[1717817065.189404] [eu-a2p-412:99588:0]          mpool.c:38   UCX  WARN  object 0x2ee1140 was not returned to mpool ucp_requests
[1717817065.189407] [eu-a2p-412:99588:0]          mpool.c:38   UCX  WARN  object 0x2ee1300 was not returned to mpool ucp_requests
[1717817065.189410] [eu-a2p-412:99588:0]          mpool.c:38   UCX  WARN  object 0x2ee14c0 was not returned to mpool ucp_requests
[1717817065.189413] [eu-a2p-412:99588:0]          mpool.c:38   UCX  WARN  object 0x2ee1680 was not returned to mpool ucp_requests
[1717817065.189415] [eu-a2p-412:99588:0]          mpool.c:38   UCX  WARN  object 0x2ee1840 was not returned to mpool ucp_requests
[1717817065.189418] [eu-a2p-412:99588:0]          mpool.c:38   UCX  WARN  object 0x2ee1a00 was not returned to mpool ucp_requests
[1717817065.189421] [eu-a2p-412:99588:0]          mpool.c:38   UCX  WARN  object 0x2ee1bc0 was not returned to mpool ucp_requests
[1717817065.189424] [eu-a2p-412:99588:0]          mpool.c:38   UCX  WARN  object 0x2ee1d80 was not returned to mpool ucp_requests
[1717817065.189427] [eu-a2p-412:99588:0]          mpool.c:38   UCX  WARN  object 0x2ee1f40 was not returned to mpool ucp_requests
[1717817065.189430] [eu-a2p-412:99588:0]          mpool.c:38   UCX  WARN  object 0x2ee2100 was not returned to mpool ucp_requests
[1717817065.189432] [eu-a2p-412:99588:0]          mpool.c:38   UCX  WARN  object 0x2ee22c0 was not returned to mpool ucp_requests
[1717817065.189435] [eu-a2p-412:99588:0]          mpool.c:38   UCX  WARN  object 0x2ee2480 was not returned to mpool ucp_requests
[1717817065.189438] [eu-a2p-412:99588:0]          mpool.c:38   UCX  WARN  object 0x2ee2640 was not returned to mpool ucp_requests
[1717817065.189442] [eu-a2p-412:99588:0]          mpool.c:38   UCX  WARN  object 0x2ee2800 was not returned to mpool ucp_requests
[1717817065.189445] [eu-a2p-412:99588:0]          mpool.c:38   UCX  WARN  object 0x2ee29c0 was not returned to mpool ucp_requests
[1717817065.189447] [eu-a2p-412:99588:0]          mpool.c:38   UCX  WARN  object 0x2ee2b80 was not returned to mpool ucp_requests
[1717817065.189450] [eu-a2p-412:99588:0]          mpool.c:38   UCX  WARN  object 0x2ee2d40 was not returned to mpool ucp_requests


           ************************************************************
           *        Program running with 4 parallel MPI-processes     *
           *              working on a common directory               *
           ************************************************************

Diagonalization of the overlap matrix:
Smallest eigenvalue                        ... 4.169e-04
Time for diagonalization                   ...    0.015 sec
Threshold for overlap eigenvalues          ... 1.000e-08
Number of eigenvalues below threshold      ... 0
Time for construction of square roots      ...    0.008 sec
Total time needed                          ...    0.024 sec

-------------------
DFT GRID GENERATION
-------------------

General Integration Accuracy     IntAcc      ... 4.959
Radial Grid Type                 RadialGrid  ... OptM3 with GC (2021)
Angular Grid (max. ang.)         AngularGrid ... 6 (Lebedev-590)
Angular grid pruning method      GridPruning ... 4 (adaptive)
Weight generation scheme         WeightScheme... Becke
Basis function cutoff            BFCut       ... 1.0000e-11
Integration weight cutoff        WCut        ... 1.0000e-14
Angular grids for H and He will be reduced by one unit
Partially contracted basis set               ... off
Rotationally invariant grid construction     ... off

Total number of grid points                  ...   497243
Total number of batches                      ...     7792
Average number of points per batch           ...       63
Average number of grid points per atom       ...    11050
Time for grid setup =    6.408 sec

--------------------
COSX GRID GENERATION
--------------------

GRIDX 1
-------
General Integration Accuracy     IntAcc      ... 4.020
Radial Grid Type                 RadialGrid  ... OptM3 with GC (2021)
Angular Grid (max. ang.)         AngularGrid ... 2 (Lebedev-110)
Angular grid pruning method      GridPruning ... 4 (adaptive)
Weight generation scheme         WeightScheme... Becke
Basis function cutoff            BFCut       ... 1.0000e-11
Integration weight cutoff        WCut        ... 1.0000e-14
Angular grids for H and He will be reduced by one unit
Partially contracted basis set               ... on
Rotationally invariant grid construction     ... off

Total number of grid points                  ...    53601
Total number of batches                      ...      862
Average number of points per batch           ...       62
Average number of grid points per atom       ...     1191
UseSFitting                                  ... on

GRIDX 2
-------
General Integration Accuracy     IntAcc      ... 4.338
Radial Grid Type                 RadialGrid  ... OptM3 with GC (2021)
Angular Grid (max. ang.)         AngularGrid ... 3 (Lebedev-194)
Angular grid pruning method      GridPruning ... 4 (adaptive)
Weight generation scheme         WeightScheme... Becke
Basis function cutoff            BFCut       ... 1.0000e-11
Integration weight cutoff        WCut        ... 1.0000e-14
Angular grids for H and He will be reduced by one unit
Partially contracted basis set               ... on
Rotationally invariant grid construction     ... off

Total number of grid points                  ...   116583
Total number of batches                      ...     1847
Average number of points per batch           ...       63
Average number of grid points per atom       ...     2591
UseSFitting                                  ... on

GRIDX 3
-------
General Integration Accuracy     IntAcc      ... 4.871
Radial Grid Type                 RadialGrid  ... OptM3 with GC (2021)
Angular Grid (max. ang.)         AngularGrid ... 4 (Lebedev-302)
Angular grid pruning method      GridPruning ... 4 (adaptive)
Weight generation scheme         WeightScheme... Becke
Basis function cutoff            BFCut       ... 1.0000e-11
Integration weight cutoff        WCut        ... 1.0000e-14
Angular grids for H and He will be reduced by one unit
Partially contracted basis set               ... on
Rotationally invariant grid construction     ... off

Total number of grid points                  ...   224012
Total number of batches                      ...     3524
Average number of points per batch           ...       63
Average number of grid points per atom       ...     4978
UseSFitting                                  ... on

Time for X-Grid setup             =    3.991 sec


--------------------
CPCM SOLVATION MODEL
--------------------
CPCM parameters:
  Epsilon                                         ...      80.4000
  Refrac                                          ...       1.3300
  Rsolv                                           ...       1.3000
  Surface type                                    ... GAUSSIAN VDW
  Epsilon function type                           ...         CPCM
Radii:
 Radius for C  used is    3.8550 Bohr (=   2.0400 Ang.)
 Radius for O  used is    3.4469 Bohr (=   1.8240 Ang.)
 Radius for H  used is    2.4944 Bohr (=   1.3200 Ang.)
Calculating surface                               ...        done! (  0.0s)
GEPOL surface points                              ...         2413
GEPOL Volume                                      ...    2474.6354
GEPOL Surface-area                                ...    1293.5651
Calculating surface distance matrix               ...        done! (  0.0s)
Performing Cholesky decomposition & store         ...        done! (  0.4s)
Overall time for CPCM initialization              ...                 0.4s
--------------
SCF ITERATIONS
--------------
ITER       Energy         Delta-E        Max-DP      RMS-DP      [F,P]     Damp
               ***  Starting incremental Fock matrix formation  ***
  0   -850.8149346791   0.000000000000 0.00282672  0.00003008  0.0308610 0.7000
  1   -850.8158793693  -0.000944690115 0.00259976  0.00002911  0.0244074 0.7000
                               ***Turning on DIIS***
  2   -850.8166285285  -0.000749159245 0.00669342  0.00007915  0.0183357 0.0000
  3   -850.8185484823  -0.001919953815 0.00114001  0.00001325  0.0024695 0.0000
  4   -850.8185756387  -0.000027156377 0.00066373  0.00000894  0.0006747 0.0000
               *** Restarting incremental Fock matrix formation ***
                                   *** Resetting DIIS ***
  5   -850.8185790529  -0.000003414230 0.00029779  0.00000443  0.0003070 0.0000
  6   -850.8185781248   0.000000928136 0.00022443  0.00000285  0.0006070 0.0000
  7   -850.8185795299  -0.000001405106 0.00003391  0.00000047  0.0000386 0.0000
  8   -850.8185795356  -0.000000005669 0.00002580  0.00000026  0.0000397 0.0000
  9   -850.8185795463  -0.000000010769 0.00000873  0.00000010  0.0000162 0.0000
                 **** Energy Check signals convergence ****

               *****************************************************
               *                     SUCCESS                       *
               *           SCF CONVERGED AFTER  10 CYCLES          *
               *****************************************************

Old exchange energy                            =    -23.746933541 Eh
New exchange energy                            =    -23.746938896 Eh
Exchange energy change after final integration =     -0.000005355 Eh
Total energy after final integration           =   -850.818584908 Eh
Final COS-X integration done in                =    26.216 sec
Total Energy       :         -850.81858491 Eh          -23151.95072 eV
  Last Energy change         ...   -6.4168e-09  Tolerance :   1.0000e-08
  Last MAX-Density change    ...    0.0000e+00  Tolerance :   1.0000e-07
             **** THE GBW FILE WAS UPDATED (PQ2_1e_1H_B3LYP_631Gd_opt.gbw) ****
             **** DENSITY PQ2_1e_1H_B3LYP_631Gd_opt.scfp WAS UPDATED ****
             **** ENERGY FILE WAS UPDATED (PQ2_1e_1H_B3LYP_631Gd_opt.en.tmp) ****
----------------------
UHF SPIN CONTAMINATION
----------------------

Warning: in a DFT calculation there is little theoretical justification to 
         calculate <S**2> as in Hartree-Fock theory. We will do it anyways
         but you should keep in mind that the values have only limited relevance

Expectation value of <S**2>     :     0.770137
Ideal value S*(S+1) for S=0.5   :     0.750000
Deviation                       :     0.020137

             **** THE GBW FILE WAS UPDATED (PQ2_1e_1H_B3LYP_631Gd_opt.gbw) ****
             **** DENSITY PQ2_1e_1H_B3LYP_631Gd_opt.scfp WAS UPDATED ****
Total SCF time: 0 days 0 hours 2 min 51 sec 

Maximum memory used throughout the entire SCF-calculation: 168.6 MB

-------------------------   --------------------
FINAL SINGLE POINT ENERGY      -850.818584908062
-------------------------   --------------------


           ************************************************************
           *        Program running with 4 parallel MPI-processes     *
           *              working on a common directory               *
           ************************************************************
------------------------------------------------------------------------------
                         ORCA SCF GRADIENT CALCULATION
------------------------------------------------------------------------------

 ... reading COSX grid (gridx3)
Gradient of the Kohn-Sham DFT energy:
Kohn-Sham wavefunction type      ... UKS
Hartree-Fock exchange scaling    ...    0.200
Number of operators              ...    2
Number of atoms                  ...   45
Basis set dimensions             ...  330
Integral neglect threshold       ... 2.5e-11
Integral primitive cutoff        ... 2.5e-12
SHARK Integral package           ... ON

Nuc. rep. gradient       (SHARK) ... done (  0.0 sec)
HCore & Overlap gradient (SHARK) ... done (  0.4 sec)
RI-J gradient            (SHARK) ... done (  2.1 sec)
COSX-gradient                    ... done ( 37.0 sec)
Exchange-correlation gradient    ... done

------------------
CARTESIAN GRADIENT
------------------

   1   C   :    0.000107050   -0.000367505   -0.000665262
   2   C   :   -0.000619417    0.001126141   -0.000641771
   3   C   :    0.001069524   -0.000341208    0.000248654
   4   C   :   -0.000085088   -0.000162333   -0.000042383
   5   C   :   -0.000764276    0.001204843    0.000012022
   6   C   :    0.000434726   -0.001357431    0.000273506
   7   C   :   -0.000214855   -0.000489946   -0.000946541
   8   C   :   -0.000123855    0.000122550    0.000462559
   9   C   :    0.000110498    0.000092757    0.000525149
  10   C   :   -0.000083208   -0.000376736   -0.000022461
  11   C   :   -0.000031023    0.000005353   -0.000290925
  12   C   :    0.000289292    0.001308057    0.000089527
  13   C   :   -0.000416628   -0.001049239    0.000964479
  14   O   :   -0.000088181    0.000256135   -0.000713416
  15   O   :    0.000473965   -0.000861244    0.000118892
  16   H   :   -0.000272658    0.000174028    0.000474148
  17   H   :   -0.000381601   -0.000463298    0.000107978
  18   H   :    0.000145964    0.000253155    0.000014164
  19   H   :    0.000155394   -0.000057068    0.000040325
  20   H   :   -0.000028547    0.000002173   -0.000017359
  21   H   :   -0.000093078    0.000023656    0.000020760
  22   H   :    0.000193685    0.000143088   -0.000155113
  23   H   :   -0.000110028    0.000269110    0.000262027
  24   H   :    0.000120278    0.000034392   -0.000019527
  25   H   :    0.000058256    0.000066785    0.000058033
  26   H   :   -0.000003682    0.000046801    0.000135042
  27   H   :    0.000182170   -0.000016862   -0.000142927
  28   H   :    0.000063452   -0.000005259   -0.000107310
  29   H   :   -0.000188485   -0.000020639   -0.000068487
  30   H   :    0.000041427    0.000049428    0.000026709
  31   C   :    0.000805880    0.000169130   -0.000660547
  32   H   :    0.000038751    0.000210069    0.000194259
  33   H   :   -0.000107154    0.000098311   -0.000095444
  34   C   :   -0.000121402   -0.000926122    0.001642928
  35   H   :   -0.000178748    0.000437441   -0.000454268
  36   C   :   -0.000945329    0.000410803   -0.000202576
  37   C   :    0.000320207    0.000165962   -0.000105800
  38   H   :   -0.000063719   -0.000100444   -0.000221078
  39   H   :   -0.000266784   -0.000213569    0.000191005
  40   H   :    0.000013848    0.000084687    0.000168152
  41   C   :   -0.000213088   -0.000999413   -0.000539330
  42   H   :    0.000332140    0.000098941   -0.000150543
  43   H   :    0.000198697    0.000018315    0.000261533
  44   H   :    0.000253754    0.000705856   -0.000164096
  45   H   :   -0.000010900    0.000266189    0.000197445

Difference to translation invariance:
           :   -0.0000027769    0.0000358403    0.0000621318

Difference to rotation invariance:
           :   -0.0003009017   -0.0001507751   -0.0002667620

Norm of the cartesian gradient     ...    0.0050908981
RMS gradient                       ...    0.0004381547
MAX gradient                       ...    0.0016429277

-------
TIMINGS
-------

Total SCF gradient time            ...       58.575 sec

One electron gradient       ....       0.400 sec  (  0.7%)
RI-J Coulomb gradient       ....       2.130 sec  (  3.6%)
COSX gradient               ....      36.996 sec  ( 63.2%)
XC gradient                 ....      14.875 sec  ( 25.4%)
CPCM gradient               ....       1.320 sec  (  2.3%)
   A-Matrix (El+Nuc)        ....       0.231 sec  (  0.4%)
   Potential                ....       1.089 sec  (  1.9%)

Maximum memory used throughout the entire SCFGRAD-calculation: 111.0 MB
------------------------------------------------------------------------------
                         ORCA GEOMETRY RELAXATION STEP
------------------------------------------------------------------------------

Reading the OPT-File                    .... done
Getting information on internals        .... done
Copying old internal coords+grads       .... done
Making the new internal coordinates     .... (new redundants).... done
Validating the new internal coordinates .... (new redundants).... done
Calculating the B-matrix                .... done
Calculating the G,G- and P matrices     .... done
Transforming gradient to internals      .... done
Projecting the internal gradient        .... done
Number of atoms                         ....  45
Number of internal coordinates          .... 221
Current Energy                          ....  -850.818584908 Eh
Current gradient norm                   ....     0.005090898 Eh/bohr
Maximum allowed component of the step   ....  0.300
Current trust radius                    ....  0.300
Updating the Hessian (BFGS)             .... done
Forming the augmented Hessian           .... done
Diagonalizing the augmented Hessian     .... done
Last element of RFO vector              ....  0.880122732
Lowest eigenvalues of augmented Hessian:
 -0.000515753  0.001079821  0.007515618  0.009774598  0.009833254
Length of the computed step             ....  0.539409114
Warning: the length of the step is outside the trust region - taking restricted step instead
The input lambda is                     ....    -0.000516
   iter:   1  x=   -0.000964  g=  448.633959 f(x)=     0.200962
   iter:   2  x=   -0.001363  g=  180.417177 f(x)=     0.072124
   iter:   3  x=   -0.001561  g=   96.533794 f(x)=     0.019104
   iter:   4  x=   -0.001593  g=   74.030332 f(x)=     0.002360
   iter:   5  x=   -0.001594  g=   71.090596 f(x)=     0.000047
   iter:   6  x=   -0.001594  g=   71.030954 f(x)=     0.000000
   iter:   7  x=   -0.001594  g=   71.030929 f(x)=     0.000000
The output lambda is                    ....    -0.001594 (7 iterations)
The final length of the internal step   ....  0.300000000
Converting the step to cartesian space:
 Initial RMS(Int)=    0.0201801838
Transforming coordinates:
 Iter   0:  RMS(Cart)=    0.0620841992 RMS(Int)=    0.8411500794
 Iter   1:  RMS(Cart)=    0.0030431881 RMS(Int)=    0.0021077939
 Iter   2:  RMS(Cart)=    0.0003850087 RMS(Int)=    0.0002200192
 Iter   3:  RMS(Cart)=    0.0000530559 RMS(Int)=    0.0000385195
 Iter   4:  RMS(Cart)=    0.0000073135 RMS(Int)=    0.0000044274
 Iter   5:  RMS(Cart)=    0.0000010078 RMS(Int)=    0.0000007154
 Iter   6:  RMS(Cart)=    0.0000001390 RMS(Int)=    0.0000000872
 Iter   7:  RMS(Cart)=    0.0000000192 RMS(Int)=    0.0000000132
done
Storing new coordinates                 .... done

                                .--------------------.
          ----------------------|Geometry convergence|-------------------------
          Item                value                   Tolerance       Converged
          ---------------------------------------------------------------------
          Energy change      -0.0005156545            0.0000002000      NO
          RMS gradient        0.0002938172            0.0000080000      NO
          MAX gradient        0.0011653044            0.0000300000      NO
          RMS step            0.0201801838            0.0001000000      NO
          MAX step            0.1134250594            0.0002000000      NO
          ........................................................
          Max(Bonds)      0.0024      Max(Angles)    0.44
          Max(Dihed)        6.50      Max(Improp)    0.00
          ---------------------------------------------------------------------

The optimization has not yet converged - more geometry cycles are needed


    ---------------------------------------------------------------------------
                         Redundant Internal Coordinates
                            (Angstroem and degrees)

        Definition                    Value    dE/dq     Step     New-Value
    ----------------------------------------------------------------------------
     1. B(C   1,C   0)                1.5133 -0.000468  0.0008    1.5141   
     2. B(C   2,C   1)                1.3858 -0.001032  0.0021    1.3879   
     3. B(C   3,C   2)                1.5062 -0.000201  0.0007    1.5068   
     4. B(C   4,C   2)                1.4699  0.000158 -0.0009    1.4690   
     5. B(C   5,C   4)                1.4618  0.000354 -0.0016    1.4603   
     6. B(C   6,C   5)                1.5139 -0.000133  0.0005    1.5143   
     7. B(C   7,C   6)                1.5176  0.000079 -0.0001    1.5175   
     8. B(C   8,C   7)                1.3450 -0.000343  0.0002    1.3453   
     9. B(C   9,C   8)                1.5141 -0.000034  0.0001    1.5142   
    10. B(C  10,C   8)                1.5183  0.000417 -0.0008    1.5175   
    11. B(C  11,C   5)                1.3738 -0.000999  0.0018    1.3755   
    12. B(C  12,C  11)                1.4099 -0.000725  0.0024    1.4123   
    13. B(C  12,C   1)                1.4298  0.000049 -0.0007    1.4291   
    14. B(O  13,C  12)                1.3511 -0.000598  0.0012    1.3522   
    15. B(O  14,C   4)                1.2606 -0.000944  0.0018    1.2624   
    16. B(H  15,C   0)                1.0896  0.000135 -0.0004    1.0892   
    17. B(H  16,C   0)                1.0988 -0.000132  0.0001    1.0989   
    18. B(H  17,C   0)                1.0992 -0.000067  0.0000    1.0993   
    19. B(H  18,C   3)                1.0904  0.000140 -0.0005    1.0900   
    20. B(H  19,C   3)                1.0966  0.000012 -0.0001    1.0966   
    21. B(H  20,C   3)                1.0971 -0.000007 -0.0000    1.0971   
    22. B(H  21,C   6)                1.0989 -0.000049 -0.0001    1.0989   
    23. B(H  22,C   6)                1.0918  0.000022 -0.0000    1.0917   
    24. B(H  23,C   7)                1.0917 -0.000008  0.0000    1.0917   
    25. B(H  24,C   9)                1.0953  0.000007  0.0000    1.0953   
    26. B(H  25,C   9)                1.0988 -0.000040 -0.0000    1.0988   
    27. B(H  26,C   9)                1.0982 -0.000105  0.0001    1.0984   
    28. B(H  27,C  10)                1.0936  0.000126 -0.0000    1.0936   
    29. B(H  28,C  11)                1.0874  0.000062 -0.0003    1.0871   
    30. B(H  29,C  10)                1.0999 -0.000056  0.0002    1.1001   
    31. B(C  30,C  10)                1.5600  0.000110 -0.0013    1.5587   
    32. B(H  31,C  30)                1.0961 -0.000041  0.0004    1.0965   
    33. B(H  32,C  30)                1.1004 -0.000128  0.0002    1.1006   
    34. B(C  33,C  30)                1.5107  0.000644 -0.0023    1.5083   
    35. B(H  34,C  33)                1.0893 -0.000506  0.0009    1.0903   
    36. B(C  35,C  33)                1.3441  0.000407 -0.0007    1.3433   
    37. B(C  36,C  35)                1.5199 -0.000069 -0.0005    1.5195   
    38. B(H  37,C  36)                1.0976 -0.000142  0.0003    1.0979   
    39. B(H  38,C  36)                1.0975 -0.000110  0.0002    1.0977   
    40. B(H  39,C  36)                1.0953  0.000053 -0.0002    1.0951   
    41. B(C  40,C  35)                1.5098 -0.000822  0.0002    1.5100   
    42. B(H  41,C  40)                1.0950 -0.000267  0.0004    1.0955   
    43. B(H  42,C  40)                1.1008  0.000208 -0.0004    1.1004   
    44. B(H  43,C  40)                1.0995  0.000107  0.0002    1.0996   
    45. B(H  44,O  13)                0.9734  0.000157 -0.0003    0.9731   
    46. A(C   1,C   0,H  17)          111.28  0.000278   -0.02    111.26   
    47. A(H  15,C   0,H  16)          107.38  0.000580   -0.29    107.09   
    48. A(H  15,C   0,H  17)          106.82 -0.000311    0.07    106.88   
    49. A(H  16,C   0,H  17)          107.44 -0.000028    0.09    107.53   
    50. A(C   1,C   0,H  16)          111.12 -0.000459    0.13    111.25   
    51. A(C   1,C   0,H  15)          112.54 -0.000044    0.01    112.55   
    52. A(C   2,C   1,C  12)          118.05  0.000415   -0.13    117.92   
    53. A(C   0,C   1,C  12)          117.08 -0.000756    0.24    117.33   
    54. A(C   0,C   1,C   2)          124.86  0.000341   -0.12    124.75   
    55. A(C   1,C   2,C   4)          120.65 -0.000334    0.08    120.73   
    56. A(C   3,C   2,C   4)          114.78  0.000203   -0.03    114.75   
    57. A(C   1,C   2,C   3)          124.58  0.000131   -0.05    124.52   
    58. A(H  18,C   3,H  19)          108.38  0.000072   -0.04    108.34   
    59. A(C   2,C   3,H  18)          113.28 -0.000116    0.10    113.38   
    60. A(H  19,C   3,H  20)          106.09 -0.000046    0.00    106.09   
    61. A(C   2,C   3,H  19)          110.21 -0.000001   -0.02    110.20   
    62. A(C   2,C   3,H  20)          110.33  0.000035   -0.01    110.32   
    63. A(H  18,C   3,H  20)          108.27  0.000061   -0.05    108.22   
    64. A(C   2,C   4,C   5)          118.92 -0.000134    0.06    118.98   
    65. A(C   2,C   4,O  14)          120.09  0.000382   -0.12    119.98   
    66. A(C   5,C   4,O  14)          120.98 -0.000251    0.08    121.06   
    67. A(C   4,C   5,C  11)          118.95  0.000069   -0.01    118.94   
    68. A(C   4,C   5,C   6)          119.15 -0.000465    0.15    119.30   
    69. A(C   6,C   5,C  11)          121.87  0.000394   -0.14    121.73   
    70. A(C   5,C   6,C   7)          110.88 -0.001165    0.14    111.01   
    71. A(C   7,C   6,H  21)          109.24  0.000575   -0.16    109.08   
    72. A(H  21,C   6,H  22)          108.01 -0.000047   -0.06    107.95   
    73. A(C   5,C   6,H  22)          109.00  0.000259    0.01    109.00   
    74. A(C   5,C   6,H  21)          108.47  0.000291   -0.01    108.46   
    75. A(C   7,C   6,H  22)          111.16  0.000119    0.09    111.25   
    76. A(C   8,C   7,H  23)          117.53  0.000392   -0.08    117.45   
    77. A(C   6,C   7,H  23)          113.55  0.000177   -0.08    113.46   
    78. A(C   6,C   7,C   8)          128.91 -0.000570    0.17    129.08   
    79. A(C   9,C   8,C  10)          116.61  0.000884   -0.10    116.52   
    80. A(C   7,C   8,C  10)          124.01 -0.000883    0.12    124.13   
    81. A(C   7,C   8,C   9)          119.37 -0.000001   -0.03    119.35   
    82. A(H  25,C   9,H  26)          106.50  0.000046   -0.02    106.48   
    83. A(H  24,C   9,H  26)          107.60  0.000036   -0.01    107.59   
    84. A(C   8,C   9,H  26)          111.33 -0.000358    0.09    111.42   
    85. A(H  24,C   9,H  25)          108.37 -0.000014   -0.02    108.35   
    86. A(C   8,C   9,H  25)          111.28  0.000279   -0.03    111.25   
    87. A(C   8,C   9,H  24)          111.54  0.000012   -0.01    111.53   
    88. A(H  29,C  10,C  30)          108.53 -0.000087    0.10    108.63   
    89. A(H  27,C  10,C  30)          107.96  0.000029   -0.02    107.94   
    90. A(C   8,C  10,C  30)          115.26  0.000040    0.12    115.38   
    91. A(H  27,C  10,H  29)          106.14  0.000014   -0.06    106.09   
    92. A(C   8,C  10,H  29)          108.94  0.000120   -0.08    108.86   
    93. A(C   8,C  10,H  27)          109.62 -0.000119   -0.07    109.55   
    94. A(C  12,C  11,H  28)          117.94  0.000138    0.09    118.03   
    95. A(C   5,C  11,H  28)          121.10 -0.000258   -0.02    121.09   
    96. A(C   5,C  11,C  12)          120.96  0.000120   -0.07    120.88   
    97. A(C  11,C  12,O  13)          115.57  0.000438   -0.16    115.41   
    98. A(C   1,C  12,O  13)          121.94 -0.000306    0.10    122.05   
    99. A(C   1,C  12,C  11)          122.48 -0.000136    0.06    122.54   
   100. A(C  12,O  13,H  44)          111.03 -0.000405    0.26    111.30   
   101. A(H  32,C  30,C  33)          110.59  0.000117    0.07    110.66   
   102. A(H  31,C  30,C  33)          109.17 -0.000215    0.13    109.30   
   103. A(C  10,C  30,C  33)          114.86 -0.000134    0.22    115.08   
   104. A(H  31,C  30,H  32)          105.41 -0.000105   -0.11    105.29   
   105. A(C  10,C  30,H  32)          108.15  0.000033   -0.14    108.01   
   106. A(C  10,C  30,H  31)          108.22  0.000312   -0.21    108.02   
   107. A(H  34,C  33,C  35)          117.52  0.000238   -0.16    117.36   
   108. A(C  30,C  33,C  35)          125.86 -0.001156    0.44    126.30   
   109. A(C  30,C  33,H  34)          116.61  0.000917   -0.27    116.34   
   110. A(C  36,C  35,C  40)          115.71 -0.000029   -0.23    115.48   
   111. A(C  33,C  35,C  40)          121.17  0.000310    0.06    121.23   
   112. A(C  33,C  35,C  36)          123.11 -0.000281    0.18    123.29   
   113. A(H  38,C  36,H  39)          107.56  0.000215   -0.12    107.45   
   114. A(H  37,C  36,H  39)          107.40 -0.000017   -0.11    107.29   
   115. A(C  35,C  36,H  39)          111.01 -0.000050    0.05    111.06   
   116. A(H  37,C  36,H  38)          106.89  0.000114   -0.14    106.76   
   117. A(C  35,C  36,H  38)          111.67 -0.000535    0.27    111.94   
   118. A(C  35,C  36,H  37)          112.05  0.000295    0.01    112.06   
   119. A(H  42,C  40,H  43)          106.08 -0.000058   -0.14    105.94   
   120. A(H  41,C  40,H  43)          108.66  0.000491   -0.23    108.43   
   121. A(C  35,C  40,H  43)          111.09 -0.000059    0.04    111.13   
   122. A(H  41,C  40,H  42)          107.96  0.000042    0.03    107.99   
   123. A(C  35,C  40,H  42)          110.88 -0.000196    0.09    110.97   
   124. A(C  35,C  40,H  41)          111.93 -0.000198    0.18    112.12   
   125. D(C  12,C   1,C   0,H  17)    -60.12 -0.000076    0.21    -59.92   
   126. D(C   2,C   1,C   0,H  17)    120.21 -0.000043    0.11    120.32   
   127. D(C   2,C   1,C   0,H  16)   -120.11 -0.000200    0.30   -119.81   
   128. D(C   2,C   1,C   0,H  15)      0.35  0.000191    0.03      0.38   
   129. D(C  12,C   1,C   0,H  15)   -179.98  0.000158    0.13   -179.85   
   130. D(C  12,C   1,C   0,H  16)     59.56 -0.000232    0.39     59.95   
   131. D(C   4,C   2,C   1,C  12)     -0.06 -0.000010   -0.01     -0.06   
   132. D(C   3,C   2,C   1,C  12)   -179.73 -0.000018    0.02   -179.72   
   133. D(C   3,C   2,C   1,C   0)     -0.06 -0.000055    0.12      0.05   
   134. D(C   4,C   2,C   1,C   0)    179.61 -0.000047    0.09    179.70   
   135. D(H  19,C   3,C   2,C   4)     56.47  0.000014   -0.21     56.26   
   136. D(H  20,C   3,C   2,C   1)    119.33  0.000056   -0.22    119.11   
   137. D(H  19,C   3,C   2,C   1)   -123.84  0.000021   -0.23   -124.07   
   138. D(H  18,C   3,C   2,C   1)     -2.23  0.000032   -0.22     -2.45   
   139. D(H  18,C   3,C   2,C   4)    178.08  0.000025   -0.20    177.89   
   140. D(H  20,C   3,C   2,C   4)    -60.36  0.000049   -0.20    -60.56   
   141. D(O  14,C   4,C   2,C   3)      0.70  0.000068   -0.53      0.17   
   142. D(O  14,C   4,C   2,C   1)   -179.00  0.000060   -0.51   -179.51   
   143. D(C   5,C   4,C   2,C   3)    179.86 -0.000116    0.51    180.37   
   144. D(C   5,C   4,C   2,C   1)      0.16 -0.000124    0.53      0.69   
   145. D(C  11,C   5,C   4,C   2)     -0.31  0.000138   -0.55     -0.86   
   146. D(C  11,C   5,C   4,O  14)    178.85 -0.000042    0.47    179.32   
   147. D(C   6,C   5,C   4,O  14)     -3.00 -0.000105    0.53     -2.47   
   148. D(C   6,C   5,C   4,C   2)    177.85  0.000075   -0.50    177.35   
   149. D(H  22,C   6,C   5,C  11)   -147.66 -0.000366   -0.11   -147.77   
   150. D(H  22,C   6,C   5,C   4)     34.24 -0.000294   -0.17     34.07   
   151. D(H  21,C   6,C   5,C  11)    -30.29 -0.000115   -0.18    -30.47   
   152. D(H  21,C   6,C   5,C   4)    151.61 -0.000043   -0.25    151.37   
   153. D(C   7,C   6,C   5,C  11)     89.66  0.000072   -0.31     89.35   
   154. D(C   7,C   6,C   5,C   4)    -88.44  0.000143   -0.37    -88.81   
   155. D(C   8,C   7,C   6,C   5)    121.67 -0.000240   -0.05    121.62   
   156. D(H  23,C   7,C   6,H  22)   -178.92  0.000257   -0.26   -179.18   
   157. D(H  23,C   7,C   6,H  21)     61.99 -0.000125   -0.14     61.85   
   158. D(H  23,C   7,C   6,C   5)    -57.50 -0.000132   -0.11    -57.61   
   159. D(C   8,C   7,C   6,H  22)      0.26  0.000149   -0.21      0.05   
   160. D(C   8,C   7,C   6,H  21)   -118.84 -0.000233   -0.08   -118.92   
   161. D(C  10,C   8,C   7,H  23)   -179.48 -0.000090    0.26   -179.23   
   162. D(C  10,C   8,C   7,C   6)      1.37  0.000023    0.20      1.57   
   163. D(C   9,C   8,C   7,H  23)      0.16 -0.000045    0.16      0.32   
   164. D(C   9,C   8,C   7,C   6)   -178.98  0.000068    0.10   -178.88   
   165. D(H  26,C   9,C   8,C  10)    -65.72 -0.000055   -0.77    -66.50   
   166. D(H  26,C   9,C   8,C   7)    114.60 -0.000090   -0.68    113.93   
   167. D(H  25,C   9,C   8,C  10)     52.92 -0.000049   -0.76     52.16   
   168. D(H  25,C   9,C   8,C   7)   -126.76 -0.000084   -0.66   -127.42   
   169. D(H  24,C   9,C   8,C  10)    174.07  0.000136   -0.81    173.26   
   170. D(H  24,C   9,C   8,C   7)     -5.60  0.000101   -0.72     -6.32   
   171. D(C  30,C  10,C   8,C   9)     71.93 -0.000060    1.12     73.05   
   172. D(C  30,C  10,C   8,C   7)   -108.41 -0.000020    1.02   -107.39   
   173. D(H  29,C  10,C   8,C   9)    -50.30 -0.000067    0.97    -49.33   
   174. D(H  29,C  10,C   8,C   7)    129.36 -0.000027    0.88    130.23   
   175. D(H  27,C  10,C   8,C   9)   -166.05 -0.000085    1.12   -164.93   
   176. D(H  27,C  10,C   8,C   7)     13.61 -0.000045    1.02     14.63   
   177. D(H  28,C  11,C   5,C   6)      2.36  0.000061    0.00      2.36   
   178. D(H  28,C  11,C   5,C   4)   -179.54 -0.000020    0.07   -179.47   
   179. D(C  12,C  11,C   5,C   6)   -177.74  0.000062   -0.01   -177.76   
   180. D(C  12,C  11,C   5,C   4)      0.36 -0.000020    0.06      0.41   
   181. D(C   1,C  12,C  11,H  28)    179.64 -0.000120    0.43    180.07   
   182. D(C   1,C  12,C  11,C   5)     -0.26 -0.000120    0.45      0.19   
   183. D(O  13,C  12,C   1,C   2)    179.26 -0.000176    0.37    179.62   
   184. D(O  13,C  12,C   1,C   0)     -0.44 -0.000145    0.28     -0.16   
   185. D(C  11,C  12,C   1,C   2)      0.10  0.000134   -0.47     -0.37   
   186. D(O  13,C  12,C  11,C   5)   -179.46  0.000176   -0.43   -179.89   
   187. D(C  11,C  12,C   1,C   0)   -179.59  0.000164   -0.55   -180.15   
   188. D(O  13,C  12,C  11,H  28)      0.44  0.000177   -0.45     -0.01   
   189. D(H  44,O  13,C  12,C  11)   -179.20  0.000013    0.38   -178.82   
   190. D(H  44,O  13,C  12,C   1)      1.59  0.000306   -0.50      1.09   
   191. D(C  33,C  30,C  10,H  27)    148.24 -0.000135    1.74    149.98   
   192. D(C  33,C  30,C  10,C   8)    -88.85 -0.000239    1.72    -87.13   
   193. D(H  32,C  30,C  10,H  29)    157.64 -0.000038    1.90    159.54   
   194. D(H  32,C  30,C  10,H  27)    -87.72 -0.000051    1.88    -85.85   
   195. D(H  32,C  30,C  10,C   8)     35.18 -0.000155    1.86     37.04   
   196. D(H  31,C  30,C  10,H  29)    -88.64  0.000013    1.60    -87.05   
   197. D(H  31,C  30,C  10,H  27)     25.99  0.000000    1.57     27.57   
   198. D(C  33,C  30,C  10,H  29)     33.60 -0.000122    1.77     35.37   
   199. D(H  31,C  30,C  10,C   8)    148.90 -0.000104    1.55    150.45   
   200. D(C  35,C  33,C  30,H  32)     98.35 -0.000099    0.43     98.78   
   201. D(C  35,C  33,C  30,H  31)    -17.18  0.000087    0.45    -16.73   
   202. D(C  35,C  33,C  30,C  10)   -138.91 -0.000062    0.46   -138.45   
   203. D(H  34,C  33,C  30,H  32)    -81.78 -0.000153    0.60    -81.18   
   204. D(H  34,C  33,C  30,H  31)    162.69  0.000033    0.62    163.30   
   205. D(H  34,C  33,C  30,C  10)     40.95 -0.000116    0.63     41.58   
   206. D(C  40,C  35,C  33,H  34)      0.96  0.000140   -0.45      0.51   
   207. D(C  40,C  35,C  33,C  30)   -179.17  0.000087   -0.29   -179.46   
   208. D(C  36,C  35,C  33,H  34)    179.80  0.000084   -0.17    179.63   
   209. D(C  36,C  35,C  33,C  30)     -0.34  0.000031   -0.00     -0.34   
   210. D(H  39,C  36,C  35,C  40)     -5.14  0.000045   -1.37     -6.50   
   211. D(H  39,C  36,C  35,C  33)    175.97  0.000094   -1.64    174.33   
   212. D(H  38,C  36,C  35,C  40)   -125.17  0.000167   -1.44   -126.61   
   213. D(H  38,C  36,C  35,C  33)     55.94  0.000216   -1.71     54.23   
   214. D(H  37,C  36,C  35,C  40)    114.94  0.000189   -1.46    113.48   
   215. D(H  37,C  36,C  35,C  33)    -63.95  0.000238   -1.73    -65.68   
   216. D(H  43,C  40,C  35,C  36)     54.20 -0.000480    6.13     60.33   
   217. D(H  43,C  40,C  35,C  33)   -126.88 -0.000535    6.40   -120.48   
   218. D(H  42,C  40,C  35,C  36)    -63.51 -0.000246    6.23    -57.28   
   219. D(H  42,C  40,C  35,C  33)    115.41 -0.000301    6.50    121.91   
   220. D(H  41,C  40,C  35,C  36)    175.87 -0.000029    6.01    181.88   
   221. D(H  41,C  40,C  35,C  33)     -5.21 -0.000084    6.28      1.07   
    ----------------------------------------------------------------------------

         *************************************************************
         *                GEOMETRY OPTIMIZATION CYCLE  13            *
         *************************************************************
---------------------------------
CARTESIAN COORDINATES (ANGSTROEM)
---------------------------------
  C      3.853665    0.492269    0.984072
  C      2.492348    0.205554    0.386509
  C      1.605355    1.174229   -0.062000
  C      1.868216    2.657406   -0.020984
  C      0.306299    0.795537   -0.633976
  C     -0.047334   -0.619174   -0.711160
  C     -1.408638   -1.014804   -1.243655
  C     -2.435251   -1.067510   -0.127409
  C     -3.588664   -0.386388   -0.003125
  C     -4.443747   -0.593438    1.229259
  C     -4.115414    0.592009   -1.036629
  C      0.854165   -1.556116   -0.262217
  C      2.100167   -1.164135    0.274746
  O      2.901621   -2.175337    0.679365
  O     -0.485539    1.688103   -1.046131
  H      4.071538    1.558286    1.034781
  H      4.654328    0.026748    0.392547
  H      3.929373    0.101821    2.008865
  H      2.821491    2.915152    0.440444
  H      1.069108    3.168430    0.529241
  H      1.854083    3.075020   -1.035353
  H     -1.326758   -2.009439   -1.703585
  H     -1.705387   -0.308073   -2.021059
  H     -2.166980   -1.754136    0.677858
  H     -4.050897   -1.397594    1.860634
  H     -5.479446   -0.841036    0.958389
  H     -4.491027    0.316833    1.842156
  H     -3.571453    0.460161   -1.976120
  H      0.630646   -2.618809   -0.311476
  H     -5.165346    0.347176   -1.255325
  C     -4.027629    2.096362   -0.638137
  H     -3.913340    2.684402   -1.556552
  H     -3.091459    2.246191   -0.079119
  C     -5.205145    2.619818    0.145784
  H     -5.599665    1.963772    0.922122
  C     -5.806924    3.809040   -0.022147
  C     -5.363448    4.829342   -1.057120
  H     -4.362554    5.226178   -0.842456
  H     -5.323631    4.399234   -2.066241
  H     -6.051102    5.680999   -1.090095
  C     -6.975844    4.223477    0.839231
  H     -7.227973    3.462858    1.586161
  H     -6.760173    5.162823    1.370246
  H     -7.868627    4.420143    0.228149
  H      3.733805   -1.838247    1.054588

----------------------------
CARTESIAN COORDINATES (A.U.)
----------------------------
  NO LB      ZA    FRAG     MASS         X           Y           Z
   0 C     6.0000    0    12.011    7.282371    0.930254    1.859626
   1 C     6.0000    0    12.011    4.709855    0.388440    0.730397
   2 C     6.0000    0    12.011    3.033681    2.218971   -0.117163
   3 C     6.0000    0    12.011    3.530417    5.021769   -0.039654
   4 C     6.0000    0    12.011    0.578821    1.503348   -1.198041
   5 C     6.0000    0    12.011   -0.089449   -1.170068   -1.343898
   6 C     6.0000    0    12.011   -2.661940   -1.917701   -2.350168
   7 C     6.0000    0    12.011   -4.601957   -2.017302   -0.240768
   8 C     6.0000    0    12.011   -6.781593   -0.730167   -0.005905
   9 C     6.0000    0    12.011   -8.397465   -1.121436    2.322962
  10 C     6.0000    0    12.011   -7.777005    1.118735   -1.958946
  11 C     6.0000    0    12.011    1.614138   -2.940634   -0.495518
  12 C     6.0000    0    12.011    3.968741   -2.199896    0.519195
  13 O     8.0000    0    15.999    5.483268   -4.110792    1.283814
  14 O     8.0000    0    15.999   -0.917536    3.190053   -1.976901
  15 H     1.0000    0     1.008    7.694092    2.944734    1.955452
  16 H     1.0000    0     1.008    8.795406    0.050547    0.741806
  17 H     1.0000    0     1.008    7.425439    0.192414    3.796205
  18 H     1.0000    0     1.008    5.331846    5.508839    0.832318
  19 H     1.0000    0     1.008    2.020321    5.987466    1.000120
  20 H     1.0000    0     1.008    3.503709    5.810946   -1.956534
  21 H     1.0000    0     1.008   -2.507210   -3.797289   -3.219309
  22 H     1.0000    0     1.008   -3.222715   -0.582173   -3.819248
  23 H     1.0000    0     1.008   -4.095000   -3.314837    1.280967
  24 H     1.0000    0     1.008   -7.655086   -2.641070    3.516088
  25 H     1.0000    0     1.008  -10.354652   -1.589328    1.811092
  26 H     1.0000    0     1.008   -8.486811    0.598728    3.481171
  27 H     1.0000    0     1.008   -6.749068    0.869579   -3.734327
  28 H     1.0000    0     1.008    1.191749   -4.948831   -0.588605
  29 H     1.0000    0     1.008   -9.761090    0.656067   -2.372221
  30 C     6.0000    0    12.011   -7.611115    3.961550   -1.205905
  31 H     1.0000    0     1.008   -7.395141    5.072785   -2.941457
  32 H     1.0000    0     1.008   -5.842010    4.244687   -0.149514
  33 C     6.0000    0    12.011   -9.836298    4.950738    0.275492
  34 H     1.0000    0     1.008  -10.581833    3.710991    1.742558
  35 C     6.0000    0    12.011  -10.973496    7.198042   -0.041851
  36 C     6.0000    0    12.011  -10.135448    9.126134   -1.997667
  37 H     1.0000    0     1.008   -8.244032    9.876045   -1.592011
  38 H     1.0000    0     1.008  -10.060204    8.313347   -3.904630
  39 H     1.0000    0     1.008  -11.434926   10.735532   -2.059980
  40 C     6.0000    0    12.011  -13.182434    7.981216    1.585917
  41 H     1.0000    0     1.008  -13.658889    6.543853    2.997411
  42 H     1.0000    0     1.008  -12.774877    9.756322    2.589390
  43 H     1.0000    0     1.008  -14.869549    8.352860    0.431139
  44 H     1.0000    0     1.008    7.055868   -3.473784    1.992882

--------------------------------
INTERNAL COORDINATES (ANGSTROEM)
--------------------------------
 C      0   0   0     0.000000000000     0.00000000     0.00000000
 C      1   0   0     1.514090794886     0.00000000     0.00000000
 C      2   1   0     1.387893276577   124.74892308     0.00000000
 C      3   2   1     1.506848532870   124.52039863     0.05345788
 C      3   2   1     1.469050825619   120.73341683   179.70554376
 C      5   3   2     1.460280989029   118.97705885     0.67606709
 C      6   5   3     1.514338809679   119.30010940   177.36142383
 C      7   6   5     1.517470884033   111.01258719   271.18796273
 C      8   7   6     1.345265089014   129.08118474   121.62128476
 C      9   8   7     1.514201003074   119.34936683   181.11730255
 C      9   8   7     1.517516744121   124.13377463     1.57189375
 C      6   5   3     1.375540872944   118.94217761   359.14385008
 C     12   6   5     1.412267810487   120.88108538     0.43614913
 O     13  12   6     1.352248153338   115.41169270   180.14243336
 O      5   3   2     1.262360052871   119.96940572   180.49792498
 H      1   2   3     1.089234618151   112.55334392     0.37866092
 H      1   2   3     1.098941863907   111.24822481   240.18372403
 H      1   2   3     1.099264899830   111.25948457   120.31523633
 H      4   3   2     1.089991766633   113.38067727   357.55550162
 H      4   3   2     1.096570740229   110.19610966   235.92974045
 H      4   3   2     1.097062673256   110.32044673   119.11303118
 H      7   6   5     1.098880445523   108.46137277   151.36207117
 H      7   6   5     1.091735343137   109.00285620    34.06741063
 H      8   7   6     1.091732279080   113.46456960   302.39181365
 H     10   9   8     1.095277423987   111.53142637   353.67702523
 H     10   9   8     1.098793314852   111.25130855   232.58050594
 H     10   9   8     1.098395669548   111.41556735   113.92549789
 H     11   9   8     1.093581506765   109.55408388    14.63203893
 H     12   6   5     1.087061261579   121.08633301   180.55282907
 H     11   9   8     1.100058855450   108.85635424   130.23066667
 C     11   9   8     1.558710894135   115.37798195   252.61165469
 H     31  11   9     1.096512558628   108.01821933   150.45150197
 H     31  11   9     1.100619842895   108.00734511    37.03727293
 C     31  11   9     1.508338225227   115.07742715   272.86355235
 H     34  31  11     1.090294897516   116.34216201    41.58216938
 C     34  31  11     1.343349365752   126.29696093   221.55027826
 C     36  34  31     1.519492277996   123.28741166   359.66251550
 H     37  36  34     1.097883512081   112.06170485   294.31546474
 H     37  36  34     1.097681753729   111.94138766    54.22575665
 H     37  36  34     1.095114225885   111.06592908   174.32828641
 C     36  34  31     1.510000945586   121.22777774   180.53932865
 H     41  36  34     1.095452399183   112.12069102     1.06197648
 H     41  36  34     1.100391605715   110.96833232   121.90880217
 H     41  36  34     1.099618300718   111.13614250   239.52011575
 H     14  13  12     0.973114501833   111.29594111   181.16057756

---------------------------
INTERNAL COORDINATES (A.U.)
---------------------------
 C      0   0   0     0.000000000000     0.00000000     0.00000000
 C      1   0   0     2.861216944225     0.00000000     0.00000000
 C      2   1   0     2.622738195841   124.74892308     0.00000000
 C      3   2   1     2.847531052425   124.52039863     0.05345788
 C      3   2   1     2.776103737230   120.73341683   179.70554376
 C      5   3   2     2.759531147837   118.97705885     0.67606709
 C      6   5   3     2.861685624262   119.30010940   177.36142383
 C      7   6   5     2.867604387023   111.01258719   271.18796273
 C      8   7   6     2.542182595762   129.08118474   121.62128476
 C      9   8   7     2.861425207518   119.34936683   181.11730255
 C      9   8   7     2.867691050029   124.13377463     1.57189375
 C      6   5   3     2.599395535879   118.94217761   359.14385008
 C     12   6   5     2.668799389574   120.88108538     0.43614913
 O     13  12   6     2.555378674909   115.41169270   180.14243336
 O      5   3   2     2.385514782329   119.96940572   180.49792498
 H      1   2   3     2.058355123892   112.55334392     0.37866092
 H      1   2   3     2.076699159886   111.24822481   240.18372403
 H      1   2   3     2.077309609311   111.25948457   120.31523633
 H      4   3   2     2.059785927165   113.38067727   357.55550162
 H      4   3   2     2.072218385504   110.19610966   235.92974045
 H      4   3   2     2.073148004201   110.32044673   119.11303118
 H      7   6   5     2.076583095960   108.46137277   151.36207117
 H      7   6   5     2.063080809251   109.00285620    34.06741063
 H      8   7   6     2.063075019022   113.46456960   302.39181365
 H     10   9   8     2.069774372003   111.53142637   353.67702523
 H     10   9   8     2.076418442853   111.25130855   232.58050594
 H     10   9   8     2.075667002131   111.41556735   113.92549789
 H     11   9   8     2.066569552906   109.55408388    14.63203893
 H     12   6   5     2.054248075180   121.08633301   180.55282907
 H     11   9   8     2.078809967995   108.85635424   130.23066667
 C     11   9   8     2.945536711875   115.37798195   252.61165469
 H     31  11   9     2.072108438212   108.01821933   150.45150197
 H     31  11   9     2.079870080631   108.00734511    37.03727293
 C     31  11   9     2.850346163005   115.07742715   272.86355235
 H     34  31  11     2.060358761518   116.34216201    41.58216938
 C     34  31  11     2.538562403447   126.29696093   221.55027826
 C     36  34  31     2.871424268021   123.28741166   359.66251550
 H     37  36  34     2.074699164781   112.06170485   294.31546474
 H     37  36  34     2.074317896751   111.94138766    54.22575665
 H     37  36  34     2.069465972283   111.06592908   174.32828641
 C     36  34  31     2.853488249120   121.22777774   180.53932865
 H     41  36  34     2.070105027203   112.12069102     1.06197648
 H     41  36  34     2.079438774868   110.96833232   121.90880217
 H     41  36  34     2.077977440205   111.13614250   239.52011575
 H     14  13  12     1.838919905412   111.29594111   181.16057756


           ************************************************************
           *        Program running with 4 parallel MPI-processes     *
           *              working on a common directory               *
           ************************************************************
------------------------------------------------------------------------------
                   ___                                                        
                  /   \      - P O W E R E D   B Y -                         
                 /     \                                                     
                 |  |  |   _    _      __       _____    __    __             
                 |  |  |  | |  | |    /  \     |  _  \  |  |  /  |          
                  \  \/   | |  | |   /    \    | | | |  |  | /  /          
                 / \  \   | |__| |  /  /\  \   | |_| |  |  |/  /          
                |  |  |   |  __  | /  /__\  \  |    /   |      \           
                |  |  |   | |  | | |   __   |  |    \   |  |\   \          
                \     /   | |  | | |  |  |  |  | |\  \  |  | \   \       
                 \___/    |_|  |_| |__|  |__|  |_| \__\ |__|  \__/        
                                                                              
                      - O R C A' S   B I G   F R I E N D -                    
                                      &                                       
                       - I N T E G R A L  F E E D E R -                       
                                                                              
 v1 FN, 2020, v2 2021                                                         
------------------------------------------------------------------------------


Reading SHARK input file PQ2_1e_1H_B3LYP_631Gd_opt.SHARKINP.tmp ... ok
----------------------
SHARK INTEGRAL PACKAGE
----------------------

Number of atoms                             ...     45
Number of basis functions                   ...    330
Number of shells                            ...    170
Maximum angular momentum                    ...      2
Integral batch strategy                     ... SHARK/LIBINT Hybrid
RI-J (if used) integral strategy            ... SPLIT-RIJ (Revised 2003 algorithm where possible)
Printlevel                                  ...      1
Contraction scheme used                     ... SEGMENTED contraction
Coulomb Range Separation                    ... NOT USED
Exchange Range Separation                   ... NOT USED
Finite Nucleus Model                        ... NOT USED
Auxiliary Coulomb fitting basis             ... AVAILABLE
   # of basis functions in Aux-J            ...   1255
   # of shells in Aux-J                     ...    425
   Maximum angular momentum in Aux-J        ...      4
Auxiliary J/K fitting basis                 ... NOT available
Auxiliary Correlation fitting basis         ... NOT available
Auxiliary 'external' fitting basis          ... NOT available
Integral threshold                          ...     2.500000e-11
Primitive cut-off                           ...     2.500000e-12
Primitive pair pre-selection threshold      ...     2.500000e-12

Calculating pre-screening integrals         ... done (  0.1 sec) Dimension = 170
Organizing shell pair data                  ... done (  0.1 sec)
Shell pair information
Total number of shell pairs                 ...     14535
Shell pairs after pre-screening             ...      9735
Total number of primitive shell pairs       ...     80695
Primitive shell pairs kept                  ...     30206
          la=0 lb=0:   3881 shell pairs
          la=1 lb=0:   3198 shell pairs
          la=1 lb=1:    670 shell pairs
          la=2 lb=0:   1302 shell pairs
          la=2 lb=1:    565 shell pairs
          la=2 lb=2:    119 shell pairs

Calculating one electron integrals          ... done (  0.0 sec)
Calculating RI/J V-Matrix + Cholesky decomp.... done (  0.1 sec)
Calculating Nuclear repulsion               ... done (  0.0 sec) ENN=   1487.928478373301 Eh

SHARK setup successfully completed in   0.4 seconds

Maximum memory used throughout the entire GTOINT-calculation: 24.3 MB
[1717817298.318335] [eu-a2p-412:101993:0]          mpool.c:38   UCX  WARN  object 0x2d13a40 was not returned to mpool ucp_requests
[1717817298.318356] [eu-a2p-412:101993:0]          mpool.c:38   UCX  WARN  object 0x2d13c00 was not returned to mpool ucp_requests
[1717817298.318361] [eu-a2p-412:101993:0]          mpool.c:38   UCX  WARN  object 0x2d13dc0 was not returned to mpool ucp_requests
[1717817298.318364] [eu-a2p-412:101993:0]          mpool.c:38   UCX  WARN  object 0x2d13f80 was not returned to mpool ucp_requests
[1717817298.318366] [eu-a2p-412:101993:0]          mpool.c:38   UCX  WARN  object 0x2d14140 was not returned to mpool ucp_requests
[1717817298.318369] [eu-a2p-412:101993:0]          mpool.c:38   UCX  WARN  object 0x2d14300 was not returned to mpool ucp_requests
[1717817298.318372] [eu-a2p-412:101993:0]          mpool.c:38   UCX  WARN  object 0x2d144c0 was not returned to mpool ucp_requests
[1717817298.318374] [eu-a2p-412:101993:0]          mpool.c:38   UCX  WARN  object 0x2d14680 was not returned to mpool ucp_requests
[1717817298.318377] [eu-a2p-412:101993:0]          mpool.c:38   UCX  WARN  object 0x2d14840 was not returned to mpool ucp_requests
[1717817298.318380] [eu-a2p-412:101993:0]          mpool.c:38   UCX  WARN  object 0x2d14a00 was not returned to mpool ucp_requests
[1717817298.318382] [eu-a2p-412:101993:0]          mpool.c:38   UCX  WARN  object 0x2d14bc0 was not returned to mpool ucp_requests
[1717817298.318385] [eu-a2p-412:101993:0]          mpool.c:38   UCX  WARN  object 0x2d14d80 was not returned to mpool ucp_requests
[1717817298.318388] [eu-a2p-412:101993:0]          mpool.c:38   UCX  WARN  object 0x2d14f40 was not returned to mpool ucp_requests
[1717817298.318390] [eu-a2p-412:101993:0]          mpool.c:38   UCX  WARN  object 0x2d15100 was not returned to mpool ucp_requests
[1717817298.318393] [eu-a2p-412:101993:0]          mpool.c:38   UCX  WARN  object 0x2d152c0 was not returned to mpool ucp_requests
[1717817298.318396] [eu-a2p-412:101993:0]          mpool.c:38   UCX  WARN  object 0x2d15480 was not returned to mpool ucp_requests
[1717817298.318398] [eu-a2p-412:101993:0]          mpool.c:38   UCX  WARN  object 0x2d15640 was not returned to mpool ucp_requests
[1717817298.318401] [eu-a2p-412:101993:0]          mpool.c:38   UCX  WARN  object 0x2d15800 was not returned to mpool ucp_requests
[1717817298.318404] [eu-a2p-412:101993:0]          mpool.c:38   UCX  WARN  object 0x2d159c0 was not returned to mpool ucp_requests
[1717817298.318406] [eu-a2p-412:101993:0]          mpool.c:38   UCX  WARN  object 0x2d15b80 was not returned to mpool ucp_requests
[1717817298.318409] [eu-a2p-412:101993:0]          mpool.c:38   UCX  WARN  object 0x2d15d40 was not returned to mpool ucp_requests
[1717817298.323405] [eu-a2p-412:101994:0]          mpool.c:38   UCX  WARN  object 0x44f8280 was not returned to mpool ucp_requests
[1717817298.323425] [eu-a2p-412:101994:0]          mpool.c:38   UCX  WARN  object 0x44f8440 was not returned to mpool ucp_requests
[1717817298.323430] [eu-a2p-412:101994:0]          mpool.c:38   UCX  WARN  object 0x44f8600 was not returned to mpool ucp_requests
[1717817298.323433] [eu-a2p-412:101994:0]          mpool.c:38   UCX  WARN  object 0x44f87c0 was not returned to mpool ucp_requests
[1717817298.323436] [eu-a2p-412:101994:0]          mpool.c:38   UCX  WARN  object 0x44f8980 was not returned to mpool ucp_requests
[1717817298.323438] [eu-a2p-412:101994:0]          mpool.c:38   UCX  WARN  object 0x44f8b40 was not returned to mpool ucp_requests
[1717817298.323441] [eu-a2p-412:101994:0]          mpool.c:38   UCX  WARN  object 0x44f8d00 was not returned to mpool ucp_requests
[1717817298.323444] [eu-a2p-412:101994:0]          mpool.c:38   UCX  WARN  object 0x44f8ec0 was not returned to mpool ucp_requests
[1717817298.323447] [eu-a2p-412:101994:0]          mpool.c:38   UCX  WARN  object 0x44f9080 was not returned to mpool ucp_requests
[1717817298.323450] [eu-a2p-412:101994:0]          mpool.c:38   UCX  WARN  object 0x44f9240 was not returned to mpool ucp_requests
[1717817298.323453] [eu-a2p-412:101994:0]          mpool.c:38   UCX  WARN  object 0x44f9400 was not returned to mpool ucp_requests
[1717817298.323456] [eu-a2p-412:101994:0]          mpool.c:38   UCX  WARN  object 0x44f95c0 was not returned to mpool ucp_requests
[1717817298.323459] [eu-a2p-412:101994:0]          mpool.c:38   UCX  WARN  object 0x44f9780 was not returned to mpool ucp_requests
[1717817298.323462] [eu-a2p-412:101994:0]          mpool.c:38   UCX  WARN  object 0x44f9940 was not returned to mpool ucp_requests
[1717817298.323464] [eu-a2p-412:101994:0]          mpool.c:38   UCX  WARN  object 0x44f9b00 was not returned to mpool ucp_requests
[1717817298.323467] [eu-a2p-412:101994:0]          mpool.c:38   UCX  WARN  object 0x44f9cc0 was not returned to mpool ucp_requests
[1717817298.323470] [eu-a2p-412:101994:0]          mpool.c:38   UCX  WARN  object 0x44f9e80 was not returned to mpool ucp_requests
[1717817298.323473] [eu-a2p-412:101994:0]          mpool.c:38   UCX  WARN  object 0x44fa040 was not returned to mpool ucp_requests
[1717817298.323475] [eu-a2p-412:101994:0]          mpool.c:38   UCX  WARN  object 0x44fa200 was not returned to mpool ucp_requests
[1717817298.323478] [eu-a2p-412:101994:0]          mpool.c:38   UCX  WARN  object 0x44fa3c0 was not returned to mpool ucp_requests
[1717817298.323481] [eu-a2p-412:101994:0]          mpool.c:38   UCX  WARN  object 0x44fa580 was not returned to mpool ucp_requests
[1717817298.323719] [eu-a2p-412:101992:0]          mpool.c:38   UCX  WARN  object 0x4343d80 was not returned to mpool ucp_requests
[1717817298.323743] [eu-a2p-412:101992:0]          mpool.c:38   UCX  WARN  object 0x4343f40 was not returned to mpool ucp_requests
[1717817298.323749] [eu-a2p-412:101992:0]          mpool.c:38   UCX  WARN  object 0x4344100 was not returned to mpool ucp_requests
[1717817298.323753] [eu-a2p-412:101992:0]          mpool.c:38   UCX  WARN  object 0x43442c0 was not returned to mpool ucp_requests
[1717817298.323757] [eu-a2p-412:101992:0]          mpool.c:38   UCX  WARN  object 0x4344480 was not returned to mpool ucp_requests
[1717817298.323760] [eu-a2p-412:101992:0]          mpool.c:38   UCX  WARN  object 0x4344640 was not returned to mpool ucp_requests
[1717817298.323764] [eu-a2p-412:101992:0]          mpool.c:38   UCX  WARN  object 0x4344800 was not returned to mpool ucp_requests
[1717817298.323767] [eu-a2p-412:101992:0]          mpool.c:38   UCX  WARN  object 0x43449c0 was not returned to mpool ucp_requests
[1717817298.323771] [eu-a2p-412:101992:0]          mpool.c:38   UCX  WARN  object 0x4344b80 was not returned to mpool ucp_requests


           ************************************************************
           *        Program running with 4 parallel MPI-processes     *
           *              working on a common directory               *
           ************************************************************

Diagonalization of the overlap matrix:
Smallest eigenvalue                        ... 4.188e-04
Time for diagonalization                   ...    0.017 sec
Threshold for overlap eigenvalues          ... 1.000e-08
Number of eigenvalues below threshold      ... 0
Time for construction of square roots      ...    0.009 sec
Total time needed                          ...    0.027 sec

-------------------
DFT GRID GENERATION
-------------------

General Integration Accuracy     IntAcc      ... 4.959
Radial Grid Type                 RadialGrid  ... OptM3 with GC (2021)
Angular Grid (max. ang.)         AngularGrid ... 6 (Lebedev-590)
Angular grid pruning method      GridPruning ... 4 (adaptive)
Weight generation scheme         WeightScheme... Becke
Basis function cutoff            BFCut       ... 1.0000e-11
Integration weight cutoff        WCut        ... 1.0000e-14
Angular grids for H and He will be reduced by one unit
Partially contracted basis set               ... off
Rotationally invariant grid construction     ... off

Total number of grid points                  ...   497322
Total number of batches                      ...     7793
Average number of points per batch           ...       63
Average number of grid points per atom       ...    11052
Time for grid setup =    9.916 sec

--------------------
COSX GRID GENERATION
--------------------

GRIDX 1
-------
General Integration Accuracy     IntAcc      ... 4.020
Radial Grid Type                 RadialGrid  ... OptM3 with GC (2021)
Angular Grid (max. ang.)         AngularGrid ... 2 (Lebedev-110)
Angular grid pruning method      GridPruning ... 4 (adaptive)
Weight generation scheme         WeightScheme... Becke
Basis function cutoff            BFCut       ... 1.0000e-11
Integration weight cutoff        WCut        ... 1.0000e-14
Angular grids for H and He will be reduced by one unit
Partially contracted basis set               ... on
Rotationally invariant grid construction     ... off

Total number of grid points                  ...    53593
Total number of batches                      ...      860
Average number of points per batch           ...       62
Average number of grid points per atom       ...     1191
UseSFitting                                  ... on

GRIDX 2
-------
General Integration Accuracy     IntAcc      ... 4.338
Radial Grid Type                 RadialGrid  ... OptM3 with GC (2021)
Angular Grid (max. ang.)         AngularGrid ... 3 (Lebedev-194)
Angular grid pruning method      GridPruning ... 4 (adaptive)
Weight generation scheme         WeightScheme... Becke
Basis function cutoff            BFCut       ... 1.0000e-11
Integration weight cutoff        WCut        ... 1.0000e-14
Angular grids for H and He will be reduced by one unit
Partially contracted basis set               ... on
Rotationally invariant grid construction     ... off

Total number of grid points                  ...   116567
Total number of batches                      ...     1846
Average number of points per batch           ...       63
Average number of grid points per atom       ...     2590
UseSFitting                                  ... on

GRIDX 3
-------
General Integration Accuracy     IntAcc      ... 4.871
Radial Grid Type                 RadialGrid  ... OptM3 with GC (2021)
Angular Grid (max. ang.)         AngularGrid ... 4 (Lebedev-302)
Angular grid pruning method      GridPruning ... 4 (adaptive)
Weight generation scheme         WeightScheme... Becke
Basis function cutoff            BFCut       ... 1.0000e-11
Integration weight cutoff        WCut        ... 1.0000e-14
Angular grids for H and He will be reduced by one unit
Partially contracted basis set               ... on
Rotationally invariant grid construction     ... off

Total number of grid points                  ...   223999
Total number of batches                      ...     3526
Average number of points per batch           ...       63
Average number of grid points per atom       ...     4978
UseSFitting                                  ... on

Time for X-Grid setup             =    3.673 sec


--------------------
CPCM SOLVATION MODEL
--------------------
CPCM parameters:
  Epsilon                                         ...      80.4000
  Refrac                                          ...       1.3300
  Rsolv                                           ...       1.3000
  Surface type                                    ... GAUSSIAN VDW
  Epsilon function type                           ...         CPCM
Radii:
 Radius for C  used is    3.8550 Bohr (=   2.0400 Ang.)
 Radius for O  used is    3.4469 Bohr (=   1.8240 Ang.)
 Radius for H  used is    2.4944 Bohr (=   1.3200 Ang.)
Calculating surface                               ...        done! (  0.0s)
GEPOL surface points                              ...         2404
GEPOL Volume                                      ...    2474.1391
GEPOL Surface-area                                ...    1292.7990
Calculating surface distance matrix               ...        done! (  0.0s)
Performing Cholesky decomposition & store         ...        done! (  0.2s)
Overall time for CPCM initialization              ...                 0.3s
--------------
SCF ITERATIONS
--------------
ITER       Energy         Delta-E        Max-DP      RMS-DP      [F,P]     Damp
               ***  Starting incremental Fock matrix formation  ***
  0   -850.8124717303   0.000000000000 0.00322530  0.00003803  0.0305384 0.7000
  1   -850.8140898296  -0.001618099304 0.00296500  0.00003707  0.0241751 0.7000
                               ***Turning on DIIS***
  2   -850.8153752512  -0.001285421545 0.00763881  0.00010090  0.0181772 0.0000
  3   -850.8186704764  -0.003295225252 0.00131096  0.00001693  0.0024848 0.0000
  4   -850.8187167448  -0.000046268392 0.00077433  0.00001118  0.0006840 0.0000
               *** Restarting incremental Fock matrix formation ***
                                   *** Resetting DIIS ***
  5   -850.8187228005  -0.000006055683 0.00023982  0.00000408  0.0002097 0.0000
  6   -850.8187221361   0.000000664421 0.00016061  0.00000257  0.0003962 0.0000
  7   -850.8187232977  -0.000001161618 0.00004540  0.00000055  0.0000566 0.0000
  8   -850.8187233089  -0.000000011218 0.00003035  0.00000029  0.0000455 0.0000
  9   -850.8187233179  -0.000000008964 0.00001195  0.00000013  0.0000197 0.0000
 10   -850.8187233238  -0.000000005919 0.00000726  0.00000010  0.0000033 0.0000
 11   -850.8187233326  -0.000000008770 0.00000528  0.00000008  0.0000027 0.0000
 12   -850.8187233326  -0.000000000009 0.00000164  0.00000002  0.0000017 0.0000
 13   -850.8187233401  -0.000000007502 0.00000281  0.00000004  0.0000012 0.0000
                            ***DIIS convergence achieved***

               *****************************************************
               *                     SUCCESS                       *
               *           SCF CONVERGED AFTER  14 CYCLES          *
               *****************************************************

Old exchange energy                            =    -23.746137094 Eh
New exchange energy                            =    -23.746139806 Eh
Exchange energy change after final integration =     -0.000002712 Eh
Total energy after final integration           =   -850.818726043 Eh
Final COS-X integration done in                =    25.986 sec
Total Energy       :         -850.81872604 Eh          -23151.95456 eV
  Last Energy change         ...    9.0814e-09  Tolerance :   1.0000e-08
  Last MAX-Density change    ...    0.0000e+00  Tolerance :   1.0000e-07
             **** THE GBW FILE WAS UPDATED (PQ2_1e_1H_B3LYP_631Gd_opt.gbw) ****
             **** DENSITY PQ2_1e_1H_B3LYP_631Gd_opt.scfp WAS UPDATED ****
             **** ENERGY FILE WAS UPDATED (PQ2_1e_1H_B3LYP_631Gd_opt.en.tmp) ****
----------------------
UHF SPIN CONTAMINATION
----------------------

Warning: in a DFT calculation there is little theoretical justification to 
         calculate <S**2> as in Hartree-Fock theory. We will do it anyways
         but you should keep in mind that the values have only limited relevance

Expectation value of <S**2>     :     0.770270
Ideal value S*(S+1) for S=0.5   :     0.750000
Deviation                       :     0.020270

             **** THE GBW FILE WAS UPDATED (PQ2_1e_1H_B3LYP_631Gd_opt.gbw) ****
             **** DENSITY PQ2_1e_1H_B3LYP_631Gd_opt.scfp WAS UPDATED ****
Total SCF time: 0 days 0 hours 3 min 27 sec 

Maximum memory used throughout the entire SCF-calculation: 168.1 MB

-------------------------   --------------------
FINAL SINGLE POINT ENERGY      -850.818726043277
-------------------------   --------------------


           ************************************************************
           *        Program running with 4 parallel MPI-processes     *
           *              working on a common directory               *
           ************************************************************
------------------------------------------------------------------------------
                         ORCA SCF GRADIENT CALCULATION
------------------------------------------------------------------------------

 ... reading COSX grid (gridx3)
Gradient of the Kohn-Sham DFT energy:
Kohn-Sham wavefunction type      ... UKS
Hartree-Fock exchange scaling    ...    0.200
Number of operators              ...    2
Number of atoms                  ...   45
Basis set dimensions             ...  330
Integral neglect threshold       ... 2.5e-11
Integral primitive cutoff        ... 2.5e-12
SHARK Integral package           ... ON

Nuc. rep. gradient       (SHARK) ... done (  0.0 sec)
HCore & Overlap gradient (SHARK) ... done (  0.8 sec)
RI-J gradient            (SHARK) ... done (  2.4 sec)
COSX-gradient                    ... done ( 36.5 sec)
Exchange-correlation gradient    ... done

------------------
CARTESIAN GRADIENT
------------------

   1   C   :    0.000184091    0.000117802   -0.000346830
   2   C   :    0.000144931   -0.000232065    0.000240582
   3   C   :   -0.000637771    0.000132428    0.000211851
   4   C   :    0.000221125    0.000046748    0.000042117
   5   C   :    0.000957054   -0.000670442   -0.001317950
   6   C   :   -0.000529304    0.000728330    0.000345403
   7   C   :    0.000017034   -0.000552123   -0.000632949
   8   C   :   -0.000028209   -0.000019153    0.000089653
   9   C   :   -0.000013792    0.000309286    0.000068403
  10   C   :   -0.000041827    0.000002677   -0.000191141
  11   C   :    0.000171666    0.000437190    0.000065217
  12   C   :   -0.000310040   -0.000959613    0.000436227
  13   C   :    0.000550678    0.000457944   -0.000148140
  14   O   :    0.000561230   -0.000067408    0.000095131
  15   O   :   -0.000558615    0.000622933    0.000342151
  16   H   :    0.000020117   -0.000152168    0.000244767
  17   H   :   -0.000062639    0.000033042    0.000004333
  18   H   :    0.000047352    0.000266027    0.000148258
  19   H   :   -0.000147414    0.000068622   -0.000097337
  20   H   :    0.000011322    0.000025509    0.000019016
  21   H   :   -0.000046536    0.000036606    0.000042960
  22   H   :    0.000018842    0.000148006   -0.000064496
  23   H   :    0.000071145    0.000060825    0.000236382
  24   H   :    0.000056596   -0.000053480   -0.000076334
  25   H   :    0.000031157    0.000046007   -0.000010268
  26   H   :   -0.000021047    0.000043414    0.000104597
  27   H   :    0.000023759    0.000202427   -0.000039855
  28   H   :   -0.000174075   -0.000150887    0.000069758
  29   H   :   -0.000261963    0.000133466   -0.000173617
  30   H   :   -0.000032473   -0.000133974   -0.000009814
  31   C   :   -0.000571425   -0.000523320    0.000624455
  32   H   :    0.000247981    0.000015833    0.000071179
  33   H   :    0.000097662    0.000134109   -0.000197819
  34   C   :    0.000671642    0.000394277   -0.000302115
  35   H   :   -0.000258776   -0.000252617   -0.000050214
  36   C   :   -0.000530688   -0.000583629    0.000116820
  37   C   :    0.000094599    0.000241284    0.000988427
  38   H   :   -0.000010774   -0.000018987   -0.000498164
  39   H   :   -0.000243007    0.000040460   -0.000098484
  40   H   :    0.000222257    0.000039951    0.000027865
  41   C   :    0.000009781   -0.000918005   -0.001042839
  42   H   :    0.000222893    0.000262627    0.000324853
  43   H   :   -0.000160342    0.000299735    0.000010107
  44   H   :    0.000160647    0.000381467    0.000193712
  45   H   :   -0.000168239   -0.000385911    0.000225283

Difference to translation invariance:
           :    0.0000066069    0.0000552514    0.0000911447

Difference to rotation invariance:
           :   -0.0002482991    0.0000871635   -0.0007583715

Norm of the cartesian gradient     ...    0.0040145490
RMS gradient                       ...    0.0003455174
MAX gradient                       ...    0.0013179502

-------
TIMINGS
-------

Total SCF gradient time            ...       59.333 sec

One electron gradient       ....       0.762 sec  (  1.3%)
RI-J Coulomb gradient       ....       2.446 sec  (  4.1%)
COSX gradient               ....      36.510 sec  ( 61.5%)
XC gradient                 ....      14.234 sec  ( 24.0%)
CPCM gradient               ....       1.051 sec  (  1.8%)
   A-Matrix (El+Nuc)        ....       0.229 sec  (  0.4%)
   Potential                ....       0.822 sec  (  1.4%)

Maximum memory used throughout the entire SCFGRAD-calculation: 109.7 MB
------------------------------------------------------------------------------
                         ORCA GEOMETRY RELAXATION STEP
------------------------------------------------------------------------------

Reading the OPT-File                    .... done
Getting information on internals        .... done
Copying old internal coords+grads       .... done
Making the new internal coordinates     .... (new redundants).... done
Validating the new internal coordinates .... (new redundants).... done
Calculating the B-matrix                .... done
Calculating the G,G- and P matrices     .... done
Transforming gradient to internals      .... done
Projecting the internal gradient        .... done
Number of atoms                         ....  45
Number of internal coordinates          .... 221
Current Energy                          ....  -850.818726043 Eh
Current gradient norm                   ....     0.004014549 Eh/bohr
Maximum allowed component of the step   ....  0.300
Current trust radius                    ....  0.300
Updating the Hessian (BFGS)             .... done
Forming the augmented Hessian           .... done
Diagonalizing the augmented Hessian     .... done
Last element of RFO vector              ....  0.986961708
Lowest eigenvalues of augmented Hessian:
 -0.000188676  0.002191578  0.004517559  0.009755706  0.010075764
Length of the computed step             ....  0.163081536
The final length of the internal step   ....  0.163081536
Converting the step to cartesian space:
 Initial RMS(Int)=    0.0109700512
Transforming coordinates:
 Iter   0:  RMS(Cart)=    0.0628413849 RMS(Int)=    0.7297164637
 Iter   1:  RMS(Cart)=    0.0010871582 RMS(Int)=    0.0004648372
 Iter   2:  RMS(Cart)=    0.0000395603 RMS(Int)=    0.0000152980
 Iter   3:  RMS(Cart)=    0.0000017107 RMS(Int)=    0.0000010708
 Iter   4:  RMS(Cart)=    0.0000000855 RMS(Int)=    0.0000000474
done
Storing new coordinates                 .... done

                                .--------------------.
          ----------------------|Geometry convergence|-------------------------
          Item                value                   Tolerance       Converged
          ---------------------------------------------------------------------
          Energy change      -0.0001411352            0.0000002000      NO
          RMS gradient        0.0002351253            0.0000080000      NO
          MAX gradient        0.0010341431            0.0000300000      NO
          RMS step            0.0109700512            0.0001000000      NO
          MAX step            0.0582285035            0.0002000000      NO
          ........................................................
          Max(Bonds)      0.0028      Max(Angles)    0.63
          Max(Dihed)        3.34      Max(Improp)    0.00
          ---------------------------------------------------------------------

The optimization has not yet converged - more geometry cycles are needed


    ---------------------------------------------------------------------------
                         Redundant Internal Coordinates
                            (Angstroem and degrees)

        Definition                    Value    dE/dq     Step     New-Value
    ----------------------------------------------------------------------------
     1. B(C   1,C   0)                1.5141  0.000236  0.0008    1.5149   
     2. B(C   2,C   1)                1.3879  0.000536 -0.0004    1.3875   
     3. B(C   3,C   2)                1.5068  0.000182  0.0004    1.5072   
     4. B(C   4,C   2)                1.4691 -0.000086  0.0008    1.4698   
     5. B(C   5,C   4)                1.4603 -0.000097  0.0003    1.4605   
     6. B(C   6,C   5)                1.5143  0.000128  0.0000    1.5143   
     7. B(C   7,C   6)                1.5175  0.000204 -0.0007    1.5168   
     8. B(C   8,C   7)                1.3453  0.000228 -0.0000    1.3453   
     9. B(C   9,C   8)                1.5142 -0.000159  0.0008    1.5150   
    10. B(C  10,C   8)                1.5175 -0.000401 -0.0002    1.5173   
    11. B(C  11,C   5)                1.3755  0.000693  0.0002    1.3757   
    12. B(C  12,C  11)                1.4123  0.001034 -0.0017    1.4106   
    13. B(C  12,C   1)                1.4291  0.000387 -0.0013    1.4278   
    14. B(O  13,C  12)                1.3522  0.000666 -0.0007    1.3516   
    15. B(O  14,C   4)                1.2624  0.000680 -0.0008    1.2615   
    16. B(H  15,C   0)                1.0892 -0.000134  0.0001    1.0893   
    17. B(H  16,C   0)                1.0989 -0.000061  0.0005    1.0995   
    18. B(H  17,C   0)                1.0993  0.000045 -0.0003    1.0990   
    19. B(H  18,C   3)                1.0900 -0.000155  0.0002    1.0902   
    20. B(H  19,C   3)                1.0966  0.000014 -0.0000    1.0965   
    21. B(H  20,C   3)                1.0971 -0.000025  0.0000    1.0971   
    22. B(H  21,C   6)                1.0989 -0.000104  0.0004    1.0993   
    23. B(H  22,C   6)                1.0917 -0.000146  0.0005    1.0923   
    24. B(H  23,C   7)                1.0917 -0.000011  0.0000    1.0918   
    25. B(H  24,C   9)                1.0953 -0.000028  0.0001    1.0953   
    26. B(H  25,C   9)                1.0988 -0.000014  0.0002    1.0990   
    27. B(H  26,C   9)                1.0984  0.000140 -0.0002    1.0982   
    28. B(H  27,C  10)                1.0936 -0.000126  0.0000    1.0936   
    29. B(H  28,C  11)                1.0871 -0.000069  0.0002    1.0873   
    30. B(H  29,C  10)                1.1001  0.000063 -0.0001    1.0999   
    31. B(C  30,C  10)                1.5587 -0.000464  0.0028    1.5615   
    32. B(H  31,C  30)                1.0965 -0.000025  0.0003    1.0968   
    33. B(H  32,C  30)                1.1006 -0.000000  0.0001    1.1007   
    34. B(C  33,C  30)                1.5083 -0.000347  0.0003    1.5087   
    35. B(H  34,C  33)                1.0903  0.000211  0.0004    1.0907   
    36. B(C  35,C  33)                1.3433 -0.000141 -0.0006    1.3427   
    37. B(C  36,C  35)                1.5195 -0.000073  0.0010    1.5205   
    38. B(H  37,C  36)                1.0979 -0.000116  0.0005    1.0983   
    39. B(H  38,C  36)                1.0977  0.000065  0.0002    1.0978   
    40. B(H  39,C  36)                1.0951 -0.000110  0.0003    1.0954   
    41. B(C  40,C  35)                1.5100 -0.000466  0.0027    1.5127   
    42. B(H  41,C  40)                1.0955 -0.000009  0.0004    1.0959   
    43. B(H  42,C  40)                1.1004  0.000226 -0.0005    1.0999   
    44. B(H  43,C  40)                1.0996 -0.000170  0.0006    1.1002   
    45. B(H  44,O  13)                0.9731 -0.000192  0.0004    0.9735   
    46. A(C   1,C   0,H  17)          111.26  0.000151   -0.14    111.12   
    47. A(H  15,C   0,H  16)          107.09  0.000001   -0.30    106.79   
    48. A(H  15,C   0,H  17)          106.88 -0.000310    0.42    107.31   
    49. A(H  16,C   0,H  17)          107.53  0.000041   -0.03    107.50   
    50. A(C   1,C   0,H  16)          111.25 -0.000038    0.09    111.34   
    51. A(C   1,C   0,H  15)          112.55  0.000138   -0.04    112.51   
    52. A(C   2,C   1,C  12)          117.92 -0.000047   -0.02    117.90   
    53. A(C   0,C   1,C  12)          117.33  0.000348    0.05    117.37   
    54. A(C   0,C   1,C   2)          124.75 -0.000301   -0.02    124.73   
    55. A(C   1,C   2,C   4)          120.73  0.000243    0.05    120.78   
    56. A(C   3,C   2,C   4)          114.75 -0.000207   -0.07    114.67   
    57. A(C   1,C   2,C   3)          124.52 -0.000036    0.02    124.54   
    58. A(H  18,C   3,H  19)          108.34 -0.000069    0.00    108.35   
    59. A(C   2,C   3,H  18)          113.38  0.000153   -0.08    113.30   
    60. A(H  19,C   3,H  20)          106.09 -0.000047    0.08    106.17   
    61. A(C   2,C   3,H  19)          110.20 -0.000014    0.02    110.21   
    62. A(C   2,C   3,H  20)          110.32  0.000026   -0.02    110.30   
    63. A(H  18,C   3,H  20)          108.22 -0.000064    0.01    108.23   
    64. A(C   2,C   4,C   5)          118.98  0.000060   -0.08    118.89   
    65. A(C   2,C   4,O  14)          119.97 -0.000221    0.03    119.99   
    66. A(C   5,C   4,O  14)          121.05  0.000159    0.06    121.11   
    67. A(C   4,C   5,C  11)          118.94  0.000081   -0.04    118.90   
    68. A(C   4,C   5,C   6)          119.30 -0.000057   -0.03    119.27   
    69. A(C   6,C   5,C  11)          121.73 -0.000025    0.09    121.82   
    70. A(C   5,C   6,C   7)          111.01 -0.000859    0.63    111.64   
    71. A(C   7,C   6,H  21)          109.08  0.000248   -0.27    108.81   
    72. A(H  21,C   6,H  22)          107.95 -0.000061   -0.20    107.75   
    73. A(C   5,C   6,H  22)          109.00  0.000112    0.01    109.02   
    74. A(C   5,C   6,H  21)          108.46  0.000310   -0.21    108.26   
    75. A(C   7,C   6,H  22)          111.25  0.000275   -0.01    111.23   
    76. A(C   8,C   7,H  23)          117.45 -0.000149   -0.05    117.40   
    77. A(C   6,C   7,H  23)          113.46 -0.000358    0.12    113.58   
    78. A(C   6,C   7,C   8)          129.08  0.000506   -0.07    129.01   
    79. A(C   9,C   8,C  10)          116.52 -0.000594   -0.03    116.48   
    80. A(C   7,C   8,C  10)          124.13  0.000502    0.08    124.22   
    81. A(C   7,C   8,C   9)          119.35  0.000092   -0.05    119.30   
    82. A(H  25,C   9,H  26)          106.48 -0.000019    0.00    106.49   
    83. A(H  24,C   9,H  26)          107.59  0.000091    0.04    107.63   
    84. A(C   8,C   9,H  26)          111.42 -0.000243    0.21    111.62   
    85. A(H  24,C   9,H  25)          108.35 -0.000009   -0.07    108.27   
    86. A(C   8,C   9,H  25)          111.25  0.000193   -0.15    111.11   
    87. A(C   8,C   9,H  24)          111.53 -0.000013   -0.03    111.50   
    88. A(H  29,C  10,C  30)          108.63  0.000188   -0.07    108.55   
    89. A(H  27,C  10,C  30)          107.94  0.000418   -0.24    107.69   
    90. A(C   8,C  10,C  30)          115.38 -0.000687    0.14    115.51   
    91. A(H  27,C  10,H  29)          106.09 -0.000154    0.13    106.22   
    92. A(C   8,C  10,H  29)          108.86  0.000127    0.00    108.86   
    93. A(C   8,C  10,H  27)          109.55  0.000145    0.05    109.61   
    94. A(C  12,C  11,H  28)          118.03  0.000385   -0.31    117.73   
    95. A(C   5,C  11,H  28)          121.09 -0.000297    0.24    121.33   
    96. A(C   5,C  11,C  12)          120.88 -0.000088    0.06    120.95   
    97. A(C  11,C  12,O  13)          115.41 -0.000119    0.03    115.44   
    98. A(C   1,C  12,O  13)          122.05  0.000371   -0.06    121.99   
    99. A(C   1,C  12,C  11)          122.54 -0.000252    0.03    122.57   
   100. A(C  12,O  13,H  44)          111.30  0.000642   -0.17    111.12   
   101. A(H  32,C  30,C  33)          110.66  0.000140   -0.17    110.49   
   102. A(H  31,C  30,C  33)          109.30  0.000136   -0.17    109.13   
   103. A(C  10,C  30,C  33)          115.08 -0.000279    0.07    115.15   
   104. A(H  31,C  30,H  32)          105.29 -0.000186    0.46    105.75   
   105. A(C  10,C  30,H  32)          108.01  0.000050    0.03    108.03   
   106. A(C  10,C  30,H  31)          108.02  0.000143   -0.17    107.84   
   107. A(H  34,C  33,C  35)          117.36 -0.000162    0.01    117.37   
   108. A(C  30,C  33,C  35)          126.30  0.000340    0.00    126.30   
   109. A(C  30,C  33,H  34)          116.34 -0.000178   -0.01    116.33   
   110. A(C  36,C  35,C  40)          115.48 -0.000599   -0.08    115.40   
   111. A(C  33,C  35,C  40)          121.23  0.000357   -0.08    121.15   
   112. A(C  33,C  35,C  36)          123.29  0.000241    0.17    123.45   
   113. A(H  38,C  36,H  39)          107.45 -0.000095    0.16    107.61   
   114. A(H  37,C  36,H  39)          107.29 -0.000218    0.17    107.46   
   115. A(C  35,C  36,H  39)          111.07  0.000072   -0.20    110.86   
   116. A(H  37,C  36,H  38)          106.76 -0.000211    0.30    107.06   
   117. A(C  35,C  36,H  38)          111.94 -0.000171    0.03    111.97   
   118. A(C  35,C  36,H  37)          112.06  0.000585   -0.40    111.66   
   119. A(H  42,C  40,H  43)          105.94 -0.000364    0.30    106.24   
   120. A(H  41,C  40,H  43)          108.44  0.000148   -0.13    108.30   
   121. A(C  35,C  40,H  43)          111.14  0.000236   -0.21    110.93   
   122. A(H  41,C  40,H  42)          107.99 -0.000212    0.42    108.40   
   123. A(C  35,C  40,H  42)          110.97 -0.000008   -0.14    110.83   
   124. A(C  35,C  40,H  41)          112.12  0.000163   -0.18    111.94   
   125. D(C  12,C   1,C   0,H  17)    -59.91 -0.000119    0.42    -59.49   
   126. D(C   2,C   1,C   0,H  17)    120.32 -0.000123    0.19    120.51   
   127. D(C   2,C   1,C   0,H  16)   -119.82  0.000004    0.12   -119.69   
   128. D(C   2,C   1,C   0,H  15)      0.38  0.000074   -0.22      0.15   
   129. D(C  12,C   1,C   0,H  15)   -179.85  0.000078    0.00   -179.84   
   130. D(C  12,C   1,C   0,H  16)     59.96  0.000008    0.35     60.31   
   131. D(C   4,C   2,C   1,C  12)     -0.07 -0.000069    0.07     -0.00   
   132. D(C   3,C   2,C   1,C  12)   -179.72 -0.000059    0.09   -179.63   
   133. D(C   3,C   2,C   1,C   0)      0.05 -0.000054    0.32      0.37   
   134. D(C   4,C   2,C   1,C   0)    179.71 -0.000064    0.30    180.00   
   135. D(H  19,C   3,C   2,C   4)     56.26  0.000014   -0.24     56.02   
   136. D(H  20,C   3,C   2,C   1)    119.11  0.000057   -0.36    118.75   
   137. D(H  19,C   3,C   2,C   1)   -124.07  0.000007   -0.26   -124.33   
   138. D(H  18,C   3,C   2,C   1)     -2.44  0.000014   -0.30     -2.75   
   139. D(H  18,C   3,C   2,C   4)    177.88  0.000022   -0.28    177.60   
   140. D(H  20,C   3,C   2,C   4)    -60.56  0.000065   -0.34    -60.90   
   141. D(O  14,C   4,C   2,C   3)      0.18 -0.000310    0.49      0.67   
   142. D(O  14,C   4,C   2,C   1)   -179.50 -0.000302    0.51   -178.99   
   143. D(C   5,C   4,C   2,C   3)   -179.64  0.000213    0.30   -179.34   
   144. D(C   5,C   4,C   2,C   1)      0.68  0.000222    0.32      1.00   
   145. D(C  11,C   5,C   4,C   2)     -0.86 -0.000221   -0.44     -1.30   
   146. D(C  11,C   5,C   4,O  14)    179.32  0.000309   -0.62    178.70   
   147. D(C   6,C   5,C   4,O  14)     -2.46  0.000258    0.08     -2.38   
   148. D(C   6,C   5,C   4,C   2)    177.36 -0.000272    0.26    177.62   
   149. D(H  22,C   6,C   5,C  11)   -147.77 -0.000248    2.79   -144.98   
   150. D(H  22,C   6,C   5,C   4)     34.07 -0.000196    2.08     36.14   
   151. D(H  21,C   6,C   5,C  11)    -30.47 -0.000085    2.44    -28.03   
   152. D(H  21,C   6,C   5,C   4)    151.36 -0.000034    1.73    153.09   
   153. D(C   7,C   6,C   5,C  11)     89.35 -0.000103    2.36     91.71   
   154. D(C   7,C   6,C   5,C   4)    -88.81 -0.000052    1.64    -87.17   
   155. D(C   8,C   7,C   6,C   5)    121.62 -0.000173    0.83    122.45   
   156. D(H  23,C   7,C   6,H  22)   -179.18  0.000179   -0.36   -179.54   
   157. D(H  23,C   7,C   6,H  21)     61.85 -0.000071    0.06     61.91   
   158. D(H  23,C   7,C   6,C   5)    -57.61 -0.000084    0.11    -57.50   
   159. D(C   8,C   7,C   6,H  22)      0.05  0.000090    0.36      0.41   
   160. D(C   8,C   7,C   6,H  21)   -118.92 -0.000160    0.78   -118.14   
   161. D(C  10,C   8,C   7,H  23)   -179.22  0.000022    0.22   -179.00   
   162. D(C  10,C   8,C   7,C   6)      1.57  0.000115   -0.52      1.05   
   163. D(C   9,C   8,C   7,H  23)      0.32  0.000097   -0.30      0.03   
   164. D(C   9,C   8,C   7,C   6)   -178.88  0.000190   -1.03   -179.92   
   165. D(H  26,C   9,C   8,C  10)    -66.50  0.000054    0.32    -66.17   
   166. D(H  26,C   9,C   8,C   7)    113.93 -0.000020    0.79    114.72   
   167. D(H  25,C   9,C   8,C  10)     52.16 -0.000001    0.37     52.53   
   168. D(H  25,C   9,C   8,C   7)   -127.42 -0.000076    0.84   -126.58   
   169. D(H  24,C   9,C   8,C  10)    173.26  0.000113    0.15    173.41   
   170. D(H  24,C   9,C   8,C   7)     -6.32  0.000039    0.62     -5.70   
   171. D(C  30,C  10,C   8,C   9)     73.05 -0.000220    0.67     73.72   
   172. D(C  30,C  10,C   8,C   7)   -107.39 -0.000144    0.17   -107.22   
   173. D(H  29,C  10,C   8,C   9)    -49.33 -0.000081    0.66    -48.66   
   174. D(H  29,C  10,C   8,C   7)    130.23 -0.000005    0.17    130.40   
   175. D(H  27,C  10,C   8,C   9)   -164.93 -0.000047    0.48   -164.44   
   176. D(H  27,C  10,C   8,C   7)     14.63  0.000029   -0.02     14.62   
   177. D(H  28,C  11,C   5,C   6)      2.38  0.000098   -0.46      1.92   
   178. D(H  28,C  11,C   5,C   4)   -179.45  0.000045    0.24   -179.20   
   179. D(C  12,C  11,C   5,C   6)   -177.74  0.000127   -0.53   -178.26   
   180. D(C  12,C  11,C   5,C   4)      0.44  0.000074    0.18      0.62   
   181. D(C   1,C  12,C  11,H  28)   -179.92  0.000110    0.18   -179.74   
   182. D(C   1,C  12,C  11,C   5)      0.19  0.000083    0.24      0.44   
   183. D(O  13,C  12,C   1,C   2)    179.67  0.000093    0.49    180.16   
   184. D(O  13,C  12,C   1,C   0)     -0.12  0.000090    0.28      0.16   
   185. D(C  11,C  12,C   1,C   2)     -0.38 -0.000083   -0.36     -0.74   
   186. D(O  13,C  12,C  11,C   5)   -179.86 -0.000083   -0.50   -180.36   
   187. D(C  11,C  12,C   1,C   0)    179.83 -0.000086   -0.57    179.26   
   188. D(O  13,C  12,C  11,H  28)      0.03 -0.000055   -0.56     -0.53   
   189. D(H  44,O  13,C  12,C  11)   -178.84  0.000305   -2.60   -181.44   
   190. D(H  44,O  13,C  12,C   1)      1.11  0.000140   -3.34     -2.23   
   191. D(C  33,C  30,C  10,H  27)    149.98  0.000045   -0.33    149.66   
   192. D(C  33,C  30,C  10,C   8)    -87.14  0.000083   -0.35    -87.49   
   193. D(H  32,C  30,C  10,H  29)    159.54 -0.000061   -0.46    159.08   
   194. D(H  32,C  30,C  10,H  27)    -85.85  0.000071   -0.47    -86.32   
   195. D(H  32,C  30,C  10,C   8)     37.04  0.000108   -0.50     36.54   
   196. D(H  31,C  30,C  10,H  29)    -87.04 -0.000182   -0.00    -87.05   
   197. D(H  31,C  30,C  10,H  27)     27.57 -0.000050   -0.02     27.55   
   198. D(C  33,C  30,C  10,H  29)     35.37 -0.000087   -0.31     35.06   
   199. D(H  31,C  30,C  10,C   8)    150.45 -0.000012   -0.04    150.41   
   200. D(C  35,C  33,C  30,H  32)     98.78 -0.000066    0.42     99.20   
   201. D(C  35,C  33,C  30,H  31)    -16.73 -0.000000    0.05    -16.68   
   202. D(C  35,C  33,C  30,C  10)   -138.45 -0.000096    0.37   -138.08   
   203. D(H  34,C  33,C  30,H  32)    -81.18 -0.000092    0.82    -80.37   
   204. D(H  34,C  33,C  30,H  31)    163.30 -0.000027    0.45    163.76   
   205. D(H  34,C  33,C  30,C  10)     41.58 -0.000123    0.77     42.36   
   206. D(C  40,C  35,C  33,H  34)      0.51  0.000201   -0.92     -0.41   
   207. D(C  40,C  35,C  33,C  30)   -179.46  0.000174   -0.51   -179.97   
   208. D(C  36,C  35,C  33,H  34)    179.63  0.000111   -0.44    179.19   
   209. D(C  36,C  35,C  33,C  30)     -0.34  0.000084   -0.03     -0.37   
   210. D(H  39,C  36,C  35,C  40)     -6.50  0.000066   -1.50     -8.00   
   211. D(H  39,C  36,C  35,C  33)    174.33  0.000144   -1.97    172.36   
   212. D(H  38,C  36,C  35,C  40)   -126.60  0.000254   -1.58   -128.18   
   213. D(H  38,C  36,C  35,C  33)     54.23  0.000332   -2.05     52.18   
   214. D(H  37,C  36,C  35,C  40)    113.48  0.000235   -1.70    111.78   
   215. D(H  37,C  36,C  35,C  33)    -65.68  0.000313   -2.17    -67.86   
   216. D(H  43,C  40,C  35,C  36)     60.33 -0.000134   -0.56     59.77   
   217. D(H  43,C  40,C  35,C  33)   -120.48 -0.000211   -0.10   -120.58   
   218. D(H  42,C  40,C  35,C  36)    -57.28  0.000175   -0.71    -57.99   
   219. D(H  42,C  40,C  35,C  33)    121.91  0.000098   -0.25    121.66   
   220. D(H  41,C  40,C  35,C  36)   -178.13  0.000340   -1.00   -179.13   
   221. D(H  41,C  40,C  35,C  33)      1.06  0.000263   -0.54      0.52   
    ----------------------------------------------------------------------------

         *************************************************************
         *                GEOMETRY OPTIMIZATION CYCLE  14            *
         *************************************************************
---------------------------------
CARTESIAN COORDINATES (ANGSTROEM)
---------------------------------
  C      3.893807    0.468439    0.949461
  C      2.522388    0.189876    0.369277
  C      1.620949    1.165274   -0.032005
  C      1.877105    2.648659    0.043127
  C      0.310075    0.796240   -0.584943
  C     -0.040356   -0.618010   -0.685967
  C     -1.409525   -1.006378   -1.203463
  C     -2.437054   -1.051088   -0.088629
  C     -3.593883   -0.373844    0.024471
  C     -4.461840   -0.588223    1.247545
  C     -4.118892    0.597898   -1.015838
  C      0.878061   -1.560739   -0.285510
  C      2.134836   -1.177035    0.227430
  O      2.947035   -2.193154    0.594221
  O     -0.490706    1.694834   -0.962789
  H      4.106213    1.534176    1.024711
  H      4.687696    0.029404    0.328329
  H      3.990673    0.043688    1.958425
  H      2.837690    2.898069    0.494366
  H      1.086004    3.140952    0.621208
  H      1.843622    3.092040   -0.959801
  H     -1.335524   -2.004767   -1.657500
  H     -1.705941   -0.305464   -1.986966
  H     -2.174309   -1.735420    0.720433
  H     -4.066427   -1.385881    1.885644
  H     -5.489523   -0.852945    0.962013
  H     -4.532620    0.321824    1.858116
  H     -3.569216    0.465704   -1.951980
  H      0.663511   -2.624352   -0.355315
  H     -5.167204    0.349373   -1.237440
  C     -4.037825    2.108018   -0.627087
  H     -3.921117    2.687057   -1.551207
  H     -3.108937    2.263881   -0.057460
  C     -5.223580    2.636792    0.141333
  H     -5.616897    1.991818    0.928071
  C     -5.828811    3.820584   -0.046496
  C     -5.384570    4.832826   -1.090454
  H     -4.403505    5.262396   -0.846849
  H     -5.300493    4.383487   -2.088591
  H     -6.098132    5.661147   -1.159035
  C     -7.015043    4.235182    0.795580
  H     -7.276809    3.472488    1.537673
  H     -6.809100    5.177565    1.324091
  H     -7.897760    4.422072    0.166003
  H      3.802749   -1.859330    0.916874

----------------------------
CARTESIAN COORDINATES (A.U.)
----------------------------
  NO LB      ZA    FRAG     MASS         X           Y           Z
   0 C     6.0000    0    12.011    7.358229    0.885222    1.794221
   1 C     6.0000    0    12.011    4.766622    0.358813    0.697833
   2 C     6.0000    0    12.011    3.063149    2.202049   -0.060480
   3 C     6.0000    0    12.011    3.547215    5.005241    0.081498
   4 C     6.0000    0    12.011    0.585957    1.504676   -1.105382
   5 C     6.0000    0    12.011   -0.076262   -1.167870   -1.296290
   6 C     6.0000    0    12.011   -2.663617   -1.901778   -2.274216
   7 C     6.0000    0    12.011   -4.605364   -1.986268   -0.167484
   8 C     6.0000    0    12.011   -6.791455   -0.706463    0.046243
   9 C     6.0000    0    12.011   -8.431656   -1.111580    2.357518
  10 C     6.0000    0    12.011   -7.783579    1.129863   -1.919656
  11 C     6.0000    0    12.011    1.659296   -2.949369   -0.539537
  12 C     6.0000    0    12.011    4.034256   -2.224273    0.429781
  13 O     8.0000    0    15.999    5.569088   -4.144460    1.122915
  14 O     8.0000    0    15.999   -0.927299    3.202773   -1.819407
  15 H     1.0000    0     1.008    7.759618    2.899173    1.936423
  16 H     1.0000    0     1.008    8.858461    0.055565    0.620452
  17 H     1.0000    0     1.008    7.541279    0.082559    3.700886
  18 H     1.0000    0     1.008    5.362457    5.476558    0.934216
  19 H     1.0000    0     1.008    2.052251    5.935539    1.173912
  20 H     1.0000    0     1.008    3.483940    5.843109   -1.813761
  21 H     1.0000    0     1.008   -2.523774   -3.788460   -3.132220
  22 H     1.0000    0     1.008   -3.223762   -0.577243   -3.754821
  23 H     1.0000    0     1.008   -4.108849   -3.279469    1.361421
  24 H     1.0000    0     1.008   -7.684432   -2.618936    3.563350
  25 H     1.0000    0     1.008  -10.373695   -1.611833    1.817942
  26 H     1.0000    0     1.008   -8.565411    0.608160    3.511331
  27 H     1.0000    0     1.008   -6.744841    0.880054   -3.688708
  28 H     1.0000    0     1.008    1.253853   -4.959307   -0.671448
  29 H     1.0000    0     1.008   -9.764600    0.660219   -2.338422
  30 C     6.0000    0    12.011   -7.630384    3.983577   -1.185023
  31 H     1.0000    0     1.008   -7.409837    5.077801   -2.931357
  32 H     1.0000    0     1.008   -5.875040    4.278115   -0.108584
  33 C     6.0000    0    12.011   -9.871136    4.982816    0.267081
  34 H     1.0000    0     1.008  -10.614398    3.763990    1.753801
  35 C     6.0000    0    12.011  -11.014856    7.219858   -0.087864
  36 C     6.0000    0    12.011  -10.175362    9.132718   -2.060660
  37 H     1.0000    0     1.008   -8.321419    9.944488   -1.600312
  38 H     1.0000    0     1.008  -10.016481    8.283591   -3.946864
  39 H     1.0000    0     1.008  -11.523799   10.698018   -2.190259
  40 C     6.0000    0    12.011  -13.256509    8.003335    1.503428
  41 H     1.0000    0     1.008  -13.751177    6.562052    2.905780
  42 H     1.0000    0     1.008  -12.867335    9.784181    2.502170
  43 H     1.0000    0     1.008  -14.924603    8.356506    0.313700
  44 H     1.0000    0     1.008    7.186154   -3.513624    1.732640

--------------------------------
INTERNAL COORDINATES (ANGSTROEM)
--------------------------------
 C      0   0   0     0.000000000000     0.00000000     0.00000000
 C      1   0   0     1.514926276322     0.00000000     0.00000000
 C      2   1   0     1.387451732739   124.72642314     0.00000000
 C      3   2   1     1.507213630356   124.54563308     0.36584810
 C      3   2   1     1.469801309837   120.78050791   179.99432218
 C      5   3   2     1.460517647763   118.89053021     0.99991152
 C      6   5   3     1.514349888300   119.26864000   177.61434713
 C      7   6   5     1.516795873253   111.64655009   272.83500740
 C      8   7   6     1.345252412936   129.01341573   122.44388414
 C      9   8   7     1.514997460455   119.29460552   180.08498904
 C      9   8   7     1.517287138985   124.21717246     1.05107923
 C      6   5   3     1.375715785712   118.89731018   358.70502822
 C     12   6   5     1.410609916696   120.94643673     0.60529529
 O     13  12   6     1.351554157574   115.44099296   179.61720342
 O      5   3   2     1.261542071943   119.99742220   181.00434306
 H      1   2   3     1.089299770267   112.51218240     0.15594128
 H      1   2   3     1.099461595513   111.33882277   240.30970871
 H      1   2   3     1.099001411484   111.12017312   120.51045652
 H      4   3   2     1.090204278794   113.29942978   357.25192792
 H      4   3   2     1.096526149697   110.21372474   235.66600545
 H      4   3   2     1.097074448767   110.30402779   118.75175493
 H      7   6   5     1.099275415962   108.25228921   153.09054811
 H      7   6   5     1.092254070297   109.02137296    36.14194448
 H      8   7   6     1.091754188231   113.58579774   302.49915968
 H     10   9   8     1.095345077417   111.50195811   354.30202755
 H     10   9   8     1.098971563596   111.10505849   233.42140691
 H     10   9   8     1.098177126102   111.62413511   114.72037622
 H     11   9   8     1.093608842341   109.60779898    14.61563252
 H     12   6   5     1.087280604553   121.32721828   180.78414515
 H     11   9   8     1.099921900157   108.85719010   130.39738221
 C     11   9   8     1.561461403110   115.51350787   252.77780440
 H     31  11   9     1.096769849431   107.83879269   150.41133821
 H     31  11   9     1.100727563439   108.03493708    36.53845444
 C     31  11   9     1.508670717405   115.14866632   272.51422562
 H     34  31  11     1.090709934213   116.33084348    42.35533187
 C     34  31  11     1.342738570805   126.30042308   221.92086761
 C     36  34  31     1.520471578639   123.45519997   359.63639546
 H     37  36  34     1.098345084723   111.65810692   292.14469646
 H     37  36  34     1.097838777406   111.97105372    52.17948936
 H     37  36  34     1.095440506250   110.85896944   172.36117133
 C     36  34  31     1.512656085364   121.14758626   180.02184150
 H     41  36  34     1.095867413589   111.93397996     0.51580413
 H     41  36  34     1.099919281247   110.82336698   121.66022173
 H     41  36  34     1.100220150856   110.92717962   239.41904022
 H     14  13  12     0.973544934368   111.12182008   178.56926172

---------------------------
INTERNAL COORDINATES (A.U.)
---------------------------
 C      0   0   0     0.000000000000     0.00000000     0.00000000
 C      1   0   0     2.862795775330     0.00000000     0.00000000
 C      2   1   0     2.621903798912   124.72642314     0.00000000
 C      3   2   1     2.848220986685   124.54563308     0.36584810
 C      3   2   1     2.777521946872   120.78050791   179.99432218
 C      5   3   2     2.759978368030   118.89053021     0.99991152
 C      6   5   3     2.861706559821   119.26864000   177.61434713
 C      7   6   5     2.866328801511   111.64655009   272.83500740
 C      8   7   6     2.542158641446   129.01341573   122.44388414
 C      9   8   7     2.862930293846   119.29460552   180.08498904
 C      9   8   7     2.867257159202   124.21717246     1.05107923
 C      6   5   3     2.599726073108   118.89731018   358.70502822
 C     12   6   5     2.665666424349   120.94643673     0.60529529
 O     13  12   6     2.554067212978   115.44099296   179.61720342
 O      5   3   2     2.383969022391   119.99742220   181.00434306
 H      1   2   3     2.058478243548   112.51218240     0.15594128
 H      1   2   3     2.077681310284   111.33882277   240.30970871
 H      1   2   3     2.076811688497   111.12017312   120.51045652
 H      4   3   2     2.060187516950   113.29942978   357.25192792
 H      4   3   2     2.072134121610   110.21372474   235.66600545
 H      4   3   2     2.073170256692   110.30402779   118.75175493
 H      7   6   5     2.077329481920   108.25228921   153.09054811
 H      7   6   5     2.064061061523   109.02137296    36.14194448
 H      8   7   6     2.063116421319   113.58579774   302.49915968
 H     10   9   8     2.069902218457   111.50195811   354.30202755
 H     10   9   8     2.076755284164   111.10505849   233.42140691
 H     10   9   8     2.075254014869   111.62413511   114.72037622
 H     11   9   8     2.066621209658   109.60779898    14.61563252
 H     12   6   5     2.054662573329   121.32721828   180.78414515
 H     11   9   8     2.078551159998   108.85719010   130.39738221
 C     11   9   8     2.950734420565   115.51350787   252.77780440
 H     31  11   9     2.072594647366   107.83879269   150.41133821
 H     31  11   9     2.080073642958   108.03493708    36.53845444
 C     31  11   9     2.850974482163   115.14866632   272.51422562
 H     34  31  11     2.061143067209   116.33084348    42.35533187
 C     34  31  11     2.537408168275   126.30042308   221.92086761
 C     36  34  31     2.873274878038   123.45519997   359.63639546
 H     37  36  34     2.075571410665   111.65810692   292.14469646
 H     37  36  34     2.074614628496   111.97105372    52.17948936
 H     37  36  34     2.070082552817   110.85896944   172.36117133
 C     36  34  31     2.858505736147   121.14758626   180.02184150
 H     41  36  34     2.070889290772   111.93397996     0.51580413
 H     41  36  34     2.078546210976   110.82336698   121.66022173
 H     41  36  34     2.079114772139   110.92717962   239.41904022
 H     14  13  12     1.839733305022   111.12182008   178.56926172


           ************************************************************
           *        Program running with 4 parallel MPI-processes     *
           *              working on a common directory               *
           ************************************************************
------------------------------------------------------------------------------
                   ___                                                        
                  /   \      - P O W E R E D   B Y -                         
                 /     \                                                     
                 |  |  |   _    _      __       _____    __    __             
                 |  |  |  | |  | |    /  \     |  _  \  |  |  /  |          
                  \  \/   | |  | |   /    \    | | | |  |  | /  /          
                 / \  \   | |__| |  /  /\  \   | |_| |  |  |/  /          
                |  |  |   |  __  | /  /__\  \  |    /   |      \           
                |  |  |   | |  | | |   __   |  |    \   |  |\   \          
                \     /   | |  | | |  |  |  |  | |\  \  |  | \   \       
                 \___/    |_|  |_| |__|  |__|  |_| \__\ |__|  \__/        
                                                                              
                      - O R C A' S   B I G   F R I E N D -                    
                                      &                                       
                       - I N T E G R A L  F E E D E R -                       
                                                                              
 v1 FN, 2020, v2 2021                                                         
------------------------------------------------------------------------------


Reading SHARK input file PQ2_1e_1H_B3LYP_631Gd_opt.SHARKINP.tmp ... ok
----------------------
SHARK INTEGRAL PACKAGE
----------------------

Number of atoms                             ...     45
Number of basis functions                   ...    330
Number of shells                            ...    170
Maximum angular momentum                    ...      2
Integral batch strategy                     ... SHARK/LIBINT Hybrid
RI-J (if used) integral strategy            ... SPLIT-RIJ (Revised 2003 algorithm where possible)
Printlevel                                  ...      1
Contraction scheme used                     ... SEGMENTED contraction
Coulomb Range Separation                    ... NOT USED
Exchange Range Separation                   ... NOT USED
Finite Nucleus Model                        ... NOT USED
Auxiliary Coulomb fitting basis             ... AVAILABLE
   # of basis functions in Aux-J            ...   1255
   # of shells in Aux-J                     ...    425
   Maximum angular momentum in Aux-J        ...      4
Auxiliary J/K fitting basis                 ... NOT available
Auxiliary Correlation fitting basis         ... NOT available
Auxiliary 'external' fitting basis          ... NOT available
Integral threshold                          ...     2.500000e-11
Primitive cut-off                           ...     2.500000e-12
Primitive pair pre-selection threshold      ...     2.500000e-12

Calculating pre-screening integrals         ... done (  0.1 sec) Dimension = 170
Organizing shell pair data                  ... done (  0.2 sec)
Shell pair information
Total number of shell pairs                 ...     14535
Shell pairs after pre-screening             ...      9710
Total number of primitive shell pairs       ...     80695
Primitive shell pairs kept                  ...     30140
          la=0 lb=0:   3870 shell pairs
          la=1 lb=0:   3193 shell pairs
          la=1 lb=1:    669 shell pairs
          la=2 lb=0:   1294 shell pairs
          la=2 lb=1:    565 shell pairs
          la=2 lb=2:    119 shell pairs

Calculating one electron integrals          ... done (  0.2 sec)
Calculating RI/J V-Matrix + Cholesky decomp.... done (  0.1 sec)
Calculating Nuclear repulsion               ... done (  0.0 sec) ENN=   1486.136202665235 Eh

SHARK setup successfully completed in   1.0 seconds

Maximum memory used throughout the entire GTOINT-calculation: 24.2 MB
[1717817568.827934] [eu-a2p-412:105282:0]          mpool.c:38   UCX  WARN  object 0x3004780 was not returned to mpool ucp_requests
[1717817568.827959] [eu-a2p-412:105282:0]          mpool.c:38   UCX  WARN  object 0x3004940 was not returned to mpool ucp_requests
[1717817568.827965] [eu-a2p-412:105282:0]          mpool.c:38   UCX  WARN  object 0x3004b00 was not returned to mpool ucp_requests
[1717817568.827969] [eu-a2p-412:105282:0]          mpool.c:38   UCX  WARN  object 0x3004cc0 was not returned to mpool ucp_requests
[1717817568.827973] [eu-a2p-412:105282:0]          mpool.c:38   UCX  WARN  object 0x3004e80 was not returned to mpool ucp_requests
[1717817568.827976] [eu-a2p-412:105282:0]          mpool.c:38   UCX  WARN  object 0x3005040 was not returned to mpool ucp_requests
[1717817568.827980] [eu-a2p-412:105282:0]          mpool.c:38   UCX  WARN  object 0x3005200 was not returned to mpool ucp_requests
[1717817568.827984] [eu-a2p-412:105282:0]          mpool.c:38   UCX  WARN  object 0x30053c0 was not returned to mpool ucp_requests
[1717817568.834086] [eu-a2p-412:105284:0]          mpool.c:38   UCX  WARN  object 0x2bf90c0 was not returned to mpool ucp_requests
[1717817568.834108] [eu-a2p-412:105284:0]          mpool.c:38   UCX  WARN  object 0x2bf9280 was not returned to mpool ucp_requests
[1717817568.834112] [eu-a2p-412:105284:0]          mpool.c:38   UCX  WARN  object 0x2bf9440 was not returned to mpool ucp_requests
[1717817568.834116] [eu-a2p-412:105284:0]          mpool.c:38   UCX  WARN  object 0x2bf9600 was not returned to mpool ucp_requests
[1717817568.834119] [eu-a2p-412:105284:0]          mpool.c:38   UCX  WARN  object 0x2bf97c0 was not returned to mpool ucp_requests
[1717817568.834122] [eu-a2p-412:105284:0]          mpool.c:38   UCX  WARN  object 0x2bf9980 was not returned to mpool ucp_requests
[1717817568.834125] [eu-a2p-412:105284:0]          mpool.c:38   UCX  WARN  object 0x2bf9b40 was not returned to mpool ucp_requests
[1717817568.834128] [eu-a2p-412:105284:0]          mpool.c:38   UCX  WARN  object 0x2bf9d00 was not returned to mpool ucp_requests
[1717817568.834131] [eu-a2p-412:105284:0]          mpool.c:38   UCX  WARN  object 0x2bf9ec0 was not returned to mpool ucp_requests
[1717817568.834134] [eu-a2p-412:105284:0]          mpool.c:38   UCX  WARN  object 0x2bfa080 was not returned to mpool ucp_requests
[1717817568.834137] [eu-a2p-412:105284:0]          mpool.c:38   UCX  WARN  object 0x2bfa240 was not returned to mpool ucp_requests
[1717817568.834140] [eu-a2p-412:105284:0]          mpool.c:38   UCX  WARN  object 0x2bfa400 was not returned to mpool ucp_requests
[1717817568.834143] [eu-a2p-412:105284:0]          mpool.c:38   UCX  WARN  object 0x2bfa5c0 was not returned to mpool ucp_requests
[1717817568.834145] [eu-a2p-412:105284:0]          mpool.c:38   UCX  WARN  object 0x2bfa780 was not returned to mpool ucp_requests
[1717817568.834148] [eu-a2p-412:105284:0]          mpool.c:38   UCX  WARN  object 0x2bfa940 was not returned to mpool ucp_requests
[1717817568.834151] [eu-a2p-412:105284:0]          mpool.c:38   UCX  WARN  object 0x2bfab00 was not returned to mpool ucp_requests
[1717817568.834154] [eu-a2p-412:105284:0]          mpool.c:38   UCX  WARN  object 0x2bfacc0 was not returned to mpool ucp_requests
[1717817568.834157] [eu-a2p-412:105284:0]          mpool.c:38   UCX  WARN  object 0x2bfae80 was not returned to mpool ucp_requests
[1717817568.834159] [eu-a2p-412:105284:0]          mpool.c:38   UCX  WARN  object 0x2bfb040 was not returned to mpool ucp_requests
[1717817568.834162] [eu-a2p-412:105284:0]          mpool.c:38   UCX  WARN  object 0x2bfb200 was not returned to mpool ucp_requests
[1717817568.834165] [eu-a2p-412:105284:0]          mpool.c:38   UCX  WARN  object 0x2bfb3c0 was not returned to mpool ucp_requests
[1717817568.834977] [eu-a2p-412:105283:0]          mpool.c:38   UCX  WARN  object 0x41eca40 was not returned to mpool ucp_requests
[1717817568.834998] [eu-a2p-412:105283:0]          mpool.c:38   UCX  WARN  object 0x41ecc00 was not returned to mpool ucp_requests
[1717817568.835002] [eu-a2p-412:105283:0]          mpool.c:38   UCX  WARN  object 0x41ecdc0 was not returned to mpool ucp_requests
[1717817568.835016] [eu-a2p-412:105283:0]          mpool.c:38   UCX  WARN  object 0x41ecf80 was not returned to mpool ucp_requests
[1717817568.835019] [eu-a2p-412:105283:0]          mpool.c:38   UCX  WARN  object 0x41ed140 was not returned to mpool ucp_requests
[1717817568.835022] [eu-a2p-412:105283:0]          mpool.c:38   UCX  WARN  object 0x41ed300 was not returned to mpool ucp_requests
[1717817568.835025] [eu-a2p-412:105283:0]          mpool.c:38   UCX  WARN  object 0x41ed4c0 was not returned to mpool ucp_requests
[1717817568.835028] [eu-a2p-412:105283:0]          mpool.c:38   UCX  WARN  object 0x41ed680 was not returned to mpool ucp_requests
[1717817568.835030] [eu-a2p-412:105283:0]          mpool.c:38   UCX  WARN  object 0x41ed840 was not returned to mpool ucp_requests
[1717817568.835033] [eu-a2p-412:105283:0]          mpool.c:38   UCX  WARN  object 0x41eda00 was not returned to mpool ucp_requests
[1717817568.835036] [eu-a2p-412:105283:0]          mpool.c:38   UCX  WARN  object 0x41edbc0 was not returned to mpool ucp_requests
[1717817568.835039] [eu-a2p-412:105283:0]          mpool.c:38   UCX  WARN  object 0x41edd80 was not returned to mpool ucp_requests
[1717817568.835042] [eu-a2p-412:105283:0]          mpool.c:38   UCX  WARN  object 0x41edf40 was not returned to mpool ucp_requests
[1717817568.835045] [eu-a2p-412:105283:0]          mpool.c:38   UCX  WARN  object 0x41ee100 was not returned to mpool ucp_requests
[1717817568.835048] [eu-a2p-412:105283:0]          mpool.c:38   UCX  WARN  object 0x41ee2c0 was not returned to mpool ucp_requests
[1717817568.835051] [eu-a2p-412:105283:0]          mpool.c:38   UCX  WARN  object 0x41ee480 was not returned to mpool ucp_requests
[1717817568.835053] [eu-a2p-412:105283:0]          mpool.c:38   UCX  WARN  object 0x41ee640 was not returned to mpool ucp_requests
[1717817568.835056] [eu-a2p-412:105283:0]          mpool.c:38   UCX  WARN  object 0x41ee800 was not returned to mpool ucp_requests
[1717817568.835059] [eu-a2p-412:105283:0]          mpool.c:38   UCX  WARN  object 0x41ee9c0 was not returned to mpool ucp_requests
[1717817568.835062] [eu-a2p-412:105283:0]          mpool.c:38   UCX  WARN  object 0x41eeb80 was not returned to mpool ucp_requests
[1717817568.835065] [eu-a2p-412:105283:0]          mpool.c:38   UCX  WARN  object 0x41eed40 was not returned to mpool ucp_requests


           ************************************************************
           *        Program running with 4 parallel MPI-processes     *
           *              working on a common directory               *
           ************************************************************

Diagonalization of the overlap matrix:
Smallest eigenvalue                        ... 4.190e-04
Time for diagonalization                   ...    0.016 sec
Threshold for overlap eigenvalues          ... 1.000e-08
Number of eigenvalues below threshold      ... 0
Time for construction of square roots      ...    0.008 sec
Total time needed                          ...    0.025 sec

-------------------
DFT GRID GENERATION
-------------------

General Integration Accuracy     IntAcc      ... 4.959
Radial Grid Type                 RadialGrid  ... OptM3 with GC (2021)
Angular Grid (max. ang.)         AngularGrid ... 6 (Lebedev-590)
Angular grid pruning method      GridPruning ... 4 (adaptive)
Weight generation scheme         WeightScheme... Becke
Basis function cutoff            BFCut       ... 1.0000e-11
Integration weight cutoff        WCut        ... 1.0000e-14
Angular grids for H and He will be reduced by one unit
Partially contracted basis set               ... off
Rotationally invariant grid construction     ... off

Total number of grid points                  ...   497306
Total number of batches                      ...     7792
Average number of points per batch           ...       63
Average number of grid points per atom       ...    11051
Time for grid setup =    8.318 sec

--------------------
COSX GRID GENERATION
--------------------

GRIDX 1
-------
General Integration Accuracy     IntAcc      ... 4.020
Radial Grid Type                 RadialGrid  ... OptM3 with GC (2021)
Angular Grid (max. ang.)         AngularGrid ... 2 (Lebedev-110)
Angular grid pruning method      GridPruning ... 4 (adaptive)
Weight generation scheme         WeightScheme... Becke
Basis function cutoff            BFCut       ... 1.0000e-11
Integration weight cutoff        WCut        ... 1.0000e-14
Angular grids for H and He will be reduced by one unit
Partially contracted basis set               ... on
Rotationally invariant grid construction     ... off

Total number of grid points                  ...    53593
Total number of batches                      ...      861
Average number of points per batch           ...       62
Average number of grid points per atom       ...     1191
UseSFitting                                  ... on

GRIDX 2
-------
General Integration Accuracy     IntAcc      ... 4.338
Radial Grid Type                 RadialGrid  ... OptM3 with GC (2021)
Angular Grid (max. ang.)         AngularGrid ... 3 (Lebedev-194)
Angular grid pruning method      GridPruning ... 4 (adaptive)
Weight generation scheme         WeightScheme... Becke
Basis function cutoff            BFCut       ... 1.0000e-11
Integration weight cutoff        WCut        ... 1.0000e-14
Angular grids for H and He will be reduced by one unit
Partially contracted basis set               ... on
Rotationally invariant grid construction     ... off

Total number of grid points                  ...   116591
Total number of batches                      ...     1848
Average number of points per batch           ...       63
Average number of grid points per atom       ...     2591
UseSFitting                                  ... on

GRIDX 3
-------
General Integration Accuracy     IntAcc      ... 4.871
Radial Grid Type                 RadialGrid  ... OptM3 with GC (2021)
Angular Grid (max. ang.)         AngularGrid ... 4 (Lebedev-302)
Angular grid pruning method      GridPruning ... 4 (adaptive)
Weight generation scheme         WeightScheme... Becke
Basis function cutoff            BFCut       ... 1.0000e-11
Integration weight cutoff        WCut        ... 1.0000e-14
Angular grids for H and He will be reduced by one unit
Partially contracted basis set               ... on
Rotationally invariant grid construction     ... off

Total number of grid points                  ...   224065
Total number of batches                      ...     3526
Average number of points per batch           ...       63
Average number of grid points per atom       ...     4979
UseSFitting                                  ... on

Time for X-Grid setup             =    3.439 sec


--------------------
CPCM SOLVATION MODEL
--------------------
CPCM parameters:
  Epsilon                                         ...      80.4000
  Refrac                                          ...       1.3300
  Rsolv                                           ...       1.3000
  Surface type                                    ... GAUSSIAN VDW
  Epsilon function type                           ...         CPCM
Radii:
 Radius for C  used is    3.8550 Bohr (=   2.0400 Ang.)
 Radius for O  used is    3.4469 Bohr (=   1.8240 Ang.)
 Radius for H  used is    2.4944 Bohr (=   1.3200 Ang.)
Calculating surface                               ...        done! (  0.0s)
GEPOL surface points                              ...         2421
GEPOL Volume                                      ...    2477.4082
GEPOL Surface-area                                ...    1294.4769
Calculating surface distance matrix               ...        done! (  0.0s)
Performing Cholesky decomposition & store         ...        done! (  1.4s)
Overall time for CPCM initialization              ...                 1.4s
--------------
SCF ITERATIONS
--------------
ITER       Energy         Delta-E        Max-DP      RMS-DP      [F,P]     Damp
               ***  Starting incremental Fock matrix formation  ***
  0   -850.8140517482   0.000000000000 0.00236772  0.00003661  0.0146303 0.7000
  1   -850.8152695378  -0.001217789582 0.00212256  0.00003526  0.0116039 0.7000
                               ***Turning on DIIS***
  2   -850.8162428033  -0.000973265483 0.00543516  0.00009561  0.0087543 0.0000
  3   -850.8187487768  -0.002505973488 0.00078805  0.00001598  0.0013284 0.0000
  4   -850.8187908652  -0.000042088429 0.00070146  0.00001099  0.0004253 0.0000
               *** Restarting incremental Fock matrix formation ***
                                   *** Resetting DIIS ***
  5   -850.8187979731  -0.000007107959 0.00033857  0.00000365  0.0004082 0.0000
  6   -850.8187975311   0.000000442065 0.00023049  0.00000214  0.0006859 0.0000
  7   -850.8187984843  -0.000000953234 0.00001937  0.00000036  0.0000227 0.0000
  8   -850.8187984910  -0.000000006676 0.00001240  0.00000018  0.0000177 0.0000
  9   -850.8187984951  -0.000000004123 0.00000632  0.00000008  0.0000056 0.0000
 10   -850.8187985011  -0.000000006027 0.00000473  0.00000005  0.0000046 0.0000
                 **** Energy Check signals convergence ****

               *****************************************************
               *                     SUCCESS                       *
               *           SCF CONVERGED AFTER  11 CYCLES          *
               *****************************************************

Old exchange energy                            =    -23.745743612 Eh
New exchange energy                            =    -23.745746962 Eh
Exchange energy change after final integration =     -0.000003350 Eh
Total energy after final integration           =   -850.818801853 Eh
Final COS-X integration done in                =    26.648 sec
Total Energy       :         -850.81880185 Eh          -23151.95662 eV
  Last Energy change         ...   -1.8648e-09  Tolerance :   1.0000e-08
  Last MAX-Density change    ...    0.0000e+00  Tolerance :   1.0000e-07
             **** THE GBW FILE WAS UPDATED (PQ2_1e_1H_B3LYP_631Gd_opt.gbw) ****
             **** DENSITY PQ2_1e_1H_B3LYP_631Gd_opt.scfp WAS UPDATED ****
             **** ENERGY FILE WAS UPDATED (PQ2_1e_1H_B3LYP_631Gd_opt.en.tmp) ****
----------------------
UHF SPIN CONTAMINATION
----------------------

Warning: in a DFT calculation there is little theoretical justification to 
         calculate <S**2> as in Hartree-Fock theory. We will do it anyways
         but you should keep in mind that the values have only limited relevance

Expectation value of <S**2>     :     0.770215
Ideal value S*(S+1) for S=0.5   :     0.750000
Deviation                       :     0.020215

             **** THE GBW FILE WAS UPDATED (PQ2_1e_1H_B3LYP_631Gd_opt.gbw) ****
             **** DENSITY PQ2_1e_1H_B3LYP_631Gd_opt.scfp WAS UPDATED ****
Total SCF time: 0 days 0 hours 3 min 6 sec 

Maximum memory used throughout the entire SCF-calculation: 169.3 MB

-------------------------   --------------------
FINAL SINGLE POINT ENERGY      -850.818801853299
-------------------------   --------------------


           ************************************************************
           *        Program running with 4 parallel MPI-processes     *
           *              working on a common directory               *
           ************************************************************
------------------------------------------------------------------------------
                         ORCA SCF GRADIENT CALCULATION
------------------------------------------------------------------------------

 ... reading COSX grid (gridx3)
Gradient of the Kohn-Sham DFT energy:
Kohn-Sham wavefunction type      ... UKS
Hartree-Fock exchange scaling    ...    0.200
Number of operators              ...    2
Number of atoms                  ...   45
Basis set dimensions             ...  330
Integral neglect threshold       ... 2.5e-11
Integral primitive cutoff        ... 2.5e-12
SHARK Integral package           ... ON

Nuc. rep. gradient       (SHARK) ... done (  0.0 sec)
HCore & Overlap gradient (SHARK) ... done (  0.4 sec)
RI-J gradient            (SHARK) ... done (  1.5 sec)
COSX-gradient                    ... done ( 37.2 sec)
Exchange-correlation gradient    ... done

------------------
CARTESIAN GRADIENT
------------------

   1   C   :    0.000211567    0.000373627    0.000597883
   2   C   :   -0.000569534   -0.001091444    0.000259901
   3   C   :   -0.000105080   -0.000571295    0.000481622
   4   C   :   -0.000083202    0.000327714   -0.000141356
   5   C   :   -0.000030613    0.000125215   -0.001517673
   6   C   :   -0.000341689    0.000638910    0.000491018
   7   C   :   -0.000199708    0.000163465    0.000114959
   8   C   :   -0.000042159   -0.000238807   -0.000027998
   9   C   :    0.000443386    0.000457846   -0.000397175
  10   C   :   -0.000098577    0.000123211    0.000125700
  11   C   :   -0.000007092   -0.000791844   -0.000204577
  12   C   :    0.000788027   -0.000262602    0.000635182
  13   C   :    0.000333755    0.000154678   -0.001341222
  14   O   :   -0.000577064    0.000206217    0.000502942
  15   O   :   -0.000088882    0.000156081    0.000399262
  16   H   :    0.000159990   -0.000031250   -0.000347611
  17   H   :    0.000242423    0.000205416   -0.000061369
  18   H   :   -0.000110158   -0.000183698    0.000033419
  19   H   :   -0.000010362   -0.000041037    0.000015173
  20   H   :    0.000028220    0.000003509    0.000101082
  21   H   :   -0.000002736   -0.000011143    0.000002044
  22   H   :   -0.000009299   -0.000009420   -0.000040206
  23   H   :    0.000044654   -0.000039471   -0.000068241
  24   H   :   -0.000134056   -0.000109925   -0.000013032
  25   H   :    0.000005351   -0.000048178   -0.000035834
  26   H   :   -0.000045143   -0.000049302    0.000034635
  27   H   :   -0.000058323   -0.000015345    0.000029113
  28   H   :   -0.000025282    0.000098104    0.000074634
  29   H   :    0.000257270   -0.000107195    0.000064366
  30   H   :   -0.000064364   -0.000073952    0.000136623
  31   C   :   -0.000050226    0.000258627    0.000379556
  32   H   :   -0.000405512    0.000022825   -0.000365474
  33   H   :   -0.000017791    0.000077365    0.000488825
  34   C   :    0.000011840    0.001099280   -0.000616953
  35   H   :   -0.000107704   -0.000152864    0.000321958
  36   C   :    0.001500318   -0.001072460    0.000454807
  37   C   :    0.000298568    0.000941237   -0.000121428
  38   H   :    0.000249179   -0.000261709    0.000159291
  39   H   :   -0.000452792   -0.000283733   -0.000369903
  40   H   :   -0.000191598    0.000040870    0.000261286
  41   C   :   -0.001109593    0.000100398    0.000189514
  42   H   :    0.000004757   -0.000410447    0.000036596
  43   H   :    0.000369223    0.000213420   -0.000364876
  44   H   :   -0.000240817    0.000094284   -0.000181696
  45   H   :    0.000236778    0.000016900   -0.000100006

Difference to translation invariance:
           :    0.0000059498    0.0000420794    0.0000747606

Difference to rotation invariance:
           :   -0.0000490243   -0.0000373639   -0.0005713114

Norm of the cartesian gradient     ...    0.0046220947
RMS gradient                       ...    0.0003978066
MAX gradient                       ...    0.0015176727

-------
TIMINGS
-------

Total SCF gradient time            ...       57.936 sec

One electron gradient       ....       0.377 sec  (  0.7%)
RI-J Coulomb gradient       ....       1.545 sec  (  2.7%)
COSX gradient               ....      37.233 sec  ( 64.3%)
XC gradient                 ....      13.855 sec  ( 23.9%)
CPCM gradient               ....       1.028 sec  (  1.8%)
   A-Matrix (El+Nuc)        ....       0.233 sec  (  0.4%)
   Potential                ....       0.794 sec  (  1.4%)

Maximum memory used throughout the entire SCFGRAD-calculation: 109.5 MB
------------------------------------------------------------------------------
                         ORCA GEOMETRY RELAXATION STEP
------------------------------------------------------------------------------

Reading the OPT-File                    .... done
Getting information on internals        .... done
Copying old internal coords+grads       .... done
Making the new internal coordinates     .... (new redundants).... done
Validating the new internal coordinates .... (new redundants).... done
Calculating the B-matrix                .... done
Calculating the G,G- and P matrices     .... done
Transforming gradient to internals      .... done
Projecting the internal gradient        .... done
Number of atoms                         ....  45
Number of internal coordinates          .... 221
Current Energy                          ....  -850.818801853 Eh
Current gradient norm                   ....     0.004622095 Eh/bohr
Maximum allowed component of the step   ....  0.300
Current trust radius                    ....  0.300
Updating the Hessian (BFGS)             .... done
Forming the augmented Hessian           .... done
Diagonalizing the augmented Hessian     .... done
Last element of RFO vector              ....  0.987743950
Lowest eigenvalues of augmented Hessian:
 -0.000169058  0.002288295  0.004817572  0.009726425  0.010019952
Length of the computed step             ....  0.158019655
The final length of the internal step   ....  0.158019655
Converting the step to cartesian space:
 Initial RMS(Int)=    0.0106295523
Transforming coordinates:
 Iter   0:  RMS(Cart)=    0.0301801324 RMS(Int)=    1.0333593167
 Iter   1:  RMS(Cart)=    0.0005458540 RMS(Int)=    0.0003060623
 Iter   2:  RMS(Cart)=    0.0000196633 RMS(Int)=    0.0000099096
 Iter   3:  RMS(Cart)=    0.0000008679 RMS(Int)=    0.0000006103
 Iter   4:  RMS(Cart)=    0.0000000381 RMS(Int)=    0.0000000214
done
Storing new coordinates                 .... done

                                .--------------------.
          ----------------------|Geometry convergence|-------------------------
          Item                value                   Tolerance       Converged
          ---------------------------------------------------------------------
          Energy change      -0.0000758100            0.0000002000      NO
          RMS gradient        0.0002275515            0.0000080000      NO
          MAX gradient        0.0010510795            0.0000300000      NO
          RMS step            0.0106295523            0.0001000000      NO
          MAX step            0.0446284027            0.0002000000      NO
          ........................................................
          Max(Bonds)      0.0009      Max(Angles)    0.14
          Max(Dihed)        2.56      Max(Improp)    0.00
          ---------------------------------------------------------------------

The optimization has not yet converged - more geometry cycles are needed


    ---------------------------------------------------------------------------
                         Redundant Internal Coordinates
                            (Angstroem and degrees)

        Definition                    Value    dE/dq     Step     New-Value
    ----------------------------------------------------------------------------
     1. B(C   1,C   0)                1.5149  0.000605 -0.0008    1.5142   
     2. B(C   2,C   1)                1.3875  0.000154 -0.0002    1.3873   
     3. B(C   3,C   2)                1.5072  0.000261 -0.0005    1.5068   
     4. B(C   4,C   2)                1.4698  0.000056 -0.0001    1.4697   
     5. B(C   5,C   4)                1.4605 -0.000168  0.0001    1.4606   
     6. B(C   6,C   5)                1.5143  0.000295 -0.0004    1.5139   
     7. B(C   7,C   6)                1.5168  0.000099 -0.0003    1.5165   
     8. B(C   8,C   7)                1.3453  0.000168 -0.0001    1.3451   
     9. B(C   9,C   8)                1.5150  0.000229 -0.0002    1.5148   
    10. B(C  10,C   8)                1.5173 -0.000182  0.0006    1.5179   
    11. B(C  11,C   5)                1.3757  0.001051 -0.0009    1.3749   
    12. B(C  12,C  11)                1.4106 -0.000445 -0.0003    1.4103   
    13. B(C  12,C   1)                1.4279 -0.000632  0.0005    1.4283   
    14. B(O  13,C  12)                1.3516 -0.000264 -0.0001    1.3514   
    15. B(O  14,C   4)                1.2615  0.000049 -0.0001    1.2615   
    16. B(H  15,C   0)                1.0893 -0.000023  0.0001    1.0894   
    17. B(H  16,C   0)                1.0995  0.000129 -0.0001    1.0994   
    18. B(H  17,C   0)                1.0990  0.000089 -0.0000    1.0990   
    19. B(H  18,C   3)                1.0902 -0.000013  0.0001    1.0903   
    20. B(H  19,C   3)                1.0965  0.000034 -0.0000    1.0965   
    21. B(H  20,C   3)                1.0971 -0.000005  0.0000    1.0971   
    22. B(H  21,C   6)                1.0993  0.000026  0.0001    1.0994   
    23. B(H  22,C   6)                1.0923  0.000013  0.0000    1.0923   
    24. B(H  23,C   7)                1.0918  0.000026 -0.0000    1.0917   
    25. B(H  24,C   9)                1.0953  0.000017  0.0000    1.0954   
    26. B(H  25,C   9)                1.0990  0.000046 -0.0001    1.0989   
    27. B(H  26,C   9)                1.0982  0.000004 -0.0001    1.0981   
    28. B(H  27,C  10)                1.0936 -0.000087  0.0002    1.0938   
    29. B(H  28,C  11)                1.0873  0.000050 -0.0000    1.0873   
    30. B(H  29,C  10)                1.0999  0.000051 -0.0001    1.0998   
    31. B(C  30,C  10)                1.5615  0.000679 -0.0007    1.5607   
    32. B(H  31,C  30)                1.0968  0.000277 -0.0003    1.0965   
    33. B(H  32,C  30)                1.1007  0.000248 -0.0002    1.1005   
    34. B(C  33,C  30)                1.5087 -0.000270  0.0004    1.5091   
    35. B(H  34,C  33)                1.0907  0.000362 -0.0005    1.0902   
    36. B(C  35,C  33)                1.3427 -0.000776  0.0006    1.3433   
    37. B(C  36,C  35)                1.5205  0.000305 -0.0004    1.5201   
    38. B(H  37,C  36)                1.0983  0.000154  0.0000    1.0984   
    39. B(H  38,C  36)                1.0978  0.000418 -0.0005    1.0973   
    40. B(H  39,C  36)                1.0954  0.000139 -0.0000    1.0954   
    41. B(C  40,C  35)                1.5127  0.000587 -0.0007    1.5120   
    42. B(H  41,C  40)                1.0959  0.000311 -0.0003    1.0956   
    43. B(H  42,C  40)                1.0999  0.000074 -0.0003    1.0996   
    44. B(H  43,C  40)                1.1002  0.000313 -0.0000    1.1002   
    45. B(H  44,O  13)                0.9735  0.000180 -0.0001    0.9735   
    46. A(C   1,C   0,H  17)          111.12 -0.000197    0.01    111.13   
    47. A(H  15,C   0,H  16)          106.79 -0.000315    0.07    106.86   
    48. A(H  15,C   0,H  17)          107.31  0.000243   -0.03    107.28   
    49. A(H  16,C   0,H  17)          107.50  0.000021   -0.02    107.48   
    50. A(C   1,C   0,H  16)          111.34  0.000253   -0.03    111.31   
    51. A(C   1,C   0,H  15)          112.51 -0.000008   -0.00    112.51   
    52. A(C   2,C   1,C  12)          117.90 -0.000025    0.00    117.90   
    53. A(C   0,C   1,C  12)          117.37  0.000421   -0.07    117.31   
    54. A(C   0,C   1,C   2)          124.73 -0.000396    0.07    124.79   
    55. A(C   1,C   2,C   4)          120.78  0.000399   -0.06    120.72   
    56. A(C   3,C   2,C   4)          114.67 -0.000312    0.06    114.73   
    57. A(C   1,C   2,C   3)          124.55 -0.000086   -0.00    124.55   
    58. A(H  18,C   3,H  19)          108.35 -0.000018    0.02    108.36   
    59. A(C   2,C   3,H  18)          113.30 -0.000074    0.00    113.30   
    60. A(H  19,C   3,H  20)          106.17  0.000040   -0.01    106.16   
    61. A(C   2,C   3,H  19)          110.21  0.000011    0.00    110.22   
    62. A(C   2,C   3,H  20)          110.30  0.000016   -0.01    110.29   
    63. A(H  18,C   3,H  20)          108.23  0.000032   -0.00    108.23   
    64. A(C   2,C   4,C   5)          118.89 -0.000410    0.06    118.95   
    65. A(C   2,C   4,O  14)          120.00  0.000021   -0.01    119.99   
    66. A(C   5,C   4,O  14)          121.11  0.000388   -0.08    121.03   
    67. A(C   4,C   5,C  11)          118.90 -0.000080    0.01    118.90   
    68. A(C   4,C   5,C   6)          119.27 -0.000284    0.05    119.32   
    69. A(C   6,C   5,C  11)          121.82  0.000365   -0.06    121.77   
    70. A(C   5,C   6,C   7)          111.65  0.000320    0.04    111.69   
    71. A(C   7,C   6,H  21)          108.81 -0.000102   -0.02    108.78   
    72. A(H  21,C   6,H  22)          107.75 -0.000006    0.00    107.75   
    73. A(C   5,C   6,H  22)          109.02 -0.000156    0.03    109.05   
    74. A(C   5,C   6,H  21)          108.25 -0.000048   -0.03    108.22   
    75. A(C   7,C   6,H  22)          111.24 -0.000020   -0.01    111.23   
    76. A(C   8,C   7,H  23)          117.40 -0.000152    0.03    117.43   
    77. A(C   6,C   7,H  23)          113.59  0.000009    0.03    113.61   
    78. A(C   6,C   7,C   8)          129.01  0.000143   -0.05    128.96   
    79. A(C   9,C   8,C  10)          116.48 -0.000233    0.10    116.58   
    80. A(C   7,C   8,C  10)          124.22  0.000425   -0.11    124.11   
    81. A(C   7,C   8,C   9)          119.29 -0.000193    0.01    119.30   
    82. A(H  25,C   9,H  26)          106.49 -0.000049    0.01    106.50   
    83. A(H  24,C   9,H  26)          107.63  0.000013   -0.02    107.61   
    84. A(C   8,C   9,H  26)          111.62  0.000107    0.02    111.64   
    85. A(H  24,C   9,H  25)          108.27 -0.000036    0.01    108.28   
    86. A(C   8,C   9,H  25)          111.11  0.000050   -0.03    111.08   
    87. A(C   8,C   9,H  24)          111.50 -0.000087    0.01    111.51   
    88. A(H  29,C  10,C  30)          108.55 -0.000062    0.02    108.57   
    89. A(H  27,C  10,C  30)          107.69 -0.000084   -0.07    107.62   
    90. A(C   8,C  10,C  30)          115.51  0.000221    0.09    115.60   
    91. A(H  27,C  10,H  29)          106.22  0.000078   -0.03    106.19   
    92. A(C   8,C  10,H  29)          108.86 -0.000089    0.03    108.89   
    93. A(C   8,C  10,H  27)          109.61 -0.000071   -0.04    109.57   
    94. A(C  12,C  11,H  28)          117.73 -0.000334    0.03    117.76   
    95. A(C   5,C  11,H  28)          121.33  0.000238   -0.01    121.32   
    96. A(C   5,C  11,C  12)          120.95  0.000096   -0.02    120.92   
    97. A(C  11,C  12,O  13)          115.44 -0.000019   -0.01    115.43   
    98. A(C   1,C  12,O  13)          121.98  0.000000   -0.02    121.96   
    99. A(C   1,C  12,C  11)          122.57  0.000014    0.02    122.60   
   100. A(C  12,O  13,H  44)          111.12  0.000073   -0.06    111.06   
   101. A(H  32,C  30,C  33)          110.49 -0.000323    0.06    110.55   
   102. A(H  31,C  30,C  33)          109.13 -0.000330    0.08    109.21   
   103. A(C  10,C  30,C  33)          115.15  0.000603   -0.02    115.13   
   104. A(H  31,C  30,H  32)          105.75  0.000303   -0.08    105.67   
   105. A(C  10,C  30,H  32)          108.03 -0.000039   -0.04    108.00   
   106. A(C  10,C  30,H  31)          107.84 -0.000228   -0.00    107.84   
   107. A(H  34,C  33,C  35)          117.37 -0.000047    0.01    117.37   
   108. A(C  30,C  33,C  35)          126.30  0.000015   -0.01    126.29   
   109. A(C  30,C  33,H  34)          116.33  0.000032    0.00    116.33   
   110. A(C  36,C  35,C  40)          115.40 -0.000628    0.10    115.50   
   111. A(C  33,C  35,C  40)          121.15  0.000182   -0.03    121.11   
   112. A(C  33,C  35,C  36)          123.46  0.000446   -0.06    123.39   
   113. A(H  38,C  36,H  39)          107.61  0.000156    0.01    107.61   
   114. A(H  37,C  36,H  39)          107.46  0.000331   -0.08    107.38   
   115. A(C  35,C  36,H  39)          110.86 -0.000314    0.06    110.92   
   116. A(H  37,C  36,H  38)          107.06  0.000351   -0.08    106.98   
   117. A(C  35,C  36,H  38)          111.97 -0.000231    0.11    112.08   
   118. A(C  35,C  36,H  37)          111.66 -0.000236   -0.05    111.61   
   119. A(H  42,C  40,H  43)          106.24  0.000143    0.04    106.28   
   120. A(H  41,C  40,H  43)          108.30  0.000083   -0.11    108.19   
   121. A(C  35,C  40,H  43)          110.93  0.000123   -0.05    110.88   
   122. A(H  41,C  40,H  42)          108.40  0.000513   -0.04    108.36   
   123. A(C  35,C  40,H  42)          110.82 -0.000670    0.14    110.97   
   124. A(C  35,C  40,H  41)          111.93 -0.000154    0.01    111.94   
   125. D(C  12,C   1,C   0,H  17)    -59.49  0.000037    0.07    -59.42   
   126. D(C   2,C   1,C   0,H  17)    120.51 -0.000000    0.19    120.71   
   127. D(C   2,C   1,C   0,H  16)   -119.69  0.000064    0.16   -119.53   
   128. D(C   2,C   1,C   0,H  15)      0.16 -0.000167    0.22      0.38   
   129. D(C  12,C   1,C   0,H  15)   -179.85 -0.000130    0.10   -179.75   
   130. D(C  12,C   1,C   0,H  16)     60.31  0.000102    0.04     60.34   
   131. D(C   4,C   2,C   1,C  12)     -0.00 -0.000012    0.12      0.12   
   132. D(C   3,C   2,C   1,C  12)   -179.63 -0.000008    0.09   -179.54   
   133. D(C   3,C   2,C   1,C   0)      0.37  0.000030   -0.03      0.33   
   134. D(C   4,C   2,C   1,C   0)    179.99  0.000025   -0.01    179.99   
   135. D(H  19,C   3,C   2,C   4)     56.02  0.000072   -0.27     55.75   
   136. D(H  20,C   3,C   2,C   1)    118.75  0.000005   -0.23    118.53   
   137. D(H  19,C   3,C   2,C   1)   -124.33  0.000071   -0.24   -124.57   
   138. D(H  18,C   3,C   2,C   1)     -2.75  0.000004   -0.22     -2.96   
   139. D(H  18,C   3,C   2,C   4)    177.60  0.000005   -0.24    177.36   
   140. D(H  20,C   3,C   2,C   4)    -60.90  0.000007   -0.25    -61.15   
   141. D(O  14,C   4,C   2,C   3)      0.67 -0.000198    1.00      1.67   
   142. D(O  14,C   4,C   2,C   1)   -179.00 -0.000195    0.98   -178.02   
   143. D(C   5,C   4,C   2,C   3)   -179.34  0.000258   -1.03   -180.36   
   144. D(C   5,C   4,C   2,C   1)      1.00  0.000261   -1.05     -0.05   
   145. D(C  11,C   5,C   4,C   2)     -1.29 -0.000284    1.11     -0.19   
   146. D(C  11,C   5,C   4,O  14)    178.70  0.000178   -0.92    177.78   
   147. D(C   6,C   5,C   4,O  14)     -2.39  0.000261   -1.05     -3.44   
   148. D(C   6,C   5,C   4,C   2)    177.61 -0.000201    0.98    178.59   
   149. D(H  22,C   6,C   5,C  11)   -144.98  0.000097    0.04   -144.95   
   150. D(H  22,C   6,C   5,C   4)     36.14  0.000016    0.17     36.31   
   151. D(H  21,C   6,C   5,C  11)    -28.03 -0.000022    0.04    -28.00   
   152. D(H  21,C   6,C   5,C   4)    153.09 -0.000102    0.17    153.26   
   153. D(C   7,C   6,C   5,C  11)     91.71  0.000015    0.02     91.73   
   154. D(C   7,C   6,C   5,C   4)    -87.16 -0.000065    0.15    -87.02   
   155. D(C   8,C   7,C   6,C   5)    122.44 -0.000027    0.15    122.59   
   156. D(H  23,C   7,C   6,H  22)   -179.54 -0.000095    0.14   -179.40   
   157. D(H  23,C   7,C   6,H  21)     61.92 -0.000012    0.16     62.08   
   158. D(H  23,C   7,C   6,C   5)    -57.50 -0.000083    0.18    -57.32   
   159. D(C   8,C   7,C   6,H  22)      0.41 -0.000039    0.11      0.51   
   160. D(C   8,C   7,C   6,H  21)   -118.14  0.000044    0.13   -118.01   
   161. D(C  10,C   8,C   7,H  23)   -179.01  0.000098   -0.14   -179.15   
   162. D(C  10,C   8,C   7,C   6)      1.05  0.000040   -0.11      0.94   
   163. D(C   9,C   8,C   7,H  23)      0.03 -0.000001   -0.03      0.00   
   164. D(C   9,C   8,C   7,C   6)   -179.92 -0.000059    0.01   -179.91   
   165. D(H  26,C   9,C   8,C  10)    -66.17 -0.000041   -0.38    -66.55   
   166. D(H  26,C   9,C   8,C   7)    114.72  0.000044   -0.48    114.24   
   167. D(H  25,C   9,C   8,C  10)     52.53  0.000000   -0.37     52.16   
   168. D(H  25,C   9,C   8,C   7)   -126.58  0.000086   -0.47   -127.04   
   169. D(H  24,C   9,C   8,C  10)    173.41 -0.000071   -0.37    173.04   
   170. D(H  24,C   9,C   8,C   7)     -5.70  0.000014   -0.47     -6.17   
   171. D(C  30,C  10,C   8,C   9)     73.72 -0.000006    0.81     74.53   
   172. D(C  30,C  10,C   8,C   7)   -107.22 -0.000102    0.92   -106.31   
   173. D(H  29,C  10,C   8,C   9)    -48.66 -0.000011    0.71    -47.95   
   174. D(H  29,C  10,C   8,C   7)    130.40 -0.000107    0.82    131.22   
   175. D(H  27,C  10,C   8,C   9)   -164.44 -0.000014    0.75   -163.69   
   176. D(H  27,C  10,C   8,C   7)     14.62 -0.000111    0.86     15.47   
   177. D(H  28,C  11,C   5,C   6)      1.90 -0.000006   -0.04      1.87   
   178. D(H  28,C  11,C   5,C   4)   -179.22  0.000072   -0.16   -179.38   
   179. D(C  12,C  11,C   5,C   6)   -178.27 -0.000005   -0.12   -178.40   
   180. D(C  12,C  11,C   5,C   4)      0.61  0.000073   -0.25      0.36   
   181. D(C   1,C  12,C  11,H  28)   -179.74  0.000195   -0.77   -180.51   
   182. D(C   1,C  12,C  11,C   5)      0.43  0.000193   -0.68     -0.25   
   183. D(O  13,C  12,C   1,C   2)   -179.87  0.000210   -0.72   -180.58   
   184. D(O  13,C  12,C   1,C   0)      0.13  0.000175   -0.60     -0.47   
   185. D(C  11,C  12,C   1,C   2)     -0.73 -0.000220    0.74      0.01   
   186. D(O  13,C  12,C  11,C   5)    179.62 -0.000211    0.71    180.33   
   187. D(C  11,C  12,C   1,C   0)    179.27 -0.000255    0.86    180.12   
   188. D(O  13,C  12,C  11,H  28)     -0.56 -0.000208    0.63      0.08   
   189. D(H  44,O  13,C  12,C  11)    178.57  0.000044   -0.39    178.17   
   190. D(H  44,O  13,C  12,C   1)     -2.24 -0.000357    1.00     -1.24   
   191. D(C  33,C  30,C  10,H  27)    149.66 -0.000121    0.97    150.62   
   192. D(C  33,C  30,C  10,C   8)    -87.49 -0.000127    0.92    -86.56   
   193. D(H  32,C  30,C  10,H  29)    159.08 -0.000164    1.06    160.14   
   194. D(H  32,C  30,C  10,H  27)    -86.32 -0.000148    1.00    -85.32   
   195. D(H  32,C  30,C  10,C   8)     36.54 -0.000154    0.96     37.49   
   196. D(H  31,C  30,C  10,H  29)    -87.05  0.000055    0.94    -86.11   
   197. D(H  31,C  30,C  10,H  27)     27.55  0.000071    0.88     28.43   
   198. D(C  33,C  30,C  10,H  29)     35.06 -0.000137    1.02     36.08   
   199. D(H  31,C  30,C  10,C   8)    150.41  0.000065    0.84    151.25   
   200. D(C  35,C  33,C  30,H  32)     99.20 -0.000152    0.80    100.00   
   201. D(C  35,C  33,C  30,H  31)    -16.68 -0.000143    0.83    -15.85   
   202. D(C  35,C  33,C  30,C  10)   -138.08 -0.000012    0.78   -137.30   
   203. D(H  34,C  33,C  30,H  32)    -80.37 -0.000119    0.77    -79.60   
   204. D(H  34,C  33,C  30,H  31)    163.76 -0.000110    0.79    164.55   
   205. D(H  34,C  33,C  30,C  10)     42.36  0.000021    0.75     43.10   
   206. D(C  40,C  35,C  33,H  34)     -0.42 -0.000232    0.01     -0.41   
   207. D(C  40,C  35,C  33,C  30)   -179.98 -0.000199   -0.03   -180.01   
   208. D(C  36,C  35,C  33,H  34)    179.20 -0.000119   -0.02    179.18   
   209. D(C  36,C  35,C  33,C  30)     -0.36 -0.000086   -0.06     -0.42   
   210. D(H  39,C  36,C  35,C  40)     -8.00  0.000225   -2.43    -10.44   
   211. D(H  39,C  36,C  35,C  33)    172.36  0.000116   -2.39    169.97   
   212. D(H  38,C  36,C  35,C  40)   -128.19  0.000399   -2.56   -130.74   
   213. D(H  38,C  36,C  35,C  33)     52.18  0.000290   -2.52     49.66   
   214. D(H  37,C  36,C  35,C  40)    111.78  0.000274   -2.50    109.28   
   215. D(H  37,C  36,C  35,C  33)    -67.86  0.000164   -2.46    -70.32   
   216. D(H  43,C  40,C  35,C  36)     59.78 -0.000117    1.60     61.38   
   217. D(H  43,C  40,C  35,C  33)   -120.58 -0.000010    1.56   -119.02   
   218. D(H  42,C  40,C  35,C  36)    -57.98  0.000050    1.50    -56.48   
   219. D(H  42,C  40,C  35,C  33)    121.66  0.000158    1.46    123.12   
   220. D(H  41,C  40,C  35,C  36)   -179.13 -0.000031    1.44   -177.68   
   221. D(H  41,C  40,C  35,C  33)      0.52  0.000077    1.40      1.92   
    ----------------------------------------------------------------------------

         *************************************************************
         *                GEOMETRY OPTIMIZATION CYCLE  15            *
         *************************************************************
---------------------------------
CARTESIAN COORDINATES (ANGSTROEM)
---------------------------------
  C      3.893801    0.469047    0.948061
  C      2.517502    0.194898    0.379458
  C      1.616480    1.171766   -0.018628
  C      1.877936    2.654091    0.049567
  C      0.300668    0.803737   -0.560046
  C     -0.046270   -0.610455   -0.674462
  C     -1.411670   -0.998490   -1.200826
  C     -2.445155   -1.051983   -0.092261
  C     -3.605030   -0.379383    0.015843
  C     -4.480074   -0.601112    1.232351
  C     -4.123569    0.595933   -1.025202
  C      0.870727   -1.554032   -0.275710
  C      2.125222   -1.171707    0.243058
  O      2.942637   -2.189075    0.593900
  O     -0.493351    1.701998   -0.952498
  H      4.109982    1.534268    1.021748
  H      4.680737    0.026669    0.320581
  H      3.997802    0.044277    1.956258
  H      2.841047    2.902054    0.496476
  H      1.090384    3.151534    0.628010
  H      1.842611    3.093355   -0.955156
  H     -1.332976   -1.994341   -1.659803
  H     -1.705844   -0.294094   -1.982077
  H     -2.184363   -1.738046    0.715941
  H     -4.090650   -1.405169    1.866100
  H     -5.506794   -0.860305    0.938658
  H     -4.551465    0.303823    1.850268
  H     -3.575170    0.458217   -1.961528
  H      0.657346   -2.617367   -0.352715
  H     -5.173644    0.355230   -1.246584
  C     -4.030264    2.105630   -0.640550
  H     -3.925486    2.682448   -1.567162
  H     -3.090998    2.258208   -0.087673
  C     -5.201367    2.639784    0.147176
  H     -5.575386    2.003127    0.949245
  C     -5.815052    3.819688   -0.042000
  C     -5.395127    4.819816   -1.106876
  H     -4.430735    5.286807   -0.865538
  H     -5.286342    4.351024   -2.093045
  H     -6.133400    5.623526   -1.201572
  C     -6.984077    4.239375    0.820141
  H     -7.211208    3.495931    1.592194
  H     -6.783542    5.201239    1.313892
  H     -7.887526    4.388318    0.210219
  H      3.798467   -1.855116    0.915840

----------------------------
CARTESIAN COORDINATES (A.U.)
----------------------------
  NO LB      ZA    FRAG     MASS         X           Y           Z
   0 C     6.0000    0    12.011    7.358218    0.886371    1.791576
   1 C     6.0000    0    12.011    4.757389    0.368304    0.717072
   2 C     6.0000    0    12.011    3.054705    2.214317   -0.035202
   3 C     6.0000    0    12.011    3.548784    5.015506    0.093668
   4 C     6.0000    0    12.011    0.568181    1.518843   -1.058334
   5 C     6.0000    0    12.011   -0.087438   -1.153594   -1.274549
   6 C     6.0000    0    12.011   -2.667670   -1.886872   -2.269232
   7 C     6.0000    0    12.011   -4.620673   -1.987960   -0.174347
   8 C     6.0000    0    12.011   -6.812520   -0.716931    0.029939
   9 C     6.0000    0    12.011   -8.466113   -1.135938    2.328806
  10 C     6.0000    0    12.011   -7.792416    1.126150   -1.937350
  11 C     6.0000    0    12.011    1.645435   -2.936695   -0.521017
  12 C     6.0000    0    12.011    4.016087   -2.214205    0.459314
  13 O     8.0000    0    15.999    5.560778   -4.136752    1.122307
  14 O     8.0000    0    15.999   -0.932298    3.216310   -1.799961
  15 H     1.0000    0     1.008    7.766740    2.899346    1.930824
  16 H     1.0000    0     1.008    8.845311    0.050397    0.605810
  17 H     1.0000    0     1.008    7.554751    0.083671    3.696792
  18 H     1.0000    0     1.008    5.368800    5.484087    0.938204
  19 H     1.0000    0     1.008    2.060527    5.955536    1.186767
  20 H     1.0000    0     1.008    3.482031    5.845595   -1.804983
  21 H     1.0000    0     1.008   -2.518960   -3.768758   -3.136573
  22 H     1.0000    0     1.008   -3.223577   -0.555757   -3.745582
  23 H     1.0000    0     1.008   -4.127848   -3.284432    1.352933
  24 H     1.0000    0     1.008   -7.730208   -2.655385    3.526418
  25 H     1.0000    0     1.008  -10.406333   -1.625741    1.773807
  26 H     1.0000    0     1.008   -8.601023    0.574141    3.496499
  27 H     1.0000    0     1.008   -6.756093    0.865904   -3.706751
  28 H     1.0000    0     1.008    1.242204   -4.946106   -0.666534
  29 H     1.0000    0     1.008   -9.776770    0.671287   -2.355702
  30 C     6.0000    0    12.011   -7.616096    3.979063   -1.210465
  31 H     1.0000    0     1.008   -7.418094    5.069092   -2.961507
  32 H     1.0000    0     1.008   -5.841139    4.267395   -0.165678
  33 C     6.0000    0    12.011   -9.829158    4.988469    0.278123
  34 H     1.0000    0     1.008  -10.535953    3.785361    1.793813
  35 C     6.0000    0    12.011  -10.988856    7.218164   -0.079369
  36 C     6.0000    0    12.011  -10.195312    9.108132   -2.091693
  37 H     1.0000    0     1.008   -8.372875    9.990617   -1.635630
  38 H     1.0000    0     1.008   -9.989739    8.222244   -3.955281
  39 H     1.0000    0     1.008  -11.590446   10.626925   -2.270642
  40 C     6.0000    0    12.011  -13.197992    8.011257    1.549842
  41 H     1.0000    0     1.008  -13.627208    6.606353    3.008810
  42 H     1.0000    0     1.008  -12.819037    9.828917    2.482896
  43 H     1.0000    0     1.008  -14.905263    8.292719    0.397256
  44 H     1.0000    0     1.008    7.178063   -3.505662    1.730687

--------------------------------
INTERNAL COORDINATES (ANGSTROEM)
--------------------------------
 C      0   0   0     0.000000000000     0.00000000     0.00000000
 C      1   0   0     1.514155502298     0.00000000     0.00000000
 C      2   1   0     1.387293852116   124.79311996     0.00000000
 C      3   2   1     1.506750815933   124.54487827     0.33487420
 C      3   2   1     1.469672930560   120.72159822   179.99280143
 C      5   3   2     1.460615781749   118.94542605   359.95998278
 C      6   5   3     1.513917130842   119.31611493   178.58515247
 C      7   6   5     1.516531691700   111.68566586   272.98289333
 C      8   7   6     1.345134842691   128.95658311   122.59495455
 C      9   8   7     1.514845432861   119.30373328   180.08922114
 C      9   8   7     1.517859873416   124.10764690     0.94225572
 C      6   5   3     1.374854307650   118.90449194   359.80740852
 C     12   6   5     1.410337172037   120.92460132     0.33641657
 O     13  12   6     1.351405056732   115.43194298   180.32154741
 O      5   3   2     1.261490144722   119.98877650   181.97464447
 H      1   2   3     1.089430760157   112.50731447     0.37895132
 H      1   2   3     1.099407951777   111.31107923   240.47138397
 H      1   2   3     1.098957418215   111.13387361   120.70751470
 H      4   3   2     1.090319165482   113.30117096   357.03692182
 H      4   3   2     1.096486716243   110.21590390   235.42661075
 H      4   3   2     1.097118205722   110.29503563   118.52652305
 H      7   6   5     1.099350943644   108.22672425   153.26062693
 H      7   6   5     1.092274978096   109.04371539    36.31208254
 H      8   7   6     1.091735023644   113.61063610   302.68217273
 H     10   9   8     1.095351963469   111.51293037   353.83347801
 H     10   9   8     1.098904398303   111.07567056   232.95453875
 H     10   9   8     1.098100466317   111.64308705   114.24378713
 H     11   9   8     1.093807024295   109.56860112    15.47405945
 H     12   6   5     1.087263221433   121.31661252   180.60507510
 H     11   9   8     1.099820702209   108.88087754   131.21585496
 C     11   9   8     1.560720070393   115.60051798   253.69486538
 H     31  11   9     1.096497524315   107.83623770   151.24617566
 H     31  11   9     1.100534231125   107.99559899    37.49305065
 C     31  11   9     1.509077407084   115.12813742   273.43683088
 H     34  31  11     1.090200374672   116.33161308    43.10334083
 C     34  31  11     1.343343026776   126.29248335   222.70407950
 C     36  34  31     1.520050862393   123.39154113   359.57399134
 H     37  36  34     1.098351943192   111.61573070   289.67634668
 H     37  36  34     1.097327935015   112.07912756    49.65970375
 H     37  36  34     1.095428803755   110.92308264   169.96751398
 C     36  34  31     1.511966449614   121.11257852   179.99667532
 H     41  36  34     1.095610627174   111.94707257     1.92096466
 H     41  36  34     1.099630136143   110.96719560   123.12225316
 H     41  36  34     1.100185735417   110.87829067   240.98743401
 H     14  13  12     0.973457269835   111.06132774   178.18160937

---------------------------
INTERNAL COORDINATES (A.U.)
---------------------------
 C      0   0   0     0.000000000000     0.00000000     0.00000000
 C      1   0   0     2.861339223514     0.00000000     0.00000000
 C      2   1   0     2.621605447772   124.79311996     0.00000000
 C      3   2   1     2.847346394175   124.54487827     0.33487420
 C      3   2   1     2.777279345196   120.72159822   179.99280143
 C      5   3   2     2.760163814388   118.94542605   359.95998278
 C      6   5   3     2.860888766744   119.31611493   178.58515247
 C      7   6   5     2.865829570725   111.68566586   272.98289333
 C      8   7   6     2.541936465881   128.95658311   122.59495455
 C      9   8   7     2.862643003329   119.30373328   180.08922114
 C      9   8   7     2.868339470424   124.10764690     0.94225572
 C      6   5   3     2.598098115500   118.90449194   359.80740852
 C     12   6   5     2.665151011639   120.92460132     0.33641657
 O     13  12   6     2.553785453220   115.43194298   180.32154741
 O      5   3   2     2.383870894166   119.98877650   181.97464447
 H      1   2   3     2.058725778566   112.50731447     0.37895132
 H      1   2   3     2.077579938314   111.31107923   240.47138397
 H      1   2   3     2.076728553267   111.13387361   120.70751470
 H      4   3   2     2.060404621327   113.30117096   357.03692182
 H      4   3   2     2.072059603182   110.21590390   235.42661075
 H      4   3   2     2.073252945354   110.29503563   118.52652305
 H      7   6   5     2.077472208555   108.22672425   153.26062693
 H      7   6   5     2.064100571535   109.04371539    36.31208254
 H      8   7   6     2.063080205498   113.61063610   302.68217273
 H     10   9   8     2.069915231209   111.51293037   353.83347801
 H     10   9   8     2.076628360155   111.07567056   232.95453875
 H     10   9   8     2.075109148871   111.64308705   114.24378713
 H     11   9   8     2.066995719277   109.56860112    15.47405945
 H     12   6   5     2.054629723993   121.31661252   180.60507510
 H     11   9   8     2.078359923592   108.88087754   131.21585496
 C     11   9   8     2.949333504757   115.60051798   253.69486538
 H     31  11   9     2.072080027478   107.83623770   151.24617566
 H     31  11   9     2.079708297832   107.99559899    37.49305065
 C     31  11   9     2.851743014277   115.12813742   273.43683088
 H     34  31  11     2.060180139229   116.33161308    43.10334083
 C     34  31  11     2.538550424520   126.29248335   222.70407950
 C     36  34  31     2.872479839554   123.39154113   359.57399134
 H     37  36  34     2.075584371292   111.61573070   289.67634668
 H     37  36  34     2.073649276279   112.07912756    49.65970375
 H     37  36  34     2.070060438306   110.92308264   169.96751398
 C     36  34  31     2.857202513448   121.11257852   179.99667532
 H     41  36  34     2.070404034772   111.94707257     1.92096466
 H     41  36  34     2.077999805917   110.96719560   123.12225316
 H     41  36  34     2.079049736384   110.87829067   240.98743401
 H     14  13  12     1.839567643063   111.06132774   178.18160937


           ************************************************************
           *        Program running with 4 parallel MPI-processes     *
           *              working on a common directory               *
           ************************************************************
------------------------------------------------------------------------------
                   ___                                                        
                  /   \      - P O W E R E D   B Y -                         
                 /     \                                                     
                 |  |  |   _    _      __       _____    __    __             
                 |  |  |  | |  | |    /  \     |  _  \  |  |  /  |          
                  \  \/   | |  | |   /    \    | | | |  |  | /  /          
                 / \  \   | |__| |  /  /\  \   | |_| |  |  |/  /          
                |  |  |   |  __  | /  /__\  \  |    /   |      \           
                |  |  |   | |  | | |   __   |  |    \   |  |\   \          
                \     /   | |  | | |  |  |  |  | |\  \  |  | \   \       
                 \___/    |_|  |_| |__|  |__|  |_| \__\ |__|  \__/        
                                                                              
                      - O R C A' S   B I G   F R I E N D -                    
                                      &                                       
                       - I N T E G R A L  F E E D E R -                       
                                                                              
 v1 FN, 2020, v2 2021                                                         
------------------------------------------------------------------------------


Reading SHARK input file PQ2_1e_1H_B3LYP_631Gd_opt.SHARKINP.tmp ... ok
----------------------
SHARK INTEGRAL PACKAGE
----------------------

Number of atoms                             ...     45
Number of basis functions                   ...    330
Number of shells                            ...    170
Maximum angular momentum                    ...      2
Integral batch strategy                     ... SHARK/LIBINT Hybrid
RI-J (if used) integral strategy            ... SPLIT-RIJ (Revised 2003 algorithm where possible)
Printlevel                                  ...      1
Contraction scheme used                     ... SEGMENTED contraction
Coulomb Range Separation                    ... NOT USED
Exchange Range Separation                   ... NOT USED
Finite Nucleus Model                        ... NOT USED
Auxiliary Coulomb fitting basis             ... AVAILABLE
   # of basis functions in Aux-J            ...   1255
   # of shells in Aux-J                     ...    425
   Maximum angular momentum in Aux-J        ...      4
Auxiliary J/K fitting basis                 ... NOT available
Auxiliary Correlation fitting basis         ... NOT available
Auxiliary 'external' fitting basis          ... NOT available
Integral threshold                          ...     2.500000e-11
Primitive cut-off                           ...     2.500000e-12
Primitive pair pre-selection threshold      ...     2.500000e-12

Calculating pre-screening integrals         ... done (  0.1 sec) Dimension = 170
Organizing shell pair data                  ... done (  0.1 sec)
Shell pair information
Total number of shell pairs                 ...     14535
Shell pairs after pre-screening             ...      9716
Total number of primitive shell pairs       ...     80695
Primitive shell pairs kept                  ...     30160
          la=0 lb=0:   3872 shell pairs
          la=1 lb=0:   3193 shell pairs
          la=1 lb=1:    669 shell pairs
          la=2 lb=0:   1298 shell pairs
          la=2 lb=1:    565 shell pairs
          la=2 lb=2:    119 shell pairs

Calculating one electron integrals          ... done (  0.0 sec)
Calculating RI/J V-Matrix + Cholesky decomp.... done (  0.3 sec)
Calculating Nuclear repulsion               ... done (  0.0 sec) ENN=   1486.722883362733 Eh

SHARK setup successfully completed in   0.7 seconds

Maximum memory used throughout the entire GTOINT-calculation: 24.2 MB
[1717817816.964570] [eu-a2p-412:108285:0]          mpool.c:38   UCX  WARN  object 0x2e8da40 was not returned to mpool ucp_requests
[1717817816.964590] [eu-a2p-412:108285:0]          mpool.c:38   UCX  WARN  object 0x2e8dc00 was not returned to mpool ucp_requests
[1717817816.964595] [eu-a2p-412:108285:0]          mpool.c:38   UCX  WARN  object 0x2e8ddc0 was not returned to mpool ucp_requests
[1717817816.964598] [eu-a2p-412:108285:0]          mpool.c:38   UCX  WARN  object 0x2e8df80 was not returned to mpool ucp_requests
[1717817816.964601] [eu-a2p-412:108285:0]          mpool.c:38   UCX  WARN  object 0x2e8e140 was not returned to mpool ucp_requests
[1717817816.964604] [eu-a2p-412:108285:0]          mpool.c:38   UCX  WARN  object 0x2e8e300 was not returned to mpool ucp_requests
[1717817816.964606] [eu-a2p-412:108285:0]          mpool.c:38   UCX  WARN  object 0x2e8e4c0 was not returned to mpool ucp_requests
[1717817816.964609] [eu-a2p-412:108285:0]          mpool.c:38   UCX  WARN  object 0x2e8e680 was not returned to mpool ucp_requests
[1717817816.964612] [eu-a2p-412:108285:0]          mpool.c:38   UCX  WARN  object 0x2e8e840 was not returned to mpool ucp_requests
[1717817816.964615] [eu-a2p-412:108285:0]          mpool.c:38   UCX  WARN  object 0x2e8ea00 was not returned to mpool ucp_requests
[1717817816.964618] [eu-a2p-412:108285:0]          mpool.c:38   UCX  WARN  object 0x2e8ebc0 was not returned to mpool ucp_requests
[1717817816.964621] [eu-a2p-412:108285:0]          mpool.c:38   UCX  WARN  object 0x2e8ed80 was not returned to mpool ucp_requests
[1717817816.964624] [eu-a2p-412:108285:0]          mpool.c:38   UCX  WARN  object 0x2e8ef40 was not returned to mpool ucp_requests
[1717817816.964627] [eu-a2p-412:108285:0]          mpool.c:38   UCX  WARN  object 0x2e8f100 was not returned to mpool ucp_requests
[1717817816.964629] [eu-a2p-412:108285:0]          mpool.c:38   UCX  WARN  object 0x2e8f2c0 was not returned to mpool ucp_requests
[1717817816.964632] [eu-a2p-412:108285:0]          mpool.c:38   UCX  WARN  object 0x2e8f480 was not returned to mpool ucp_requests
[1717817816.964635] [eu-a2p-412:108285:0]          mpool.c:38   UCX  WARN  object 0x2e8f640 was not returned to mpool ucp_requests
[1717817816.964638] [eu-a2p-412:108285:0]          mpool.c:38   UCX  WARN  object 0x2e8f800 was not returned to mpool ucp_requests
[1717817816.964641] [eu-a2p-412:108285:0]          mpool.c:38   UCX  WARN  object 0x2e8f9c0 was not returned to mpool ucp_requests
[1717817816.964643] [eu-a2p-412:108285:0]          mpool.c:38   UCX  WARN  object 0x2e8fb80 was not returned to mpool ucp_requests
[1717817816.964646] [eu-a2p-412:108285:0]          mpool.c:38   UCX  WARN  object 0x2e8fd40 was not returned to mpool ucp_requests
[1717817816.989733] [eu-a2p-412:108284:0]          mpool.c:38   UCX  WARN  object 0x3446a40 was not returned to mpool ucp_requests
[1717817816.989753] [eu-a2p-412:108284:0]          mpool.c:38   UCX  WARN  object 0x3446c00 was not returned to mpool ucp_requests
[1717817816.989757] [eu-a2p-412:108284:0]          mpool.c:38   UCX  WARN  object 0x3446dc0 was not returned to mpool ucp_requests
[1717817816.989760] [eu-a2p-412:108284:0]          mpool.c:38   UCX  WARN  object 0x3446f80 was not returned to mpool ucp_requests
[1717817816.989763] [eu-a2p-412:108284:0]          mpool.c:38   UCX  WARN  object 0x3447140 was not returned to mpool ucp_requests
[1717817816.989766] [eu-a2p-412:108284:0]          mpool.c:38   UCX  WARN  object 0x3447300 was not returned to mpool ucp_requests
[1717817816.989769] [eu-a2p-412:108284:0]          mpool.c:38   UCX  WARN  object 0x34474c0 was not returned to mpool ucp_requests
[1717817816.989771] [eu-a2p-412:108284:0]          mpool.c:38   UCX  WARN  object 0x3447680 was not returned to mpool ucp_requests
[1717817816.989774] [eu-a2p-412:108284:0]          mpool.c:38   UCX  WARN  object 0x3447840 was not returned to mpool ucp_requests
[1717817816.989777] [eu-a2p-412:108284:0]          mpool.c:38   UCX  WARN  object 0x3447a00 was not returned to mpool ucp_requests
[1717817816.989780] [eu-a2p-412:108284:0]          mpool.c:38   UCX  WARN  object 0x3447bc0 was not returned to mpool ucp_requests
[1717817816.989782] [eu-a2p-412:108284:0]          mpool.c:38   UCX  WARN  object 0x3447d80 was not returned to mpool ucp_requests
[1717817816.989785] [eu-a2p-412:108284:0]          mpool.c:38   UCX  WARN  object 0x3447f40 was not returned to mpool ucp_requests
[1717817816.989788] [eu-a2p-412:108284:0]          mpool.c:38   UCX  WARN  object 0x3448100 was not returned to mpool ucp_requests
[1717817816.989791] [eu-a2p-412:108284:0]          mpool.c:38   UCX  WARN  object 0x34482c0 was not returned to mpool ucp_requests
[1717817816.989793] [eu-a2p-412:108284:0]          mpool.c:38   UCX  WARN  object 0x3448480 was not returned to mpool ucp_requests
[1717817816.989796] [eu-a2p-412:108284:0]          mpool.c:38   UCX  WARN  object 0x3448640 was not returned to mpool ucp_requests
[1717817816.989799] [eu-a2p-412:108284:0]          mpool.c:38   UCX  WARN  object 0x3448800 was not returned to mpool ucp_requests
[1717817816.989802] [eu-a2p-412:108284:0]          mpool.c:38   UCX  WARN  object 0x34489c0 was not returned to mpool ucp_requests
[1717817816.989805] [eu-a2p-412:108284:0]          mpool.c:38   UCX  WARN  object 0x3448b80 was not returned to mpool ucp_requests
[1717817816.989807] [eu-a2p-412:108284:0]          mpool.c:38   UCX  WARN  object 0x3448d40 was not returned to mpool ucp_requests
[1717817816.991994] [eu-a2p-412:108283:0]          mpool.c:38   UCX  WARN  object 0x414ca00 was not returned to mpool ucp_requests
[1717817816.992025] [eu-a2p-412:108283:0]          mpool.c:38   UCX  WARN  object 0x414cbc0 was not returned to mpool ucp_requests
[1717817816.992030] [eu-a2p-412:108283:0]          mpool.c:38   UCX  WARN  object 0x414cd80 was not returned to mpool ucp_requests
[1717817816.992034] [eu-a2p-412:108283:0]          mpool.c:38   UCX  WARN  object 0x414cf40 was not returned to mpool ucp_requests
[1717817816.992037] [eu-a2p-412:108283:0]          mpool.c:38   UCX  WARN  object 0x414d100 was not returned to mpool ucp_requests
[1717817816.992040] [eu-a2p-412:108283:0]          mpool.c:38   UCX  WARN  object 0x414d2c0 was not returned to mpool ucp_requests
[1717817816.992043] [eu-a2p-412:108283:0]          mpool.c:38   UCX  WARN  object 0x414d480 was not returned to mpool ucp_requests
[1717817816.992046] [eu-a2p-412:108283:0]          mpool.c:38   UCX  WARN  object 0x414d640 was not returned to mpool ucp_requests
[1717817816.992049] [eu-a2p-412:108283:0]          mpool.c:38   UCX  WARN  object 0x414d800 was not returned to mpool ucp_requests
[1717817816.992052] [eu-a2p-412:108283:0]          mpool.c:38   UCX  WARN  object 0x414d9c0 was not returned to mpool ucp_requests
[1717817816.992055] [eu-a2p-412:108283:0]          mpool.c:38   UCX  WARN  object 0x414db80 was not returned to mpool ucp_requests
[1717817816.992059] [eu-a2p-412:108283:0]          mpool.c:38   UCX  WARN  object 0x414dd40 was not returned to mpool ucp_requests


           ************************************************************
           *        Program running with 4 parallel MPI-processes     *
           *              working on a common directory               *
           ************************************************************

Diagonalization of the overlap matrix:
Smallest eigenvalue                        ... 4.182e-04
Time for diagonalization                   ...    0.017 sec
Threshold for overlap eigenvalues          ... 1.000e-08
Number of eigenvalues below threshold      ... 0
Time for construction of square roots      ...    0.008 sec
Total time needed                          ...    0.089 sec

-------------------
DFT GRID GENERATION
-------------------

General Integration Accuracy     IntAcc      ... 4.959
Radial Grid Type                 RadialGrid  ... OptM3 with GC (2021)
Angular Grid (max. ang.)         AngularGrid ... 6 (Lebedev-590)
Angular grid pruning method      GridPruning ... 4 (adaptive)
Weight generation scheme         WeightScheme... Becke
Basis function cutoff            BFCut       ... 1.0000e-11
Integration weight cutoff        WCut        ... 1.0000e-14
Angular grids for H and He will be reduced by one unit
Partially contracted basis set               ... off
Rotationally invariant grid construction     ... off

Total number of grid points                  ...   497299
Total number of batches                      ...     7796
Average number of points per batch           ...       63
Average number of grid points per atom       ...    11051
Time for grid setup =    9.063 sec

--------------------
COSX GRID GENERATION
--------------------

GRIDX 1
-------
General Integration Accuracy     IntAcc      ... 4.020
Radial Grid Type                 RadialGrid  ... OptM3 with GC (2021)
Angular Grid (max. ang.)         AngularGrid ... 2 (Lebedev-110)
Angular grid pruning method      GridPruning ... 4 (adaptive)
Weight generation scheme         WeightScheme... Becke
Basis function cutoff            BFCut       ... 1.0000e-11
Integration weight cutoff        WCut        ... 1.0000e-14
Angular grids for H and He will be reduced by one unit
Partially contracted basis set               ... on
Rotationally invariant grid construction     ... off

Total number of grid points                  ...    53594
Total number of batches                      ...      861
Average number of points per batch           ...       62
Average number of grid points per atom       ...     1191
UseSFitting                                  ... on

GRIDX 2
-------
General Integration Accuracy     IntAcc      ... 4.338
Radial Grid Type                 RadialGrid  ... OptM3 with GC (2021)
Angular Grid (max. ang.)         AngularGrid ... 3 (Lebedev-194)
Angular grid pruning method      GridPruning ... 4 (adaptive)
Weight generation scheme         WeightScheme... Becke
Basis function cutoff            BFCut       ... 1.0000e-11
Integration weight cutoff        WCut        ... 1.0000e-14
Angular grids for H and He will be reduced by one unit
Partially contracted basis set               ... on
Rotationally invariant grid construction     ... off

Total number of grid points                  ...   116587
Total number of batches                      ...     1848
Average number of points per batch           ...       63
Average number of grid points per atom       ...     2591
UseSFitting                                  ... on

GRIDX 3
-------
General Integration Accuracy     IntAcc      ... 4.871
Radial Grid Type                 RadialGrid  ... OptM3 with GC (2021)
Angular Grid (max. ang.)         AngularGrid ... 4 (Lebedev-302)
Angular grid pruning method      GridPruning ... 4 (adaptive)
Weight generation scheme         WeightScheme... Becke
Basis function cutoff            BFCut       ... 1.0000e-11
Integration weight cutoff        WCut        ... 1.0000e-14
Angular grids for H and He will be reduced by one unit
Partially contracted basis set               ... on
Rotationally invariant grid construction     ... off

Total number of grid points                  ...   224055
Total number of batches                      ...     3526
Average number of points per batch           ...       63
Average number of grid points per atom       ...     4979
UseSFitting                                  ... on

Time for X-Grid setup             =    6.264 sec


--------------------
CPCM SOLVATION MODEL
--------------------
CPCM parameters:
  Epsilon                                         ...      80.4000
  Refrac                                          ...       1.3300
  Rsolv                                           ...       1.3000
  Surface type                                    ... GAUSSIAN VDW
  Epsilon function type                           ...         CPCM
Radii:
 Radius for C  used is    3.8550 Bohr (=   2.0400 Ang.)
 Radius for O  used is    3.4469 Bohr (=   1.8240 Ang.)
 Radius for H  used is    2.4944 Bohr (=   1.3200 Ang.)
Calculating surface                               ...        done! (  0.0s)
GEPOL surface points                              ...         2416
GEPOL Volume                                      ...    2478.2012
GEPOL Surface-area                                ...    1294.0627
Calculating surface distance matrix               ...        done! (  0.0s)
Performing Cholesky decomposition & store         ...        done! (  0.2s)
Overall time for CPCM initialization              ...                 0.3s
--------------
SCF ITERATIONS
--------------
ITER       Energy         Delta-E        Max-DP      RMS-DP      [F,P]     Damp
               ***  Starting incremental Fock matrix formation  ***
  0   -850.8173475445   0.000000000000 0.00101406  0.00002576  0.0107159 0.7000
  1   -850.8177431445  -0.000395599968 0.00091955  0.00002385  0.0084710 0.7000
                               ***Turning on DIIS***
  2   -850.8180588656  -0.000315721076 0.00236972  0.00006300  0.0063603 0.0000
  3   -850.8188704620  -0.000811596407 0.00061941  0.00001439  0.0008479 0.0000
               *** Restarting incremental Fock matrix formation ***
                                   *** Resetting DIIS ***
  4   -850.8188854837  -0.000015021700 0.00008863  0.00000191  0.0000609 0.0000
  5   -850.8188855969  -0.000000113161 0.00006049  0.00000096  0.0000982 0.0000
  6   -850.8188856979  -0.000000101064 0.00002053  0.00000036  0.0000395 0.0000
  7   -850.8188857161  -0.000000018201 0.00001658  0.00000017  0.0000133 0.0000
  8   -850.8188857169  -0.000000000807 0.00000630  0.00000007  0.0000066 0.0000
  9   -850.8188857170  -0.000000000078 0.00000452  0.00000004  0.0000033 0.0000
 10   -850.8188857079   0.000000009121 0.00000203  0.00000002  0.0000025 0.0000
                            ***DIIS convergence achieved***

               *****************************************************
               *                     SUCCESS                       *
               *           SCF CONVERGED AFTER  11 CYCLES          *
               *****************************************************

Old exchange energy                            =    -23.746226887 Eh
New exchange energy                            =    -23.746228614 Eh
Exchange energy change after final integration =     -0.000001726 Eh
Total energy after final integration           =   -850.818887421 Eh
Final COS-X integration done in                =    26.612 sec
Total Energy       :         -850.81888742 Eh          -23151.95895 eV
  Last Energy change         ...    1.2542e-08  Tolerance :   1.0000e-08
  Last MAX-Density change    ...    0.0000e+00  Tolerance :   1.0000e-07
             **** THE GBW FILE WAS UPDATED (PQ2_1e_1H_B3LYP_631Gd_opt.gbw) ****
             **** DENSITY PQ2_1e_1H_B3LYP_631Gd_opt.scfp WAS UPDATED ****
             **** ENERGY FILE WAS UPDATED (PQ2_1e_1H_B3LYP_631Gd_opt.en.tmp) ****
----------------------
UHF SPIN CONTAMINATION
----------------------

Warning: in a DFT calculation there is little theoretical justification to 
         calculate <S**2> as in Hartree-Fock theory. We will do it anyways
         but you should keep in mind that the values have only limited relevance

Expectation value of <S**2>     :     0.770168
Ideal value S*(S+1) for S=0.5   :     0.750000
Deviation                       :     0.020168

             **** THE GBW FILE WAS UPDATED (PQ2_1e_1H_B3LYP_631Gd_opt.gbw) ****
             **** DENSITY PQ2_1e_1H_B3LYP_631Gd_opt.scfp WAS UPDATED ****
Total SCF time: 0 days 0 hours 3 min 8 sec 

Maximum memory used throughout the entire SCF-calculation: 169.1 MB

-------------------------   --------------------
FINAL SINGLE POINT ENERGY      -850.818887421461
-------------------------   --------------------


           ************************************************************
           *        Program running with 4 parallel MPI-processes     *
           *              working on a common directory               *
           ************************************************************
------------------------------------------------------------------------------
                         ORCA SCF GRADIENT CALCULATION
------------------------------------------------------------------------------

 ... reading COSX grid (gridx3)
Gradient of the Kohn-Sham DFT energy:
Kohn-Sham wavefunction type      ... UKS
Hartree-Fock exchange scaling    ...    0.200
Number of operators              ...    2
Number of atoms                  ...   45
Basis set dimensions             ...  330
Integral neglect threshold       ... 2.5e-11
Integral primitive cutoff        ... 2.5e-12
SHARK Integral package           ... ON

Nuc. rep. gradient       (SHARK) ... done (  0.0 sec)
HCore & Overlap gradient (SHARK) ... done (  0.5 sec)
RI-J gradient            (SHARK) ... done (  1.8 sec)
COSX-gradient                    ... done ( 39.4 sec)
Exchange-correlation gradient    ... done

------------------
CARTESIAN GRADIENT
------------------

   1   C   :   -0.000016741    0.000095125    0.000471764
   2   C   :   -0.000015355   -0.000506436   -0.000219139
   3   C   :    0.000430738   -0.000238538   -0.000764454
   4   C   :   -0.000101839    0.000127357   -0.000072076
   5   C   :   -0.001414178    0.000257969    0.002288401
   6   C   :    0.000467695    0.000178461   -0.000743424
   7   C   :   -0.000090865    0.000242272    0.000319455
   8   C   :   -0.000086485   -0.000216412   -0.000131701
   9   C   :    0.000326982    0.000089968   -0.000260493
  10   C   :    0.000005552    0.000164157    0.000166903
  11   C   :   -0.000001850   -0.000406833   -0.000102748
  12   C   :    0.000666622    0.000133581   -0.000096263
  13   C   :   -0.000619947   -0.000027416    0.000572256
  14   O   :   -0.000345781    0.000195062   -0.000235071
  15   O   :    0.000568488   -0.000175727   -0.000919363
  16   H   :    0.000087922    0.000049047   -0.000296602
  17   H   :    0.000138406    0.000091007   -0.000030402
  18   H   :   -0.000083270   -0.000175871   -0.000013832
  19   H   :    0.000057721   -0.000023108    0.000019576
  20   H   :    0.000021789   -0.000028361    0.000075189
  21   H   :   -0.000012487   -0.000019466   -0.000005581
  22   H   :   -0.000035453   -0.000046520   -0.000019431
  23   H   :   -0.000012670   -0.000020086   -0.000083107
  24   H   :   -0.000093300   -0.000040186    0.000011961
  25   H   :   -0.000018498   -0.000035293   -0.000010457
  26   H   :   -0.000010933   -0.000037201   -0.000020198
  27   H   :   -0.000043543   -0.000012603    0.000015622
  28   H   :    0.000020706    0.000118220   -0.000003771
  29   H   :    0.000164245   -0.000081863    0.000124340
  30   H   :   -0.000019170   -0.000064478    0.000102296
  31   C   :    0.000122879    0.000228061   -0.000033090
  32   H   :   -0.000264557    0.000003492   -0.000213085
  33   H   :    0.000040609    0.000088096    0.000321649
  34   C   :   -0.000185027    0.000435343   -0.000046654
  35   H   :   -0.000040375   -0.000076454    0.000079974
  36   C   :    0.000713401   -0.000367124    0.000473337
  37   C   :    0.000495710    0.000753504   -0.000024669
  38   H   :    0.000189315   -0.000365736   -0.000033209
  39   H   :   -0.000382335   -0.000179038   -0.000269043
  40   H   :   -0.000050468    0.000025859    0.000177926
  41   C   :   -0.000681571    0.000047909    0.000198069
  42   H   :   -0.000005142   -0.000201855   -0.000025654
  43   H   :    0.000205233    0.000102739   -0.000352908
  44   H   :   -0.000185991   -0.000154460   -0.000111902
  45   H   :    0.000138658    0.000142546   -0.000200330

Difference to translation invariance:
           :    0.0000448427    0.0000687096    0.0000800624

Difference to rotation invariance:
           :    0.0000284336    0.0000818120   -0.0006786374

Norm of the cartesian gradient     ...    0.0040724167
RMS gradient                       ...    0.0003504978
MAX gradient                       ...    0.0022884014

-------
TIMINGS
-------

Total SCF gradient time            ...       58.908 sec

One electron gradient       ....       0.468 sec  (  0.8%)
RI-J Coulomb gradient       ....       1.775 sec  (  3.0%)
COSX gradient               ....      39.396 sec  ( 66.9%)
XC gradient                 ....      13.919 sec  ( 23.6%)
CPCM gradient               ....       1.216 sec  (  2.1%)
   A-Matrix (El+Nuc)        ....       0.232 sec  (  0.4%)
   Potential                ....       0.983 sec  (  1.7%)

Maximum memory used throughout the entire SCFGRAD-calculation: 111.3 MB
------------------------------------------------------------------------------
                         ORCA GEOMETRY RELAXATION STEP
------------------------------------------------------------------------------

Reading the OPT-File                    .... done
Getting information on internals        .... done
Copying old internal coords+grads       .... done
Making the new internal coordinates     .... (new redundants).... done
Validating the new internal coordinates .... (new redundants).... done
Calculating the B-matrix                .... done
Calculating the G,G- and P matrices     .... done
Transforming gradient to internals      .... done
Projecting the internal gradient        .... done
Number of atoms                         ....  45
Number of internal coordinates          .... 221
Current Energy                          ....  -850.818887421 Eh
Current gradient norm                   ....     0.004072417 Eh/bohr
Maximum allowed component of the step   ....  0.300
Current trust radius                    ....  0.300
Updating the Hessian (BFGS)             .... done
Forming the augmented Hessian           .... done
Diagonalizing the augmented Hessian     .... done
Last element of RFO vector              ....  0.977818710
Lowest eigenvalues of augmented Hessian:
 -0.000187651  0.001724112  0.004281561  0.007725260  0.009785656
Length of the computed step             ....  0.214204355
The final length of the internal step   ....  0.214204355
Converting the step to cartesian space:
 Initial RMS(Int)=    0.0144089442
Transforming coordinates:
 Iter   0:  RMS(Cart)=    0.0475211257 RMS(Int)=    0.5975250902
 Iter   1:  RMS(Cart)=    0.0013422096 RMS(Int)=    0.0007536827
 Iter   2:  RMS(Cart)=    0.0000829429 RMS(Int)=    0.0000423862
 Iter   3:  RMS(Cart)=    0.0000061795 RMS(Int)=    0.0000041577
 Iter   4:  RMS(Cart)=    0.0000004599 RMS(Int)=    0.0000002672
 Iter   5:  RMS(Cart)=    0.0000000355 RMS(Int)=    0.0000000244
done
Storing new coordinates                 .... done

                                .--------------------.
          ----------------------|Geometry convergence|-------------------------
          Item                value                   Tolerance       Converged
          ---------------------------------------------------------------------
          Energy change      -0.0000855682            0.0000002000      NO
          RMS gradient        0.0001777784            0.0000080000      NO
          MAX gradient        0.0006922055            0.0000300000      NO
          RMS step            0.0144089442            0.0001000000      NO
          MAX step            0.0795887116            0.0002000000      NO
          ........................................................
          Max(Bonds)      0.0010      Max(Angles)    0.25
          Max(Dihed)        4.56      Max(Improp)    0.00
          ---------------------------------------------------------------------

The optimization has not yet converged - more geometry cycles are needed


    ---------------------------------------------------------------------------
                         Redundant Internal Coordinates
                            (Angstroem and degrees)

        Definition                    Value    dE/dq     Step     New-Value
    ----------------------------------------------------------------------------
     1. B(C   1,C   0)                1.5142  0.000168 -0.0009    1.5133   
     2. B(C   2,C   1)                1.3873 -0.000018  0.0001    1.3874   
     3. B(C   3,C   2)                1.5068  0.000046 -0.0005    1.5063   
     4. B(C   4,C   2)                1.4697  0.000046 -0.0003    1.4693   
     5. B(C   5,C   4)                1.4606 -0.000122 -0.0000    1.4606   
     6. B(C   6,C   5)                1.5139  0.000071 -0.0004    1.5135   
     7. B(C   7,C   6)                1.5165 -0.000100 -0.0002    1.5164   
     8. B(C   8,C   7)                1.3451 -0.000122 -0.0000    1.3451   
     9. B(C   9,C   8)                1.5148  0.000145 -0.0002    1.5146   
    10. B(C  10,C   8)                1.5179 -0.000096  0.0008    1.5187   
    11. B(C  11,C   5)                1.3749  0.000168 -0.0007    1.3741   
    12. B(C  12,C  11)                1.4103 -0.000692  0.0003    1.4107   
    13. B(C  12,C   1)                1.4283 -0.000452  0.0004    1.4287   
    14. B(O  13,C  12)                1.3514 -0.000493  0.0003    1.3517   
    15. B(O  14,C   4)                1.2615 -0.000196  0.0002    1.2617   
    16. B(H  15,C   0)                1.0894  0.000045  0.0001    1.0895   
    17. B(H  16,C   0)                1.0994  0.000081 -0.0001    1.0993   
    18. B(H  17,C   0)                1.0990  0.000045 -0.0001    1.0988   
    19. B(H  18,C   3)                1.0903  0.000052  0.0001    1.0904   
    20. B(H  19,C   3)                1.0965  0.000011 -0.0001    1.0964   
    21. B(H  20,C   3)                1.0971 -0.000001  0.0001    1.0972   
    22. B(H  21,C   6)                1.0994  0.000050  0.0001    1.0994   
    23. B(H  22,C   6)                1.0923  0.000051  0.0001    1.0924   
    24. B(H  23,C   7)                1.0917  0.000011 -0.0000    1.0917   
    25. B(H  24,C   9)                1.0954  0.000014  0.0000    1.0954   
    26. B(H  25,C   9)                1.0989  0.000026 -0.0000    1.0989   
    27. B(H  26,C   9)                1.0981 -0.000002 -0.0002    1.0979   
    28. B(H  27,C  10)                1.0938 -0.000000  0.0002    1.0940   
    29. B(H  28,C  11)                1.0873  0.000040 -0.0001    1.0872   
    30. B(H  29,C  10)                1.0998  0.000013 -0.0001    1.0997   
    31. B(C  30,C  10)                1.5607  0.000327 -0.0008    1.5599   
    32. B(H  31,C  30)                1.0965  0.000157 -0.0003    1.0962   
    33. B(H  32,C  30)                1.1005  0.000206 -0.0004    1.1002   
    34. B(C  33,C  30)                1.5091 -0.000014  0.0001    1.5092   
    35. B(H  34,C  33)                1.0902  0.000118 -0.0005    1.0897   
    36. B(C  35,C  33)                1.3433 -0.000449  0.0008    1.3441   
    37. B(C  36,C  35)                1.5201  0.000323 -0.0010    1.5190   
    38. B(H  37,C  36)                1.0984  0.000001  0.0002    1.0985   
    39. B(H  38,C  36)                1.0973  0.000282 -0.0008    1.0966   
    40. B(H  39,C  36)                1.0954  0.000037  0.0001    1.0955   
    41. B(C  40,C  35)                1.5120  0.000293 -0.0008    1.5112   
    42. B(H  41,C  40)                1.0956  0.000122 -0.0002    1.0954   
    43. B(H  42,C  40)                1.0996 -0.000034 -0.0003    1.0994   
    44. B(H  43,C  40)                1.1002  0.000195 -0.0002    1.1000   
    45. B(H  44,O  13)                0.9735  0.000103 -0.0001    0.9734   
    46. A(C   1,C   0,H  17)          111.13 -0.000154    0.02    111.16   
    47. A(H  15,C   0,H  16)          106.86 -0.000170    0.06    106.92   
    48. A(H  15,C   0,H  17)          107.28  0.000243   -0.04    107.24   
    49. A(H  16,C   0,H  17)          107.48  0.000007   -0.02    107.46   
    50. A(C   1,C   0,H  16)          111.31  0.000133   -0.02    111.29   
    51. A(C   1,C   0,H  15)          112.51 -0.000053   -0.00    112.51   
    52. A(C   2,C   1,C  12)          117.90 -0.000065   -0.01    117.89   
    53. A(C   0,C   1,C  12)          117.31  0.000089   -0.06    117.24   
    54. A(C   0,C   1,C   2)          124.79 -0.000024    0.07    124.86   
    55. A(C   1,C   2,C   4)          120.72  0.000057   -0.07    120.66   
    56. A(C   3,C   2,C   4)          114.73 -0.000059    0.08    114.81   
    57. A(C   1,C   2,C   3)          124.54  0.000002   -0.02    124.53   
    58. A(H  18,C   3,H  19)          108.36  0.000011    0.02    108.38   
    59. A(C   2,C   3,H  18)          113.30 -0.000052    0.01    113.32   
    60. A(H  19,C   3,H  20)          106.16  0.000050   -0.02    106.15   
    61. A(C   2,C   3,H  19)          110.22 -0.000027    0.01    110.22   
    62. A(C   2,C   3,H  20)          110.30 -0.000006   -0.01    110.28   
    63. A(H  18,C   3,H  20)          108.23  0.000032   -0.02    108.21   
    64. A(C   2,C   4,C   5)          118.95 -0.000196    0.08    119.03   
    65. A(C   2,C   4,O  14)          119.99  0.000070   -0.02    119.97   
    66. A(C   5,C   4,O  14)          121.03  0.000096   -0.07    120.97   
    67. A(C   4,C   5,C  11)          118.90 -0.000013   -0.01    118.90   
    68. A(C   4,C   5,C   6)          119.32 -0.000111    0.11    119.42   
    69. A(C   6,C   5,C  11)          121.77  0.000124   -0.10    121.67   
    70. A(C   5,C   6,C   7)          111.69  0.000371    0.09    111.77   
    71. A(C   7,C   6,H  21)          108.78 -0.000162   -0.07    108.72   
    72. A(H  21,C   6,H  22)          107.75  0.000011   -0.02    107.73   
    73. A(C   5,C   6,H  22)          109.04 -0.000136    0.07    109.11   
    74. A(C   5,C   6,H  21)          108.23 -0.000040   -0.07    108.15   
    75. A(C   7,C   6,H  22)          111.23 -0.000055   -0.00    111.23   
    76. A(C   8,C   7,H  23)          117.43 -0.000004    0.01    117.45   
    77. A(C   6,C   7,H  23)          113.61  0.000148   -0.00    113.61   
    78. A(C   6,C   7,C   8)          128.96 -0.000144   -0.02    128.94   
    79. A(C   9,C   8,C  10)          116.58 -0.000086    0.11    116.69   
    80. A(C   7,C   8,C  10)          124.11  0.000076   -0.10    124.01   
    81. A(C   7,C   8,C   9)          119.30  0.000009   -0.01    119.30   
    82. A(H  25,C   9,H  26)          106.50 -0.000009    0.01    106.51   
    83. A(H  24,C   9,H  26)          107.61 -0.000000   -0.03    107.58   
    84. A(C   8,C   9,H  26)          111.64  0.000083    0.03    111.68   
    85. A(H  24,C   9,H  25)          108.28 -0.000019    0.01    108.29   
    86. A(C   8,C   9,H  25)          111.08 -0.000048   -0.04    111.04   
    87. A(C   8,C   9,H  24)          111.51 -0.000008    0.01    111.53   
    88. A(H  29,C  10,C  30)          108.57 -0.000023    0.03    108.59   
    89. A(H  27,C  10,C  30)          107.63 -0.000057   -0.07    107.56   
    90. A(C   8,C  10,C  30)          115.60  0.000068    0.13    115.73   
    91. A(H  27,C  10,H  29)          106.19  0.000050   -0.06    106.13   
    92. A(C   8,C  10,H  29)          108.88 -0.000042    0.02    108.90   
    93. A(C   8,C  10,H  27)          109.57  0.000003   -0.06    109.51   
    94. A(C  12,C  11,H  28)          117.76 -0.000226    0.06    117.81   
    95. A(C   5,C  11,H  28)          121.32  0.000208   -0.03    121.29   
    96. A(C   5,C  11,C  12)          120.92  0.000018   -0.03    120.89   
    97. A(C  11,C  12,O  13)          115.43 -0.000052   -0.01    115.42   
    98. A(C   1,C  12,O  13)          121.96 -0.000151   -0.02    121.95   
    99. A(C   1,C  12,C  11)          122.60  0.000200    0.03    122.64   
   100. A(C  12,O  13,H  44)          111.06 -0.000223   -0.02    111.04   
   101. A(H  32,C  30,C  33)          110.55 -0.000143    0.06    110.61   
   102. A(H  31,C  30,C  33)          109.21 -0.000183    0.15    109.36   
   103. A(C  10,C  30,C  33)          115.13  0.000224   -0.00    115.13   
   104. A(H  31,C  30,H  32)          105.67  0.000165   -0.15    105.52   
   105. A(C  10,C  30,H  32)          108.00  0.000021   -0.07    107.93   
   106. A(C  10,C  30,H  31)          107.84 -0.000083   -0.00    107.83   
   107. A(H  34,C  33,C  35)          117.37  0.000243   -0.03    117.35   
   108. A(C  30,C  33,C  35)          126.29 -0.000472    0.13    126.42   
   109. A(C  30,C  33,H  34)          116.33  0.000228   -0.10    116.23   
   110. A(C  36,C  35,C  40)          115.49  0.000026    0.13    115.62   
   111. A(C  33,C  35,C  40)          121.11  0.000243   -0.10    121.01   
   112. A(C  33,C  35,C  36)          123.39 -0.000269   -0.03    123.36   
   113. A(H  38,C  36,H  39)          107.61  0.000061    0.01    107.62   
   114. A(H  37,C  36,H  39)          107.39  0.000258   -0.15    107.24   
   115. A(C  35,C  36,H  39)          110.92 -0.000133    0.11    111.03   
   116. A(H  37,C  36,H  38)          106.98  0.000178   -0.12    106.86   
   117. A(C  35,C  36,H  38)          112.08 -0.000189    0.18    112.26   
   118. A(C  35,C  36,H  37)          111.62 -0.000140   -0.05    111.57   
   119. A(H  42,C  40,H  43)          106.28  0.000168    0.06    106.33   
   120. A(H  41,C  40,H  43)          108.20 -0.000018   -0.17    108.03   
   121. A(C  35,C  40,H  43)          110.88  0.000004   -0.02    110.86   
   122. A(H  41,C  40,H  42)          108.36  0.000363   -0.14    108.22   
   123. A(C  35,C  40,H  42)          110.97 -0.000425    0.25    111.22   
   124. A(C  35,C  40,H  41)          111.95 -0.000065    0.01    111.96   
   125. D(C  12,C   1,C   0,H  17)    -59.42  0.000028    0.24    -59.18   
   126. D(C   2,C   1,C   0,H  17)    120.71  0.000040    0.34    121.05   
   127. D(C   2,C   1,C   0,H  16)   -119.53  0.000035    0.31   -119.22   
   128. D(C   2,C   1,C   0,H  15)      0.38 -0.000127    0.38      0.76   
   129. D(C  12,C   1,C   0,H  15)   -179.75 -0.000139    0.28   -179.48   
   130. D(C  12,C   1,C   0,H  16)     60.34  0.000023    0.21     60.55   
   131. D(C   4,C   2,C   1,C  12)      0.12  0.000139   -0.08      0.05   
   132. D(C   3,C   2,C   1,C  12)   -179.53  0.000095    0.02   -179.52   
   133. D(C   3,C   2,C   1,C   0)      0.33  0.000083   -0.08      0.25   
   134. D(C   4,C   2,C   1,C   0)    179.99  0.000127   -0.18    179.81   
   135. D(H  19,C   3,C   2,C   4)     55.75  0.000037   -0.38     55.38   
   136. D(H  20,C   3,C   2,C   1)    118.53  0.000038   -0.44    118.08   
   137. D(H  19,C   3,C   2,C   1)   -124.57  0.000079   -0.47   -125.04   
   138. D(H  18,C   3,C   2,C   1)     -2.96  0.000037   -0.43     -3.39   
   139. D(H  18,C   3,C   2,C   4)    177.36 -0.000004   -0.34    177.02   
   140. D(H  20,C   3,C   2,C   4)    -61.15 -0.000004   -0.35    -61.50   
   141. D(O  14,C   4,C   2,C   3)      1.66  0.000580   -0.37      1.29   
   142. D(O  14,C   4,C   2,C   1)   -178.03  0.000540   -0.29   -178.31   
   143. D(C   5,C   4,C   2,C   3)    179.65 -0.000367   -0.21    179.44   
   144. D(C   5,C   4,C   2,C   1)     -0.04 -0.000407   -0.13     -0.17   
   145. D(C  11,C   5,C   4,C   2)     -0.19  0.000399    0.19     -0.00   
   146. D(C  11,C   5,C   4,O  14)    177.77 -0.000559    0.33    178.10   
   147. D(C   6,C   5,C   4,O  14)     -3.45 -0.000540    0.27     -3.18   
   148. D(C   6,C   5,C   4,C   2)    178.59  0.000418    0.13    178.71   
   149. D(H  22,C   6,C   5,C  11)   -144.95  0.000043    0.37   -144.57   
   150. D(H  22,C   6,C   5,C   4)     36.31  0.000025    0.43     36.74   
   151. D(H  21,C   6,C   5,C  11)    -28.00 -0.000041    0.34    -27.65   
   152. D(H  21,C   6,C   5,C   4)    153.26 -0.000059    0.40    153.66   
   153. D(C   7,C   6,C   5,C  11)     91.72 -0.000043    0.26     91.99   
   154. D(C   7,C   6,C   5,C   4)    -87.02 -0.000060    0.32    -86.69   
   155. D(C   8,C   7,C   6,C   5)    122.59 -0.000037    0.74    123.33   
   156. D(H  23,C   7,C   6,H  22)   -179.40 -0.000113    0.45   -178.95   
   157. D(H  23,C   7,C   6,H  21)     62.08  0.000009    0.52     62.59   
   158. D(H  23,C   7,C   6,C   5)    -57.32 -0.000064    0.60    -56.72   
   159. D(C   8,C   7,C   6,H  22)      0.51 -0.000086    0.59      1.10   
   160. D(C   8,C   7,C   6,H  21)   -118.01  0.000036    0.65   -117.36   
   161. D(C  10,C   8,C   7,H  23)   -179.15 -0.000005    0.00   -179.15   
   162. D(C  10,C   8,C   7,C   6)      0.94 -0.000032   -0.14      0.81   
   163. D(C   9,C   8,C   7,H  23)     -0.00 -0.000028   -0.04     -0.04   
   164. D(C   9,C   8,C   7,C   6)   -179.91 -0.000056   -0.17   -180.09   
   165. D(H  26,C   9,C   8,C  10)    -66.55  0.000009   -0.41    -66.96   
   166. D(H  26,C   9,C   8,C   7)    114.24  0.000029   -0.38    113.86   
   167. D(H  25,C   9,C   8,C  10)     52.16  0.000021   -0.40     51.76   
   168. D(H  25,C   9,C   8,C   7)   -127.05  0.000041   -0.37   -127.41   
   169. D(H  24,C   9,C   8,C  10)    173.04 -0.000043   -0.41    172.63   
   170. D(H  24,C   9,C   8,C   7)     -6.17 -0.000023   -0.38     -6.54   
   171. D(C  30,C  10,C   8,C   9)     74.53 -0.000062    1.17     75.70   
   172. D(C  30,C  10,C   8,C   7)   -106.31 -0.000084    1.14   -105.16   
   173. D(H  29,C  10,C   8,C   9)    -47.95 -0.000047    1.04    -46.92   
   174. D(H  29,C  10,C   8,C   7)    131.22 -0.000069    1.00    132.22   
   175. D(H  27,C  10,C   8,C   9)   -163.69 -0.000085    1.13   -162.56   
   176. D(H  27,C  10,C   8,C   7)     15.47 -0.000107    1.10     16.58   
   177. D(H  28,C  11,C   5,C   6)      1.86 -0.000087   -0.05      1.80   
   178. D(H  28,C  11,C   5,C   4)   -179.39 -0.000070   -0.11   -179.51   
   179. D(C  12,C  11,C   5,C   6)   -178.41 -0.000148    0.01   -178.40   
   180. D(C  12,C  11,C   5,C   4)      0.34 -0.000132   -0.04      0.29   
   181. D(C   1,C  12,C  11,H  28)    179.48 -0.000205   -0.14    179.34   
   182. D(C   1,C  12,C  11,C   5)     -0.26 -0.000147   -0.20     -0.46   
   183. D(O  13,C  12,C   1,C   2)    179.40 -0.000213    0.10    179.50   
   184. D(O  13,C  12,C   1,C   0)     -0.48 -0.000202    0.19     -0.28   
   185. D(C  11,C  12,C   1,C   2)      0.02  0.000142    0.26      0.28   
   186. D(O  13,C  12,C  11,C   5)   -179.68  0.000187   -0.10   -179.78   
   187. D(C  11,C  12,C   1,C   0)   -179.86  0.000153    0.35   -179.51   
   188. D(O  13,C  12,C  11,H  28)      0.06  0.000129   -0.04      0.02   
   189. D(H  44,O  13,C  12,C  11)    178.18 -0.000367    0.73    178.91   
   190. D(H  44,O  13,C  12,C   1)     -1.24 -0.000037    0.82     -0.42   
   191. D(C  33,C  30,C  10,H  27)    150.62 -0.000102    1.14    151.77   
   192. D(C  33,C  30,C  10,C   8)    -86.56 -0.000095    1.10    -85.46   
   193. D(H  32,C  30,C  10,H  29)    160.14 -0.000132    1.26    161.40   
   194. D(H  32,C  30,C  10,H  27)    -85.32 -0.000115    1.17    -84.15   
   195. D(H  32,C  30,C  10,C   8)     37.49 -0.000108    1.13     38.62   
   196. D(H  31,C  30,C  10,H  29)    -86.11  0.000029    1.05    -85.06   
   197. D(H  31,C  30,C  10,H  27)     28.43  0.000046    0.96     29.39   
   198. D(C  33,C  30,C  10,H  29)     36.08 -0.000119    1.23     37.32   
   199. D(H  31,C  30,C  10,C   8)    151.25  0.000053    0.92    152.16   
   200. D(C  35,C  33,C  30,H  32)    100.00 -0.000105    1.33    101.34   
   201. D(C  35,C  33,C  30,H  31)    -15.85 -0.000116    1.40    -14.45   
   202. D(C  35,C  33,C  30,C  10)   -137.30 -0.000024    1.29   -136.01   
   203. D(H  34,C  33,C  30,H  32)    -79.60 -0.000110    1.36    -78.24   
   204. D(H  34,C  33,C  30,H  31)    164.55 -0.000121    1.42    165.97   
   205. D(H  34,C  33,C  30,C  10)     43.10 -0.000029    1.31     44.42   
   206. D(C  40,C  35,C  33,H  34)     -0.41 -0.000177    0.25     -0.15   
   207. D(C  40,C  35,C  33,C  30)    180.00 -0.000182    0.28    180.27   
   208. D(C  36,C  35,C  33,H  34)    179.17 -0.000062   -0.09    179.08   
   209. D(C  36,C  35,C  33,C  30)     -0.43 -0.000067   -0.07     -0.50   
   210. D(H  39,C  36,C  35,C  40)    -10.43  0.000239   -4.36    -14.79   
   211. D(H  39,C  36,C  35,C  33)    169.97  0.000129   -4.02    165.95   
   212. D(H  38,C  36,C  35,C  40)   -130.74  0.000382   -4.56   -135.30   
   213. D(H  38,C  36,C  35,C  33)     49.66  0.000272   -4.22     45.44   
   214. D(H  37,C  36,C  35,C  40)    109.28  0.000382   -4.50    104.78   
   215. D(H  37,C  36,C  35,C  33)    -70.32  0.000273   -4.16    -74.48   
   216. D(H  43,C  40,C  35,C  36)     61.38  0.000051    0.83     62.21   
   217. D(H  43,C  40,C  35,C  33)   -119.01  0.000155    0.49   -118.52   
   218. D(H  42,C  40,C  35,C  36)    -56.49  0.000108    0.62    -55.87   
   219. D(H  42,C  40,C  35,C  33)    123.12  0.000213    0.28    123.40   
   220. D(H  41,C  40,C  35,C  36)   -177.69 -0.000014    0.61   -177.08   
   221. D(H  41,C  40,C  35,C  33)      1.92  0.000091    0.27      2.19   
    ----------------------------------------------------------------------------

         *************************************************************
         *                GEOMETRY OPTIMIZATION CYCLE  16            *
         *************************************************************
---------------------------------
CARTESIAN COORDINATES (ANGSTROEM)
---------------------------------
  C      3.900419    0.455287    0.948735
  C      2.520773    0.191846    0.385590
  C      1.620477    1.174676    0.000513
  C      1.886309    2.655089    0.081324
  C      0.302808    0.813440   -0.540077
  C     -0.046738   -0.598654   -0.670875
  C     -1.412599   -0.980710   -1.199330
  C     -2.447534   -1.039718   -0.092612
  C     -3.612642   -0.375685    0.011609
  C     -4.490064   -0.604230    1.224866
  C     -4.133128    0.595623   -1.033358
  C      0.868454   -1.547802   -0.283955
  C      2.124223   -1.172776    0.237909
  O      2.939935   -2.195419    0.578186
  O     -0.493504    1.716924   -0.916155
  H      4.118872    1.519079    1.036646
  H      4.682069    0.019872    0.310016
  H      4.010508    0.016341    1.950039
  H      2.848899    2.896695    0.532986
  H      1.098368    3.150560    0.660814
  H      1.855561    3.102298   -0.920120
  H     -1.334756   -1.974554   -1.662943
  H     -1.705829   -0.272619   -1.977705
  H     -2.184028   -1.723714    0.716450
  H     -4.100693   -1.410057    1.856416
  H     -5.515241   -0.864448    0.926903
  H     -4.565180    0.297535    1.846674
  H     -3.592283    0.446305   -1.972550
  H      0.652255   -2.609630   -0.371969
  H     -5.185885    0.359352   -1.246141
  C     -4.027452    2.107639   -0.664732
  H     -3.943400    2.675714   -1.598452
  H     -3.073313    2.262193   -0.139300
  C     -5.176373    2.650536    0.149487
  H     -5.513670    2.030586    0.979703
  C     -5.811224    3.818994   -0.046304
  C     -5.440447    4.796770   -1.148103
  H     -4.510770    5.333744   -0.915487
  H     -5.286648    4.297457   -2.112205
  H     -6.224372    5.549472   -1.285876
  C     -6.948847    4.246958    0.851685
  H     -7.131787    3.523867    1.653877
  H     -6.747120    5.225458    1.310413
  H     -7.879866    4.360719    0.277036
  H      3.792279   -1.865870    0.913445

----------------------------
CARTESIAN COORDINATES (A.U.)
----------------------------
  NO LB      ZA    FRAG     MASS         X           Y           Z
   0 C     6.0000    0    12.011    7.370724    0.860369    1.792849
   1 C     6.0000    0    12.011    4.763570    0.362536    0.728660
   2 C     6.0000    0    12.011    3.062257    2.219816    0.000970
   3 C     6.0000    0    12.011    3.564607    5.017391    0.153680
   4 C     6.0000    0    12.011    0.572224    1.537178   -1.020597
   5 C     6.0000    0    12.011   -0.088322   -1.131292   -1.267770
   6 C     6.0000    0    12.011   -2.669426   -1.853274   -2.266405
   7 C     6.0000    0    12.011   -4.625170   -1.964783   -0.175010
   8 C     6.0000    0    12.011   -6.826904   -0.709941    0.021939
   9 C     6.0000    0    12.011   -8.484991   -1.141829    2.314662
  10 C     6.0000    0    12.011   -7.810481    1.125565   -1.952764
  11 C     6.0000    0    12.011    1.641141   -2.924922   -0.536598
  12 C     6.0000    0    12.011    4.014200   -2.216226    0.449583
  13 O     8.0000    0    15.999    5.555671   -4.148741    1.092613
  14 O     8.0000    0    15.999   -0.932588    3.244516   -1.731283
  15 H     1.0000    0     1.008    7.783540    2.870643    1.958976
  16 H     1.0000    0     1.008    8.847828    0.037552    0.585844
  17 H     1.0000    0     1.008    7.578762    0.030880    3.685040
  18 H     1.0000    0     1.008    5.383639    5.473959    1.007198
  19 H     1.0000    0     1.008    2.075615    5.953696    1.248757
  20 H     1.0000    0     1.008    3.506503    5.862493   -1.738775
  21 H     1.0000    0     1.008   -2.522323   -3.731367   -3.142507
  22 H     1.0000    0     1.008   -3.223549   -0.515176   -3.737321
  23 H     1.0000    0     1.008   -4.127214   -3.257348    1.353894
  24 H     1.0000    0     1.008   -7.749187   -2.664622    3.508119
  25 H     1.0000    0     1.008  -10.422296   -1.633570    1.751593
  26 H     1.0000    0     1.008   -8.626940    0.562259    3.489707
  27 H     1.0000    0     1.008   -6.788432    0.843395   -3.727580
  28 H     1.0000    0     1.008    1.232582   -4.931486   -0.702919
  29 H     1.0000    0     1.008   -9.799902    0.679076   -2.354865
  30 C     6.0000    0    12.011   -7.610781    3.982861   -1.256161
  31 H     1.0000    0     1.008   -7.451946    5.056367   -3.020637
  32 H     1.0000    0     1.008   -5.807719    4.274925   -0.263239
  33 C     6.0000    0    12.011   -9.781928    5.008787    0.282490
  34 H     1.0000    0     1.008  -10.419326    3.837251    1.851370
  35 C     6.0000    0    12.011  -10.981622    7.216852   -0.087502
  36 C     6.0000    0    12.011  -10.280956    9.064581   -2.169600
  37 H     1.0000    0     1.008   -8.524121   10.079316   -1.730020
  38 H     1.0000    0     1.008   -9.990317    8.121016   -3.991490
  39 H     1.0000    0     1.008  -11.762359   10.486982   -2.429953
  40 C     6.0000    0    12.011  -13.131417    8.025587    1.609452
  41 H     1.0000    0     1.008  -13.477124    6.659143    3.125375
  42 H     1.0000    0     1.008  -12.750209    9.874684    2.476322
  43 H     1.0000    0     1.008  -14.890789    8.240564    0.523522
  44 H     1.0000    0     1.008    7.166368   -3.525983    1.726162

--------------------------------
INTERNAL COORDINATES (ANGSTROEM)
--------------------------------
 C      0   0   0     0.000000000000     0.00000000     0.00000000
 C      1   0   0     1.513260737222     0.00000000     0.00000000
 C      2   1   0     1.387361936035   124.86139159     0.00000000
 C      3   2   1     1.506259867672   124.53041787     0.25256601
 C      3   2   1     1.469346634845   120.65674472   179.81496717
 C      5   3   2     1.460581852774   119.02880902   359.82508331
 C      6   5   3     1.513541768104   119.42483235   178.72108712
 C      7   6   5     1.516376580780   111.77165916   273.30417027
 C      8   7   6     1.345094434899   128.94092210   123.32999609
 C      9   8   7     1.514626873014   119.29835836   179.91643662
 C      9   8   7     1.518651181568   124.00732546     0.80332045
 C      6   5   3     1.374105365200   118.89447645     0.00000000
 C     12   6   5     1.410652916543   120.89289817     0.30659144
 O     13  12   6     1.351655465351   115.41824514   180.23986465
 O      5   3   2     1.261678384215   119.97456616   181.69757822
 H      1   2   3     1.089541917358   112.50705522     0.75359887
 H      1   2   3     1.099329711749   111.28920046   240.78270998
 H      1   2   3     1.098819087952   111.15627179   121.04508875
 H      4   3   2     1.090390719746   113.31573146   356.60987071
 H      4   3   2     1.096426670286   110.22253557   234.95996988
 H      4   3   2     1.097192629554   110.28475101   118.08213279
 H      7   6   5     1.099419545823   108.15101671   153.66097342
 H      7   6   5     1.092357150986   109.11164623    36.74153011
 H      8   7   6     1.091726463006   113.61083123   303.28339681
 H     10   9   8     1.095363999116   111.52627771   353.45661060
 H     10   9   8     1.098855917558   111.03786516   232.58676483
 H     10   9   8     1.097937336507   111.67590740   113.86340225
 H     11   9   8     1.094025272907   109.51054509    16.57421398
 H     12   6   5     1.087183200404   121.29108575   180.50818566
 H     11   9   8     1.099725838908   108.89381174   132.21963519
 C     11   9   8     1.559886564938   115.73012570   254.83624695
 H     31  11   9     1.096178820591   107.83215482   152.16441018
 H     31  11   9     1.100157541946   107.92612410    38.62286267
 C     31  11   9     1.509208435419   115.12549968   274.54099944
 H     34  31  11     1.089662906701   116.23368828    44.41552189
 C     34  31  11     1.344121806804   126.41903360   223.99421591
 C     36  34  31     1.519039398682   123.36195419   359.49795334
 H     37  36  34     1.098522241575   111.56894050   285.51729948
 H     37  36  34     1.096568259114   112.26222196    45.44028074
 H     37  36  34     1.095481388566   111.02797748   165.95340128
 C     36  34  31     1.511199374972   121.00972313   180.27842522
 H     41  36  34     1.095371905925   111.95986050     2.19726609
 H     41  36  34     1.099357955282   111.21561973   123.40254007
 H     41  36  34     1.099982011666   110.85583421   241.48478142
 H     14  13  12     0.973392108529   111.03896206   178.90075789

---------------------------
INTERNAL COORDINATES (A.U.)
---------------------------
 C      0   0   0     0.000000000000     0.00000000     0.00000000
 C      1   0   0     2.859648362565     0.00000000     0.00000000
 C      2   1   0     2.621734107733   124.86139159     0.00000000
 C      3   2   1     2.846418636416   124.53041787     0.25256601
 C      3   2   1     2.776662735656   120.65674472   179.81496717
 C      5   3   2     2.760099697919   119.02880902   359.82508331
 C      6   5   3     2.860179433968   119.42483235   178.72108712
 C      7   6   5     2.865536453566   111.77165916   273.30417027
 C      8   7   6     2.541860106220   128.94092210   123.32999609
 C      9   8   7     2.862229985073   119.29835836   179.91643662
 C      9   8   7     2.869834826120   124.00732546     0.80332045
 C      6   5   3     2.596682819379   118.89447645     0.00000000
 C     12   6   5     2.665747682284   120.89289817     0.30659144
 O     13  12   6     2.554258656932   115.41824514   180.23986465
 O      5   3   2     2.384226615254   119.97456616   181.69757822
 H      1   2   3     2.058935835234   112.50705522     0.75359887
 H      1   2   3     2.077432086088   111.28920046   240.78270998
 H      1   2   3     2.076467146955   111.15627179   121.04508875
 H      4   3   2     2.060539839288   113.31573146   356.60987071
 H      4   3   2     2.071946132767   110.22253557   234.95996988
 H      4   3   2     2.073393586015   110.28475101   118.08213279
 H      7   6   5     2.077601847885   108.15101671   153.66097342
 H      7   6   5     2.064255855795   109.11164623    36.74153011
 H      8   7   6     2.063064028235   113.61083123   303.28339681
 H     10   9   8     2.069937975285   111.52627771   353.45661060
 H     10   9   8     2.076536744823   111.03786516   232.58676483
 H     10   9   8     2.074800878206   111.67590740   113.86340225
 H     11   9   8     2.067408149383   109.51054509    16.57421398
 H     12   6   5     2.054478506163   121.29108575   180.50818566
 H     11   9   8     2.078180657933   108.89381174   132.21963519
 C     11   9   8     2.947758407716   115.73012570   254.83624695
 H     31  11   9     2.071477764721   107.83215482   152.16441018
 H     31  11   9     2.078996458447   107.92612410    38.62286267
 C     31  11   9     2.851990621945   115.12549968   274.54099944
 H     34  31  11     2.059164471957   116.23368828    44.41552189
 C     34  31  11     2.540022105491   126.41903360   223.99421591
 C     36  34  31     2.870568450146   123.36195419   359.49795334
 H     37  36  34     2.075906188598   111.56894050   285.51729948
 H     37  36  34     2.072213696876   112.26222196    45.44028074
 H     37  36  34     2.070159809197   111.02797748   165.95340128
 C     36  34  31     2.855752952450   121.00972313   180.27842522
 H     41  36  34     2.069952916990   111.95986050     2.19726609
 H     41  36  34     2.077485458630   111.21561973   123.40254007
 H     41  36  34     2.078664754289   110.85583421   241.48478142
 H     14  13  12     1.839444506040   111.03896206   178.90075789


           ************************************************************
           *        Program running with 4 parallel MPI-processes     *
           *              working on a common directory               *
           ************************************************************
------------------------------------------------------------------------------
                   ___                                                        
                  /   \      - P O W E R E D   B Y -                         
                 /     \                                                     
                 |  |  |   _    _      __       _____    __    __             
                 |  |  |  | |  | |    /  \     |  _  \  |  |  /  |          
                  \  \/   | |  | |   /    \    | | | |  |  | /  /          
                 / \  \   | |__| |  /  /\  \   | |_| |  |  |/  /          
                |  |  |   |  __  | /  /__\  \  |    /   |      \           
                |  |  |   | |  | | |   __   |  |    \   |  |\   \          
                \     /   | |  | | |  |  |  |  | |\  \  |  | \   \       
                 \___/    |_|  |_| |__|  |__|  |_| \__\ |__|  \__/        
                                                                              
                      - O R C A' S   B I G   F R I E N D -                    
                                      &                                       
                       - I N T E G R A L  F E E D E R -                       
                                                                              
 v1 FN, 2020, v2 2021                                                         
------------------------------------------------------------------------------


Reading SHARK input file PQ2_1e_1H_B3LYP_631Gd_opt.SHARKINP.tmp ... ok
----------------------
SHARK INTEGRAL PACKAGE
----------------------

Number of atoms                             ...     45
Number of basis functions                   ...    330
Number of shells                            ...    170
Maximum angular momentum                    ...      2
Integral batch strategy                     ... SHARK/LIBINT Hybrid
RI-J (if used) integral strategy            ... SPLIT-RIJ (Revised 2003 algorithm where possible)
Printlevel                                  ...      1
Contraction scheme used                     ... SEGMENTED contraction
Coulomb Range Separation                    ... NOT USED
Exchange Range Separation                   ... NOT USED
Finite Nucleus Model                        ... NOT USED
Auxiliary Coulomb fitting basis             ... AVAILABLE
   # of basis functions in Aux-J            ...   1255
   # of shells in Aux-J                     ...    425
   Maximum angular momentum in Aux-J        ...      4
Auxiliary J/K fitting basis                 ... NOT available
Auxiliary Correlation fitting basis         ... NOT available
Auxiliary 'external' fitting basis          ... NOT available
Integral threshold                          ...     2.500000e-11
Primitive cut-off                           ...     2.500000e-12
Primitive pair pre-selection threshold      ...     2.500000e-12

Calculating pre-screening integrals         ... done (  0.1 sec) Dimension = 170
Organizing shell pair data                  ... done (  0.1 sec)
Shell pair information
Total number of shell pairs                 ...     14535
Shell pairs after pre-screening             ...      9707
Total number of primitive shell pairs       ...     80695
Primitive shell pairs kept                  ...     30110
          la=0 lb=0:   3863 shell pairs
          la=1 lb=0:   3192 shell pairs
          la=1 lb=1:    670 shell pairs
          la=2 lb=0:   1298 shell pairs
          la=2 lb=1:    565 shell pairs
          la=2 lb=2:    119 shell pairs

Calculating one electron integrals          ... done (  0.0 sec)
Calculating RI/J V-Matrix + Cholesky decomp.... done (  0.1 sec)
Calculating Nuclear repulsion               ... done (  0.0 sec) ENN=   1486.820370652113 Eh

SHARK setup successfully completed in   0.4 seconds

Maximum memory used throughout the entire GTOINT-calculation: 24.2 MB
[1717818067.044266] [eu-a2p-412:111423:0]          mpool.c:38   UCX  WARN  object 0x38b2a40 was not returned to mpool ucp_requests
[1717818067.044287] [eu-a2p-412:111423:0]          mpool.c:38   UCX  WARN  object 0x38b2c00 was not returned to mpool ucp_requests
[1717818067.044291] [eu-a2p-412:111423:0]          mpool.c:38   UCX  WARN  object 0x38b2dc0 was not returned to mpool ucp_requests
[1717818067.044294] [eu-a2p-412:111423:0]          mpool.c:38   UCX  WARN  object 0x38b2f80 was not returned to mpool ucp_requests
[1717818067.044297] [eu-a2p-412:111423:0]          mpool.c:38   UCX  WARN  object 0x38b3140 was not returned to mpool ucp_requests
[1717818067.044300] [eu-a2p-412:111423:0]          mpool.c:38   UCX  WARN  object 0x38b3300 was not returned to mpool ucp_requests
[1717818067.044303] [eu-a2p-412:111423:0]          mpool.c:38   UCX  WARN  object 0x38b34c0 was not returned to mpool ucp_requests
[1717818067.044305] [eu-a2p-412:111423:0]          mpool.c:38   UCX  WARN  object 0x38b3680 was not returned to mpool ucp_requests
[1717818067.044308] [eu-a2p-412:111423:0]          mpool.c:38   UCX  WARN  object 0x38b3840 was not returned to mpool ucp_requests
[1717818067.044311] [eu-a2p-412:111423:0]          mpool.c:38   UCX  WARN  object 0x38b3a00 was not returned to mpool ucp_requests
[1717818067.044313] [eu-a2p-412:111423:0]          mpool.c:38   UCX  WARN  object 0x38b3bc0 was not returned to mpool ucp_requests
[1717818067.044316] [eu-a2p-412:111423:0]          mpool.c:38   UCX  WARN  object 0x38b3d80 was not returned to mpool ucp_requests
[1717818067.044318] [eu-a2p-412:111423:0]          mpool.c:38   UCX  WARN  object 0x38b3f40 was not returned to mpool ucp_requests
[1717818067.044321] [eu-a2p-412:111423:0]          mpool.c:38   UCX  WARN  object 0x38b4100 was not returned to mpool ucp_requests
[1717818067.044324] [eu-a2p-412:111423:0]          mpool.c:38   UCX  WARN  object 0x38b42c0 was not returned to mpool ucp_requests
[1717818067.044326] [eu-a2p-412:111423:0]          mpool.c:38   UCX  WARN  object 0x38b4480 was not returned to mpool ucp_requests
[1717818067.044329] [eu-a2p-412:111423:0]          mpool.c:38   UCX  WARN  object 0x38b4640 was not returned to mpool ucp_requests
[1717818067.044332] [eu-a2p-412:111423:0]          mpool.c:38   UCX  WARN  object 0x38b4800 was not returned to mpool ucp_requests
[1717818067.044335] [eu-a2p-412:111423:0]          mpool.c:38   UCX  WARN  object 0x38b49c0 was not returned to mpool ucp_requests
[1717818067.044337] [eu-a2p-412:111423:0]          mpool.c:38   UCX  WARN  object 0x38b4b80 was not returned to mpool ucp_requests
[1717818067.044340] [eu-a2p-412:111423:0]          mpool.c:38   UCX  WARN  object 0x38b4d40 was not returned to mpool ucp_requests
[1717818067.071160] [eu-a2p-412:111422:0]          mpool.c:38   UCX  WARN  object 0x3230680 was not returned to mpool ucp_requests
[1717818067.071184] [eu-a2p-412:111422:0]          mpool.c:38   UCX  WARN  object 0x3230840 was not returned to mpool ucp_requests
[1717818067.071189] [eu-a2p-412:111422:0]          mpool.c:38   UCX  WARN  object 0x3230a00 was not returned to mpool ucp_requests
[1717818067.071193] [eu-a2p-412:111422:0]          mpool.c:38   UCX  WARN  object 0x3230bc0 was not returned to mpool ucp_requests
[1717818067.071197] [eu-a2p-412:111422:0]          mpool.c:38   UCX  WARN  object 0x3230d80 was not returned to mpool ucp_requests
[1717818067.071200] [eu-a2p-412:111422:0]          mpool.c:38   UCX  WARN  object 0x3230f40 was not returned to mpool ucp_requests
[1717818067.071204] [eu-a2p-412:111422:0]          mpool.c:38   UCX  WARN  object 0x3231100 was not returned to mpool ucp_requests
[1717818067.071207] [eu-a2p-412:111422:0]          mpool.c:38   UCX  WARN  object 0x32312c0 was not returned to mpool ucp_requests
[1717818067.071210] [eu-a2p-412:111422:0]          mpool.c:38   UCX  WARN  object 0x3231480 was not returned to mpool ucp_requests
[1717818067.071214] [eu-a2p-412:111422:0]          mpool.c:38   UCX  WARN  object 0x3231640 was not returned to mpool ucp_requests
[1717818067.071217] [eu-a2p-412:111422:0]          mpool.c:38   UCX  WARN  object 0x3231800 was not returned to mpool ucp_requests
[1717818067.071221] [eu-a2p-412:111422:0]          mpool.c:38   UCX  WARN  object 0x32319c0 was not returned to mpool ucp_requests
[1717818067.071224] [eu-a2p-412:111422:0]          mpool.c:38   UCX  WARN  object 0x3231d40 was not returned to mpool ucp_requests
[1717818067.072416] [eu-a2p-412:111424:0]          mpool.c:38   UCX  WARN  object 0x3f48a40 was not returned to mpool ucp_requests
[1717818067.072436] [eu-a2p-412:111424:0]          mpool.c:38   UCX  WARN  object 0x3f48c00 was not returned to mpool ucp_requests
[1717818067.072440] [eu-a2p-412:111424:0]          mpool.c:38   UCX  WARN  object 0x3f48dc0 was not returned to mpool ucp_requests
[1717818067.072443] [eu-a2p-412:111424:0]          mpool.c:38   UCX  WARN  object 0x3f48f80 was not returned to mpool ucp_requests
[1717818067.072447] [eu-a2p-412:111424:0]          mpool.c:38   UCX  WARN  object 0x3f49140 was not returned to mpool ucp_requests
[1717818067.072450] [eu-a2p-412:111424:0]          mpool.c:38   UCX  WARN  object 0x3f49300 was not returned to mpool ucp_requests
[1717818067.072452] [eu-a2p-412:111424:0]          mpool.c:38   UCX  WARN  object 0x3f494c0 was not returned to mpool ucp_requests
[1717818067.072455] [eu-a2p-412:111424:0]          mpool.c:38   UCX  WARN  object 0x3f49680 was not returned to mpool ucp_requests
[1717818067.072458] [eu-a2p-412:111424:0]          mpool.c:38   UCX  WARN  object 0x3f49840 was not returned to mpool ucp_requests
[1717818067.072461] [eu-a2p-412:111424:0]          mpool.c:38   UCX  WARN  object 0x3f49a00 was not returned to mpool ucp_requests
[1717818067.072464] [eu-a2p-412:111424:0]          mpool.c:38   UCX  WARN  object 0x3f49bc0 was not returned to mpool ucp_requests
[1717818067.072467] [eu-a2p-412:111424:0]          mpool.c:38   UCX  WARN  object 0x3f49d80 was not returned to mpool ucp_requests
[1717818067.072470] [eu-a2p-412:111424:0]          mpool.c:38   UCX  WARN  object 0x3f49f40 was not returned to mpool ucp_requests
[1717818067.072472] [eu-a2p-412:111424:0]          mpool.c:38   UCX  WARN  object 0x3f4a100 was not returned to mpool ucp_requests
[1717818067.072475] [eu-a2p-412:111424:0]          mpool.c:38   UCX  WARN  object 0x3f4a2c0 was not returned to mpool ucp_requests
[1717818067.072478] [eu-a2p-412:111424:0]          mpool.c:38   UCX  WARN  object 0x3f4a480 was not returned to mpool ucp_requests
[1717818067.072481] [eu-a2p-412:111424:0]          mpool.c:38   UCX  WARN  object 0x3f4a640 was not returned to mpool ucp_requests
[1717818067.072484] [eu-a2p-412:111424:0]          mpool.c:38   UCX  WARN  object 0x3f4a800 was not returned to mpool ucp_requests
[1717818067.072486] [eu-a2p-412:111424:0]          mpool.c:38   UCX  WARN  object 0x3f4a9c0 was not returned to mpool ucp_requests
[1717818067.072489] [eu-a2p-412:111424:0]          mpool.c:38   UCX  WARN  object 0x3f4ab80 was not returned to mpool ucp_requests
[1717818067.072492] [eu-a2p-412:111424:0]          mpool.c:38   UCX  WARN  object 0x3f4ad40 was not returned to mpool ucp_requests


           ************************************************************
           *        Program running with 4 parallel MPI-processes     *
           *              working on a common directory               *
           ************************************************************

Diagonalization of the overlap matrix:
Smallest eigenvalue                        ... 4.176e-04
Time for diagonalization                   ...    0.015 sec
Threshold for overlap eigenvalues          ... 1.000e-08
Number of eigenvalues below threshold      ... 0
Time for construction of square roots      ...    0.008 sec
Total time needed                          ...    0.023 sec

-------------------
DFT GRID GENERATION
-------------------

General Integration Accuracy     IntAcc      ... 4.959
Radial Grid Type                 RadialGrid  ... OptM3 with GC (2021)
Angular Grid (max. ang.)         AngularGrid ... 6 (Lebedev-590)
Angular grid pruning method      GridPruning ... 4 (adaptive)
Weight generation scheme         WeightScheme... Becke
Basis function cutoff            BFCut       ... 1.0000e-11
Integration weight cutoff        WCut        ... 1.0000e-14
Angular grids for H and He will be reduced by one unit
Partially contracted basis set               ... off
Rotationally invariant grid construction     ... off

Total number of grid points                  ...   497283
Total number of batches                      ...     7791
Average number of points per batch           ...       63
Average number of grid points per atom       ...    11051
Time for grid setup =    6.651 sec

--------------------
COSX GRID GENERATION
--------------------

GRIDX 1
-------
General Integration Accuracy     IntAcc      ... 4.020
Radial Grid Type                 RadialGrid  ... OptM3 with GC (2021)
Angular Grid (max. ang.)         AngularGrid ... 2 (Lebedev-110)
Angular grid pruning method      GridPruning ... 4 (adaptive)
Weight generation scheme         WeightScheme... Becke
Basis function cutoff            BFCut       ... 1.0000e-11
Integration weight cutoff        WCut        ... 1.0000e-14
Angular grids for H and He will be reduced by one unit
Partially contracted basis set               ... on
Rotationally invariant grid construction     ... off

Total number of grid points                  ...    53587
Total number of batches                      ...      862
Average number of points per batch           ...       62
Average number of grid points per atom       ...     1191
UseSFitting                                  ... on

GRIDX 2
-------
General Integration Accuracy     IntAcc      ... 4.338
Radial Grid Type                 RadialGrid  ... OptM3 with GC (2021)
Angular Grid (max. ang.)         AngularGrid ... 3 (Lebedev-194)
Angular grid pruning method      GridPruning ... 4 (adaptive)
Weight generation scheme         WeightScheme... Becke
Basis function cutoff            BFCut       ... 1.0000e-11
Integration weight cutoff        WCut        ... 1.0000e-14
Angular grids for H and He will be reduced by one unit
Partially contracted basis set               ... on
Rotationally invariant grid construction     ... off

Total number of grid points                  ...   116572
Total number of batches                      ...     1846
Average number of points per batch           ...       63
Average number of grid points per atom       ...     2590
UseSFitting                                  ... on

GRIDX 3
-------
General Integration Accuracy     IntAcc      ... 4.871
Radial Grid Type                 RadialGrid  ... OptM3 with GC (2021)
Angular Grid (max. ang.)         AngularGrid ... 4 (Lebedev-302)
Angular grid pruning method      GridPruning ... 4 (adaptive)
Weight generation scheme         WeightScheme... Becke
Basis function cutoff            BFCut       ... 1.0000e-11
Integration weight cutoff        WCut        ... 1.0000e-14
Angular grids for H and He will be reduced by one unit
Partially contracted basis set               ... on
Rotationally invariant grid construction     ... off

Total number of grid points                  ...   224080
Total number of batches                      ...     3526
Average number of points per batch           ...       63
Average number of grid points per atom       ...     4980
UseSFitting                                  ... on

Time for X-Grid setup             =    3.377 sec


--------------------
CPCM SOLVATION MODEL
--------------------
CPCM parameters:
  Epsilon                                         ...      80.4000
  Refrac                                          ...       1.3300
  Rsolv                                           ...       1.3000
  Surface type                                    ... GAUSSIAN VDW
  Epsilon function type                           ...         CPCM
Radii:
 Radius for C  used is    3.8550 Bohr (=   2.0400 Ang.)
 Radius for O  used is    3.4469 Bohr (=   1.8240 Ang.)
 Radius for H  used is    2.4944 Bohr (=   1.3200 Ang.)
Calculating surface                               ...        done! (  0.0s)
GEPOL surface points                              ...         2403
GEPOL Volume                                      ...    2482.2999
GEPOL Surface-area                                ...    1294.9484
Calculating surface distance matrix               ...        done! (  0.0s)
Performing Cholesky decomposition & store         ...        done! (  0.2s)
Overall time for CPCM initialization              ...                 0.3s
--------------
SCF ITERATIONS
--------------
ITER       Energy         Delta-E        Max-DP      RMS-DP      [F,P]     Damp
               ***  Starting incremental Fock matrix formation  ***
  0   -850.8155235777   0.000000000000 0.00185582  0.00002975  0.0208606 0.7000
  1   -850.8164368870  -0.000913309312 0.00168807  0.00002947  0.0164891 0.7000
                               ***Turning on DIIS***
  2   -850.8171655498  -0.000728662824 0.00431692  0.00008083  0.0123791 0.0000
  3   -850.8190382280  -0.001872678192 0.00067215  0.00001348  0.0016460 0.0000
  4   -850.8190671937  -0.000028965671 0.00037533  0.00000911  0.0004431 0.0000
               *** Restarting incremental Fock matrix formation ***
                                   *** Resetting DIIS ***
  5   -850.8190720172  -0.000004823519 0.00016881  0.00000252  0.0001769 0.0000
  6   -850.8190718645   0.000000152665 0.00011349  0.00000149  0.0003157 0.0000
  7   -850.8190722277  -0.000000363196 0.00002704  0.00000036  0.0000224 0.0000
  8   -850.8190722289  -0.000000001177 0.00001808  0.00000021  0.0000223 0.0000
  9   -850.8190722321  -0.000000003199 0.00001182  0.00000011  0.0000102 0.0000
 10   -850.8190722356  -0.000000003491 0.00000948  0.00000009  0.0000057 0.0000
 11   -850.8190722202   0.000000015343 0.00000771  0.00000007  0.0000021 0.0000
                 **** Energy Check signals convergence ****

               *****************************************************
               *                     SUCCESS                       *
               *           SCF CONVERGED AFTER  12 CYCLES          *
               *****************************************************

Old exchange energy                            =    -23.746592045 Eh
New exchange energy                            =    -23.746591767 Eh
Exchange energy change after final integration =      0.000000279 Eh
Total energy after final integration           =   -850.819071944 Eh
Final COS-X integration done in                =    23.764 sec
Total Energy       :         -850.81907194 Eh          -23151.96397 eV
  Last Energy change         ...   -2.4811e-09  Tolerance :   1.0000e-08
  Last MAX-Density change    ...    0.0000e+00  Tolerance :   1.0000e-07
             **** THE GBW FILE WAS UPDATED (PQ2_1e_1H_B3LYP_631Gd_opt.gbw) ****
             **** DENSITY PQ2_1e_1H_B3LYP_631Gd_opt.scfp WAS UPDATED ****
             **** ENERGY FILE WAS UPDATED (PQ2_1e_1H_B3LYP_631Gd_opt.en.tmp) ****
----------------------
UHF SPIN CONTAMINATION
----------------------

Warning: in a DFT calculation there is little theoretical justification to 
         calculate <S**2> as in Hartree-Fock theory. We will do it anyways
         but you should keep in mind that the values have only limited relevance

Expectation value of <S**2>     :     0.770151
Ideal value S*(S+1) for S=0.5   :     0.750000
Deviation                       :     0.020151

             **** THE GBW FILE WAS UPDATED (PQ2_1e_1H_B3LYP_631Gd_opt.gbw) ****
             **** DENSITY PQ2_1e_1H_B3LYP_631Gd_opt.scfp WAS UPDATED ****
Total SCF time: 0 days 0 hours 3 min 21 sec 

Maximum memory used throughout the entire SCF-calculation: 168.0 MB

-------------------------   --------------------
FINAL SINGLE POINT ENERGY      -850.819071943872
-------------------------   --------------------


           ************************************************************
           *        Program running with 4 parallel MPI-processes     *
           *              working on a common directory               *
           ************************************************************
------------------------------------------------------------------------------
                         ORCA SCF GRADIENT CALCULATION
```
