## Supplementary material for "A novel quinone biosynthetic pathway illuminates the evolution of aerobic metabolism": PQ2_1e_1H_B3LYP_631Gd_opt.out (part 2 of 4)

```
------------------------------------------------------------------------------

 ... reading COSX grid (gridx3)
Gradient of the Kohn-Sham DFT energy:
Kohn-Sham wavefunction type      ... UKS
Hartree-Fock exchange scaling    ...    0.200
Number of operators              ...    2
Number of atoms                  ...   45
Basis set dimensions             ...  330
Integral neglect threshold       ... 2.5e-11
Integral primitive cutoff        ... 2.5e-12
SHARK Integral package           ... ON

Nuc. rep. gradient       (SHARK) ... done (  0.0 sec)
HCore & Overlap gradient (SHARK) ... done (  0.5 sec)
RI-J gradient            (SHARK) ... done (  2.5 sec)
COSX-gradient                    ... done ( 40.7 sec)
Exchange-correlation gradient    ... done

------------------
CARTESIAN GRADIENT
------------------

   1   C   :   -0.000286443   -0.000221612    0.000309423
   2   C   :    0.000455196    0.000041557   -0.000053453
   3   C   :    0.000179424    0.000280758   -0.000723966
   4   C   :   -0.000034282   -0.000119751   -0.000035762
   5   C   :   -0.000726967   -0.000075069    0.002185890
   6   C   :    0.000530443   -0.000126323   -0.000707748
   7   C   :    0.000066238    0.000237754    0.000482493
   8   C   :   -0.000057678   -0.000188011   -0.000231656
   9   C   :    0.000167369   -0.000182242   -0.000000721
  10   C   :    0.000124676    0.000214131    0.000178705
  11   C   :   -0.000000785    0.000117788    0.000018704
  12   C   :    0.000012563    0.000299785   -0.000380961
  13   C   :   -0.000698980    0.000083977    0.000644541
  14   O   :   -0.000128043    0.000016642   -0.000237363
  15   O   :    0.000388389   -0.000198478   -0.000769298
  16   H   :    0.000039552    0.000114402   -0.000264612
  17   H   :    0.000110402    0.000062715    0.000001927
  18   H   :   -0.000090534   -0.000200149   -0.000171110
  19   H   :    0.000088779    0.000015251    0.000024823
  20   H   :    0.000013994   -0.000020008    0.000055333
  21   H   :   -0.000031592   -0.000049778   -0.000002070
  22   H   :   -0.000045987   -0.000075954    0.000048656
  23   H   :   -0.000026907   -0.000050713   -0.000133503
  24   H   :   -0.000071520    0.000000799    0.000022047
  25   H   :   -0.000042217   -0.000022157    0.000017354
  26   H   :    0.000015356   -0.000030669   -0.000080000
  27   H   :   -0.000013641   -0.000050327   -0.000041110
  28   H   :   -0.000010901    0.000113539   -0.000059770
  29   H   :    0.000070213   -0.000016321    0.000068902
  30   H   :    0.000017716   -0.000067150    0.000032164
  31   C   :    0.000165692    0.000143229   -0.000262757
  32   H   :   -0.000021909   -0.000007398   -0.000026158
  33   H   :    0.000069725    0.000090544    0.000003196
  34   C   :   -0.000233199   -0.000147752    0.000564910
  35   H   :    0.000042197   -0.000032619   -0.000221636
  36   C   :   -0.000442974    0.000403669    0.000308845
  37   C   :    0.000562623    0.000347477    0.000190023
  38   H   :    0.000181901   -0.000484540   -0.000335853
  39   H   :   -0.000259333   -0.000004118   -0.000175637
  40   H   :    0.000191346    0.000039038    0.000040758
  41   C   :    0.000051803    0.000136201    0.000128049
  42   H   :   -0.000153501    0.000032268   -0.000122179
  43   H   :   -0.000052030   -0.000132488   -0.000137783
  44   H   :   -0.000084087   -0.000444159    0.000036796
  45   H   :    0.000018539    0.000206674   -0.000109640

Difference to translation invariance:
           :    0.0000506232    0.0000504116    0.0000787910

Difference to rotation invariance:
           :    0.0001773001    0.0002201933   -0.0004674323

Norm of the cartesian gradient     ...    0.0035267072
RMS gradient                       ...    0.0003035306
MAX gradient                       ...    0.0021858902

-------
TIMINGS
-------

Total SCF gradient time            ...       61.369 sec

One electron gradient       ....       0.465 sec  (  0.8%)
RI-J Coulomb gradient       ....       2.540 sec  (  4.1%)
COSX gradient               ....      40.749 sec  ( 66.4%)
XC gradient                 ....      14.667 sec  ( 23.9%)
CPCM gradient               ....       0.942 sec  (  1.5%)
   A-Matrix (El+Nuc)        ....       0.229 sec  (  0.4%)
   Potential                ....       0.713 sec  (  1.2%)

Maximum memory used throughout the entire SCFGRAD-calculation: 111.1 MB
------------------------------------------------------------------------------
                         ORCA GEOMETRY RELAXATION STEP
------------------------------------------------------------------------------

Reading the OPT-File                    .... done
Getting information on internals        .... done
Copying old internal coords+grads       .... done
Making the new internal coordinates     .... (new redundants).... done
Validating the new internal coordinates .... (new redundants).... done
Calculating the B-matrix                .... done
Calculating the G,G- and P matrices     .... done
Transforming gradient to internals      .... done
Projecting the internal gradient        .... done
Number of atoms                         ....  45
Number of internal coordinates          .... 221
Current Energy                          ....  -850.819071944 Eh
Current gradient norm                   ....     0.003526707 Eh/bohr
Maximum allowed component of the step   ....  0.300
Current trust radius                    ....  0.300
Updating the Hessian (BFGS)             .... done
Forming the augmented Hessian           .... done
Diagonalizing the augmented Hessian     .... done
Last element of RFO vector              ....  0.732713535
Lowest eigenvalues of augmented Hessian:
 -0.000873749  0.000785713  0.003358892  0.007635803  0.009792285
Length of the computed step             ....  0.928790261
Warning: the length of the step is outside the trust region - taking restricted step instead
The input lambda is                     ....    -0.000874
   iter:   1  x=   -0.001281  g= 1895.073350 f(x)=     0.772651
   iter:   2  x=   -0.001802  g=  620.647481 f(x)=     0.322920
   iter:   3  x=   -0.002345  g=  228.605113 f(x)=     0.124291
   iter:   4  x=   -0.002718  g=  105.398481 f(x)=     0.039222
   iter:   5  x=   -0.002828  g=   68.408178 f(x)=     0.007546
   iter:   6  x=   -0.002835  g=   60.871210 f(x)=     0.000427
   iter:   7  x=   -0.002835  g=   60.430883 f(x)=     0.000002
   iter:   8  x=   -0.002835  g=   60.429284 f(x)=     0.000000
   iter:   9  x=   -0.002835  g=   60.429284 f(x)=     0.000000
The output lambda is                    ....    -0.002835 (9 iterations)
The final length of the internal step   ....  0.300000000
Converting the step to cartesian space:
 Initial RMS(Int)=    0.0201801838
Transforming coordinates:
 Iter   0:  RMS(Cart)=    0.0687135411 RMS(Int)=    0.4214487757
 Iter   1:  RMS(Cart)=    0.0027363707 RMS(Int)=    0.0014556589
 Iter   2:  RMS(Cart)=    0.0002356787 RMS(Int)=    0.0001206781
 Iter   3:  RMS(Cart)=    0.0000247019 RMS(Int)=    0.0000160251
 Iter   4:  RMS(Cart)=    0.0000025532 RMS(Int)=    0.0000015142
 Iter   5:  RMS(Cart)=    0.0000002783 RMS(Int)=    0.0000001862
 Iter   6:  RMS(Cart)=    0.0000000298 RMS(Int)=    0.0000000184
done
Storing new coordinates                 .... done

                                .--------------------.
          ----------------------|Geometry convergence|-------------------------
          Item                value                   Tolerance       Converged
          ---------------------------------------------------------------------
          Energy change      -0.0001845224            0.0000002000      NO
          RMS gradient        0.0002101604            0.0000080000      NO
          MAX gradient        0.0012196969            0.0000300000      NO
          RMS step            0.0201801838            0.0001000000      NO
          MAX step            0.1144246584            0.0002000000      NO
          ........................................................
          Max(Bonds)      0.0020      Max(Angles)    0.35
          Max(Dihed)        6.56      Max(Improp)    0.00
          ---------------------------------------------------------------------

The optimization has not yet converged - more geometry cycles are needed


    ---------------------------------------------------------------------------
                         Redundant Internal Coordinates
                            (Angstroem and degrees)

        Definition                    Value    dE/dq     Step     New-Value
    ----------------------------------------------------------------------------
     1. B(C   1,C   0)                1.5133 -0.000303 -0.0009    1.5123   
     2. B(C   2,C   1)                1.3874 -0.000055  0.0002    1.3876   
     3. B(C   3,C   2)                1.5063 -0.000167 -0.0005    1.5058   
     4. B(C   4,C   2)                1.4693 -0.000018 -0.0006    1.4688   
     5. B(C   5,C   4)                1.4606 -0.000055 -0.0001    1.4605   
     6. B(C   6,C   5)                1.5135 -0.000146 -0.0003    1.5133   
     7. B(C   7,C   6)                1.5164 -0.000213  0.0001    1.5165   
     8. B(C   8,C   7)                1.3451 -0.000214  0.0001    1.3451   
     9. B(C   9,C   8)                1.5146 -0.000008 -0.0003    1.5143   
    10. B(C  10,C   8)                1.5187  0.000081  0.0010    1.5196   
    11. B(C  11,C   5)                1.3741 -0.000608 -0.0005    1.3736   
    12. B(C  12,C  11)                1.4107 -0.000482  0.0010    1.4117   
    13. B(C  12,C   1)                1.4287 -0.000231  0.0007    1.4294   
    14. B(O  13,C  12)                1.3517 -0.000323  0.0006    1.3523   
    15. B(O  14,C   4)                1.2617 -0.000157  0.0004    1.2621   
    16. B(H  15,C   0)                1.0895  0.000097  0.0000    1.0896   
    17. B(H  16,C   0)                1.0993  0.000053 -0.0002    1.0991   
    18. B(H  17,C   0)                1.0988 -0.000087 -0.0001    1.0988   
    19. B(H  18,C   3)                1.0904  0.000090 -0.0000    1.0904   
    20. B(H  19,C   3)                1.0964  0.000010 -0.0001    1.0963   
    21. B(H  20,C   3)                1.0972 -0.000016  0.0001    1.0973   
    22. B(H  21,C   6)                1.0994  0.000047  0.0000    1.0994   
    23. B(H  22,C   6)                1.0924  0.000070  0.0000    1.0924   
    24. B(H  23,C   7)                1.0917 -0.000002 -0.0000    1.0917   
    25. B(H  24,C   9)                1.0954  0.000011 -0.0000    1.0954   
    26. B(H  25,C   9)                1.0989  0.000016 -0.0001    1.0988   
    27. B(H  26,C   9)                1.0979 -0.000066 -0.0001    1.0978   
    28. B(H  27,C  10)                1.0940  0.000031  0.0003    1.0943   
    29. B(H  28,C  11)                1.0872 -0.000002 -0.0001    1.0871   
    30. B(H  29,C  10)                1.0997 -0.000007 -0.0001    1.0996   
    31. B(C  30,C  10)                1.5599 -0.000087 -0.0011    1.5588   
    32. B(H  31,C  30)                1.0962  0.000017 -0.0005    1.0957   
    33. B(H  32,C  30)                1.1002  0.000073 -0.0006    1.0995   
    34. B(C  33,C  30)                1.5092  0.000191 -0.0002    1.5090   
    35. B(H  34,C  33)                1.0897 -0.000163 -0.0005    1.0891   
    36. B(C  35,C  33)                1.3441 -0.000085  0.0011    1.3453   
    37. B(C  36,C  35)                1.5190  0.000302 -0.0020    1.5170   
    38. B(H  37,C  36)                1.0985 -0.000156  0.0004    1.0990   
    39. B(H  38,C  36)                1.0966  0.000122 -0.0012    1.0953   
    40. B(H  39,C  36)                1.0955 -0.000115  0.0002    1.0957   
    41. B(C  40,C  35)                1.5112  0.000006 -0.0012    1.5100   
    42. B(H  41,C  40)                1.0954 -0.000085 -0.0002    1.0951   
    43. B(H  42,C  40)                1.0994 -0.000187 -0.0000    1.0993   
    44. B(H  43,C  40)                1.1000  0.000008 -0.0004    1.0995   
    45. B(H  44,O  13)                0.9734  0.000047 -0.0001    0.9732   
    46. A(C   1,C   0,H  17)          111.16 -0.000189    0.07    111.23   
    47. A(H  15,C   0,H  16)          106.92 -0.000113    0.15    107.07   
    48. A(H  15,C   0,H  17)          107.24  0.000288   -0.17    107.07   
    49. A(H  16,C   0,H  17)          107.46 -0.000020   -0.01    107.44   
    50. A(C   1,C   0,H  16)          111.29  0.000131   -0.05    111.24   
    51. A(C   1,C   0,H  15)          112.51 -0.000087    0.02    112.52   
    52. A(C   2,C   1,C  12)          117.89 -0.000123    0.00    117.90   
    53. A(C   0,C   1,C  12)          117.24 -0.000213   -0.05    117.19   
    54. A(C   0,C   1,C   2)          124.86  0.000335    0.05    124.91   
    55. A(C   1,C   2,C   4)          120.66 -0.000258   -0.06    120.59   
    56. A(C   3,C   2,C   4)          114.81  0.000211    0.09    114.90   
    57. A(C   1,C   2,C   3)          124.53  0.000047   -0.03    124.50   
    58. A(H  18,C   3,H  19)          108.38  0.000001    0.03    108.41   
    59. A(C   2,C   3,H  18)          113.32  0.000009    0.03    113.34   
    60. A(H  19,C   3,H  20)          106.15  0.000047   -0.04    106.11   
    61. A(C   2,C   3,H  19)          110.22 -0.000018    0.01    110.23   
    62. A(C   2,C   3,H  20)          110.28 -0.000069    0.00    110.29   
    63. A(H  18,C   3,H  20)          108.21  0.000034   -0.03    108.18   
    64. A(C   2,C   4,C   5)          119.03  0.000131    0.10    119.13   
    65. A(C   2,C   4,O  14)          119.97  0.000028   -0.02    119.96   
    66. A(C   5,C   4,O  14)          120.97 -0.000183   -0.05    120.91   
    67. A(C   4,C   5,C  11)          118.89  0.000000   -0.01    118.88   
    68. A(C   4,C   5,C   6)          119.42  0.000192    0.14    119.56   
    69. A(C   6,C   5,C  11)          121.67 -0.000192   -0.13    121.54   
    70. A(C   5,C   6,C   7)          111.77  0.000441    0.00    111.78   
    71. A(C   7,C   6,H  21)          108.72 -0.000221   -0.04    108.68   
    72. A(H  21,C   6,H  22)          107.73  0.000023    0.01    107.73   
    73. A(C   5,C   6,H  22)          109.11 -0.000119    0.11    109.22   
    74. A(C   5,C   6,H  21)          108.15 -0.000073   -0.09    108.06   
    75. A(C   7,C   6,H  22)          111.23 -0.000066    0.00    111.23   
    76. A(C   8,C   7,H  23)          117.45  0.000038    0.02    117.47   
    77. A(C   6,C   7,H  23)          113.61  0.000184   -0.04    113.57   
    78. A(C   6,C   7,C   8)          128.94 -0.000222    0.03    128.97   
    79. A(C   9,C   8,C  10)          116.69 -0.000026    0.14    116.83   
    80. A(C   7,C   8,C  10)          124.01 -0.000084   -0.12    123.88   
    81. A(C   7,C   8,C   9)          119.30  0.000111   -0.02    119.28   
    82. A(H  25,C   9,H  26)          106.51  0.000043    0.01    106.52   
    83. A(H  24,C   9,H  26)          107.58 -0.000006   -0.05    107.53   
    84. A(C   8,C   9,H  26)          111.68  0.000033    0.02    111.70   
    85. A(H  24,C   9,H  25)          108.29 -0.000001    0.02    108.30   
    86. A(C   8,C   9,H  25)          111.04 -0.000145   -0.01    111.02   
    87. A(C   8,C   9,H  24)          111.53  0.000078    0.01    111.53   
    88. A(H  29,C  10,C  30)          108.59  0.000003    0.05    108.64   
    89. A(H  27,C  10,C  30)          107.56 -0.000004   -0.06    107.50   
    90. A(C   8,C  10,C  30)          115.73 -0.000057    0.16    115.89   
    91. A(H  27,C  10,H  29)          106.13 -0.000005   -0.09    106.04   
    92. A(C   8,C  10,H  29)          108.89  0.000009    0.01    108.90   
    93. A(C   8,C  10,H  27)          109.51  0.000057   -0.09    109.42   
    94. A(C  12,C  11,H  28)          117.82 -0.000050    0.11    117.93   
    95. A(C   5,C  11,H  28)          121.29  0.000139   -0.08    121.21   
    96. A(C   5,C  11,C  12)          120.89 -0.000089   -0.03    120.86   
    97. A(C  11,C  12,O  13)          115.42 -0.000025   -0.03    115.39   
    98. A(C   1,C  12,O  13)          121.95 -0.000316    0.02    121.97   
    99. A(C   1,C  12,C  11)          122.63  0.000337   -0.00    122.63   
   100. A(C  12,O  13,H  44)          111.04 -0.000375    0.05    111.09   
   101. A(H  32,C  30,C  33)          110.61  0.000114    0.05    110.66   
   102. A(H  31,C  30,C  33)          109.36 -0.000023    0.25    109.61   
   103. A(C  10,C  30,C  33)          115.13 -0.000185    0.02    115.14   
   104. A(H  31,C  30,H  32)          105.52 -0.000036   -0.24    105.27   
   105. A(C  10,C  30,H  32)          107.93  0.000053   -0.12    107.81   
   106. A(C  10,C  30,H  31)          107.83  0.000089    0.01    107.84   
   107. A(H  34,C  33,C  35)          117.35  0.000567   -0.13    117.22   
   108. A(C  30,C  33,C  35)          126.42 -0.000924    0.35    126.77   
   109. A(C  30,C  33,H  34)          116.23  0.000357   -0.22    116.01   
   110. A(C  36,C  35,C  40)          115.62  0.001010    0.05    115.67   
   111. A(C  33,C  35,C  40)          121.01  0.000211   -0.18    120.83   
   112. A(C  33,C  35,C  36)          123.36 -0.001220    0.13    123.49   
   113. A(H  38,C  36,H  39)          107.62 -0.000108    0.02    107.64   
   114. A(H  37,C  36,H  39)          107.24  0.000097   -0.28    106.96   
   115. A(C  35,C  36,H  39)          111.03  0.000177    0.12    111.15   
   116. A(H  37,C  36,H  38)          106.86 -0.000133   -0.14    106.72   
   117. A(C  35,C  36,H  38)          112.26 -0.000095    0.28    112.54   
   118. A(C  35,C  36,H  37)          111.57  0.000054   -0.04    111.53   
   119. A(H  42,C  40,H  43)          106.33  0.000164    0.01    106.35   
   120. A(H  41,C  40,H  43)          108.03 -0.000229   -0.13    107.90   
   121. A(C  35,C  40,H  43)          110.86 -0.000138    0.04    110.90   
   122. A(H  41,C  40,H  42)          108.22  0.000040   -0.29    107.93   
   123. A(C  35,C  40,H  42)          111.22  0.000077    0.33    111.55   
   124. A(C  35,C  40,H  41)          111.96  0.000085    0.02    111.98   
   125. D(C  12,C   1,C   0,H  17)    -59.18  0.000076    0.18    -59.00   
   126. D(C   2,C   1,C   0,H  17)    121.05  0.000093    0.29    121.34   
   127. D(C   2,C   1,C   0,H  16)   -119.22  0.000029    0.29   -118.93   
   128. D(C   2,C   1,C   0,H  15)      0.75 -0.000084    0.45      1.21   
   129. D(C  12,C   1,C   0,H  15)   -179.47 -0.000100    0.34   -179.14   
   130. D(C  12,C   1,C   0,H  16)     60.56  0.000012    0.17     60.73   
   131. D(C   4,C   2,C   1,C  12)      0.04  0.000090   -0.17     -0.13   
   132. D(C   3,C   2,C   1,C  12)   -179.52  0.000073   -0.05   -179.57   
   133. D(C   3,C   2,C   1,C   0)      0.25  0.000056   -0.17      0.08   
   134. D(C   4,C   2,C   1,C   0)    179.81  0.000073   -0.29    179.52   
   135. D(H  19,C   3,C   2,C   4)     55.37  0.000027   -0.52     54.85   
   136. D(H  20,C   3,C   2,C   1)    118.08  0.000036   -0.60    117.48   
   137. D(H  19,C   3,C   2,C   1)   -125.04  0.000041   -0.64   -125.68   
   138. D(H  18,C   3,C   2,C   1)     -3.39  0.000036   -0.58     -3.97   
   139. D(H  18,C   3,C   2,C   4)    177.02  0.000021   -0.46    176.56   
   140. D(H  20,C   3,C   2,C   4)    -61.50  0.000021   -0.48    -61.99   
   141. D(O  14,C   4,C   2,C   3)      1.30  0.000459   -1.06      0.24   
   142. D(O  14,C   4,C   2,C   1)   -178.30  0.000444   -0.95   -179.25   
   143. D(C   5,C   4,C   2,C   3)    179.43 -0.000359    0.25    179.68   
   144. D(C   5,C   4,C   2,C   1)     -0.17 -0.000374    0.36      0.18   
   145. D(C  11,C   5,C   4,C   2)     -0.00  0.000387   -0.32     -0.32   
   146. D(C  11,C   5,C   4,O  14)    178.11 -0.000436    1.01    179.11   
   147. D(C   6,C   5,C   4,O  14)     -3.17 -0.000440    0.90     -2.27   
   148. D(C   6,C   5,C   4,C   2)    178.72  0.000383   -0.43    178.29   
   149. D(H  22,C   6,C   5,C  11)   -144.57  0.000071    0.30   -144.27   
   150. D(H  22,C   6,C   5,C   4)     36.74  0.000073    0.41     37.16   
   151. D(H  21,C   6,C   5,C  11)    -27.65 -0.000007    0.32    -27.33   
   152. D(H  21,C   6,C   5,C   4)    153.66 -0.000005    0.43    154.09   
   153. D(C   7,C   6,C   5,C  11)     91.99 -0.000060    0.22     92.21   
   154. D(C   7,C   6,C   5,C   4)    -86.70 -0.000059    0.33    -86.36   
   155. D(C   8,C   7,C   6,C   5)    123.33 -0.000003    1.09    124.42   
   156. D(H  23,C   7,C   6,H  22)   -178.95 -0.000142    0.83   -178.12   
   157. D(H  23,C   7,C   6,H  21)     62.59  0.000007    0.85     63.44   
   158. D(H  23,C   7,C   6,C   5)    -56.72 -0.000030    0.97    -55.74   
   159. D(C   8,C   7,C   6,H  22)      1.10 -0.000116    0.94      2.04   
   160. D(C   8,C   7,C   6,H  21)   -117.36  0.000033    0.96   -116.40   
   161. D(C  10,C   8,C   7,H  23)   -179.15 -0.000067    0.09   -179.06   
   162. D(C  10,C   8,C   7,C   6)      0.80 -0.000094   -0.03      0.78   
   163. D(C   9,C   8,C   7,H  23)     -0.04 -0.000049    0.02     -0.02   
   164. D(C   9,C   8,C   7,C   6)    179.92 -0.000076   -0.10    179.82   
   165. D(H  26,C   9,C   8,C  10)    -66.96  0.000046   -0.43    -67.39   
   166. D(H  26,C   9,C   8,C   7)    113.86  0.000029   -0.36    113.50   
   167. D(H  25,C   9,C   8,C  10)     51.76  0.000025   -0.41     51.35   
   168. D(H  25,C   9,C   8,C   7)   -127.41  0.000008   -0.34   -127.76   
   169. D(H  24,C   9,C   8,C  10)    172.63 -0.000023   -0.39    172.24   
   170. D(H  24,C   9,C   8,C   7)     -6.54 -0.000040   -0.32     -6.87   
   171. D(C  30,C  10,C   8,C   9)     75.70 -0.000118    1.59     77.29   
   172. D(C  30,C  10,C   8,C   7)   -105.16 -0.000099    1.52   -103.64   
   173. D(H  29,C  10,C   8,C   9)    -46.91 -0.000088    1.40    -45.51   
   174. D(H  29,C  10,C   8,C   7)    132.22 -0.000069    1.33    133.55   
   175. D(H  27,C  10,C   8,C   9)   -162.56 -0.000119    1.56   -161.00   
   176. D(H  27,C  10,C   8,C   7)     16.57 -0.000100    1.49     18.06   
   177. D(H  28,C  11,C   5,C   6)      1.82 -0.000082    0.05      1.86   
   178. D(H  28,C  11,C   5,C   4)   -179.49 -0.000081   -0.06   -179.55   
   179. D(C  12,C  11,C   5,C   6)   -178.39 -0.000122    0.21   -178.18   
   180. D(C  12,C  11,C   5,C   4)      0.31 -0.000121    0.10      0.41   
   181. D(C   1,C  12,C  11,H  28)    179.35 -0.000216    0.24    179.59   
   182. D(C   1,C  12,C  11,C   5)     -0.46 -0.000177    0.08     -0.37   
   183. D(O  13,C  12,C   1,C   2)    179.53 -0.000153    0.28    179.81   
   184. D(O  13,C  12,C   1,C   0)     -0.26 -0.000139    0.39      0.13   
   185. D(C  11,C  12,C   1,C   2)      0.27  0.000191   -0.05      0.22   
   186. D(O  13,C  12,C  11,C   5)   -179.76  0.000148   -0.22   -179.98   
   187. D(C  11,C  12,C   1,C   0)   -179.52  0.000205    0.06   -179.46   
   188. D(O  13,C  12,C  11,H  28)      0.05  0.000110   -0.06     -0.02   
   189. D(H  44,O  13,C  12,C  11)    178.90 -0.000251    1.43    180.33   
   190. D(H  44,O  13,C  12,C   1)     -0.41  0.000067    1.13      0.72   
   191. D(C  33,C  30,C  10,H  27)    151.77 -0.000119    1.39    153.15   
   192. D(C  33,C  30,C  10,C   8)    -85.46 -0.000086    1.33    -84.13   
   193. D(H  32,C  30,C  10,H  29)    161.40 -0.000052    1.49    162.89   
   194. D(H  32,C  30,C  10,H  27)    -84.15 -0.000058    1.38    -82.77   
   195. D(H  32,C  30,C  10,C   8)     38.62 -0.000026    1.32     39.95   
   196. D(H  31,C  30,C  10,H  29)    -85.06 -0.000025    1.16    -83.90   
   197. D(H  31,C  30,C  10,H  27)     29.39 -0.000031    1.05     30.44   
   198. D(C  33,C  30,C  10,H  29)     37.32 -0.000113    1.50     38.82   
   199. D(H  31,C  30,C  10,C   8)    152.16  0.000002    0.99    153.16   
   200. D(C  35,C  33,C  30,H  32)    101.34 -0.000072    1.79    103.13   
   201. D(C  35,C  33,C  30,H  31)    -14.45 -0.000080    1.91    -12.54   
   202. D(C  35,C  33,C  30,C  10)   -136.01 -0.000048    1.70   -134.31   
   203. D(H  34,C  33,C  30,H  32)    -78.24 -0.000105    1.87    -76.37   
   204. D(H  34,C  33,C  30,H  31)    165.97 -0.000113    1.99    167.96   
   205. D(H  34,C  33,C  30,C  10)     44.42 -0.000081    1.78     46.19   
   206. D(C  40,C  35,C  33,H  34)     -0.15 -0.000073    0.61      0.47   
   207. D(C  40,C  35,C  33,C  30)   -179.72 -0.000105    0.70   -179.03   
   208. D(C  36,C  35,C  33,H  34)    179.07  0.000001   -0.11    178.96   
   209. D(C  36,C  35,C  33,C  30)     -0.50 -0.000032   -0.03     -0.53   
   210. D(H  39,C  36,C  35,C  40)    -14.79  0.000242   -6.25    -21.04   
   211. D(H  39,C  36,C  35,C  33)    165.95  0.000176   -5.56    160.40   
   212. D(H  38,C  36,C  35,C  40)   -135.30  0.000321   -6.56   -141.86   
   213. D(H  38,C  36,C  35,C  33)     45.44  0.000255   -5.87     39.57   
   214. D(H  37,C  36,C  35,C  40)    104.78  0.000519   -6.54     98.23   
   215. D(H  37,C  36,C  35,C  33)    -74.48  0.000454   -5.85    -80.33   
   216. D(H  43,C  40,C  35,C  36)     62.21  0.000258   -0.09     62.11   
   217. D(H  43,C  40,C  35,C  33)   -118.52  0.000310   -0.77   -119.28   
   218. D(H  42,C  40,C  35,C  36)    -55.87  0.000093   -0.35    -56.22   
   219. D(H  42,C  40,C  35,C  33)    123.40  0.000145   -1.02    122.38   
   220. D(H  41,C  40,C  35,C  36)   -177.08 -0.000072   -0.23   -177.31   
   221. D(H  41,C  40,C  35,C  33)      2.20 -0.000020   -0.90      1.30   
    ----------------------------------------------------------------------------

         *************************************************************
         *                GEOMETRY OPTIMIZATION CYCLE  17            *
         *************************************************************
---------------------------------
CARTESIAN COORDINATES (ANGSTROEM)
---------------------------------
  C      3.904118    0.436406    0.958761
  C      2.523767    0.185994    0.393893
  C      1.625487    1.176671    0.023752
  C      1.894518    2.654494    0.128815
  C      0.309541    0.825201   -0.525917
  C     -0.045370   -0.583657   -0.675140
  C     -1.413150   -0.957078   -1.204007
  C     -2.446489   -1.021312   -0.095918
  C     -3.618612   -0.369351    0.006515
  C     -4.492570   -0.603205    1.220833
  C     -4.148243    0.591624   -1.044808
  C      0.866638   -1.540693   -0.302337
  C      2.124294   -1.176059    0.225018
  O      2.935635   -2.206374    0.554825
  O     -0.492666    1.736092   -0.871832
  H      4.123598    1.497902    1.069233
  H      4.682939    0.011844    0.309784
  H      4.016845   -0.021288    1.951281
  H      2.852695    2.887192    0.594256
  H      1.101305    3.144160    0.705833
  H      1.876293    3.116218   -0.866480
  H     -1.338157   -1.948375   -1.673512
  H     -1.706601   -0.243854   -1.977640
  H     -2.175239   -1.699940    0.715095
  H     -4.097339   -1.406484    1.851984
  H     -5.516485   -0.869487    0.924199
  H     -4.572123    0.297650    1.843210
  H     -3.622619    0.422918   -1.989659
  H      0.644894   -2.600042   -0.403819
  H     -5.205271    0.359373   -1.239540
  C     -4.025788    2.107841   -0.704501
  H     -3.970872    2.660543   -1.649023
  H     -3.051878    2.266067   -0.219246
  C     -5.140993    2.666353    0.144907
  H     -5.423630    2.072396    1.012990
  C     -5.807221    3.817612   -0.056332
  C     -5.514890    4.764013   -1.205318
  H     -4.642919    5.398426   -0.993392
  H     -5.300313    4.235557   -2.140450
  H     -6.361167    5.435092   -1.389844
  C     -6.891987    4.260535    0.896210
  H     -7.020481    3.557964    1.726402
  H     -6.676168    5.251059    1.321470
  H     -7.857100    4.350253    0.377065
  H      3.780588   -1.885112    0.915460

----------------------------
CARTESIAN COORDINATES (A.U.)
----------------------------
  NO LB      ZA    FRAG     MASS         X           Y           Z
   0 C     6.0000    0    12.011    7.377714    0.824688    1.811796
   1 C     6.0000    0    12.011    4.769229    0.351477    0.744349
   2 C     6.0000    0    12.011    3.071726    2.223587    0.044885
   3 C     6.0000    0    12.011    3.580120    5.016266    0.243425
   4 C     6.0000    0    12.011    0.584947    1.559404   -0.993839
   5 C     6.0000    0    12.011   -0.085736   -1.102951   -1.275829
   6 C     6.0000    0    12.011   -2.670467   -1.808614   -2.275243
   7 C     6.0000    0    12.011   -4.623194   -1.930000   -0.181259
   8 C     6.0000    0    12.011   -6.838186   -0.697973    0.012311
   9 C     6.0000    0    12.011   -8.489728   -1.139892    2.307040
  10 C     6.0000    0    12.011   -7.839043    1.118007   -1.974402
  11 C     6.0000    0    12.011    1.637709   -2.911487   -0.571335
  12 C     6.0000    0    12.011    4.014334   -2.222429    0.425222
  13 O     8.0000    0    15.999    5.547547   -4.169443    1.048467
  14 O     8.0000    0    15.999   -0.931004    3.280739   -1.647523
  15 H     1.0000    0     1.008    7.792471    2.830624    2.020558
  16 H     1.0000    0     1.008    8.849473    0.022382    0.585406
  17 H     1.0000    0     1.008    7.590737   -0.040228    3.687387
  18 H     1.0000    0     1.008    5.390812    5.456002    1.122980
  19 H     1.0000    0     1.008    2.081164    5.941601    1.333832
  20 H     1.0000    0     1.008    3.545680    5.888799   -1.637411
  21 H     1.0000    0     1.008   -2.528749   -3.681895   -3.162479
  22 H     1.0000    0     1.008   -3.225008   -0.460818   -3.737198
  23 H     1.0000    0     1.008   -4.110606   -3.212421    1.351334
  24 H     1.0000    0     1.008   -7.742848   -2.657870    3.499742
  25 H     1.0000    0     1.008  -10.424646   -1.643093    1.746483
  26 H     1.0000    0     1.008   -8.640061    0.562477    3.483161
  27 H     1.0000    0     1.008   -6.845758    0.799199   -3.759911
  28 H     1.0000    0     1.008    1.218672   -4.913368   -0.763107
  29 H     1.0000    0     1.008   -9.836536    0.679116   -2.342392
  30 C     6.0000    0    12.011   -7.607637    3.983242   -1.331315
  31 H     1.0000    0     1.008   -7.503861    5.027698   -3.116201
  32 H     1.0000    0     1.008   -5.767213    4.282247   -0.414316
  33 C     6.0000    0    12.011   -9.715068    5.038677    0.273834
  34 H     1.0000    0     1.008  -10.249176    3.916261    1.914273
  35 C     6.0000    0    12.011  -10.974058    7.214241   -0.106451
  36 C     6.0000    0    12.011  -10.421632    9.002680   -2.277721
  37 H     1.0000    0     1.008   -8.773845   10.201547   -1.877238
  38 H     1.0000    0     1.008  -10.016141    8.004043   -4.044864
  39 H     1.0000    0     1.008  -12.020864   10.270835   -2.626424
  40 C     6.0000    0    12.011  -13.023968    8.051244    1.693591
  41 H     1.0000    0     1.008  -13.266787    6.723577    3.262427
  42 H     1.0000    0     1.008  -12.616129    9.923064    2.497217
  43 H     1.0000    0     1.008  -14.847768    8.220787    0.712549
  44 H     1.0000    0     1.008    7.144276   -3.562345    1.729969

--------------------------------
INTERNAL COORDINATES (ANGSTROEM)
--------------------------------
 C      0   0   0     0.000000000000     0.00000000     0.00000000
 C      1   0   0     1.512332647203     0.00000000     0.00000000
 C      2   1   0     1.387571006379   124.91044947     0.00000000
 C      3   2   1     1.505780380289   124.50189027     0.08021590
 C      3   2   1     1.468803227730   120.59634914   179.52171989
 C      5   3   2     1.460516745002   119.12891195     0.18391196
 C      6   5   3     1.513263819939   119.56337239   178.29419983
 C      7   6   5     1.516500941731   111.77569613   273.63763155
 C      8   7   6     1.345146342176   128.96625446   124.41608459
 C      9   8   7     1.514284674079   119.28290750   179.81960644
 C      9   8   7     1.519625754591   123.88388188     0.77662101
 C      6   5   3     1.373556754409   118.88374214   359.68131433
 C     12   6   5     1.411651104271   120.86128679     0.40850640
 O     13  12   6     1.352256629197   115.39417977   180.01891404
 O      5   3   2     1.262107863657   119.95557081   180.74822968
 H      1   2   3     1.089563503496   112.52236968     1.20701515
 H      1   2   3     1.099084757776   111.23912231   241.07385835
 H      1   2   3     1.098766049814   111.22672716   121.33947651
 H      4   3   2     1.090360941680   113.34339507   356.03219856
 H      4   3   2     1.096316680747   110.23112284   234.32053454
 H      4   3   2     1.097330553604   110.28598167   117.48362922
 H      7   6   5     1.099422083913   108.06465549   154.09166533
 H      7   6   5     1.092386601018   109.22031449    37.15554255
 H      8   7   6     1.091720871417   113.56815451   304.25726543
 H     10   9   8     1.095361596918   111.53487990   353.13328694
 H     10   9   8     1.098771978916   111.02398271   232.24329888
 H     10   9   8     1.097825522469   111.69802988   113.50327343
 H     11   9   8     1.094296247045   109.41745294    18.06325214
 H     12   6   5     1.087056103228   121.21286303   180.44635419
 H     11   9   8     1.099622470343   108.90370968   133.55178582
 C     11   9   8     1.558755447150   115.89341824   256.35692993
 H     31  11   9     1.095726334351   107.84215611   153.15768434
 H     31  11   9     1.099549678725   107.81268616    39.94711204
 C     31  11   9     1.509009976941   115.14119170   275.87299231
 H     34  31  11     1.089145363268   116.01344283    46.19260733
 C     34  31  11     1.345270926114   126.76495848   225.69084554
 C     36  34  31     1.517004817429   123.48754238   359.46956014
 H     37  36  34     1.098965845818   111.52975203   279.66504039
 H     37  36  34     1.095344539110   112.54354053    39.57547182
 H     37  36  34     1.095710556740   111.14980386   160.39723223
 C     36  34  31     1.510044005831   120.82497783   180.97463623
 H     41  36  34     1.095142351112   111.98138214     1.30068097
 H     41  36  34     1.099346628642   111.54735527   122.38371237
 H     41  36  34     1.099547094333   110.89401862   240.71804445
 H     14  13  12     0.973248317044   111.08591381   180.33231684

---------------------------
INTERNAL COORDINATES (A.U.)
---------------------------
 C      0   0   0     0.000000000000     0.00000000     0.00000000
 C      1   0   0     2.857894526603     0.00000000     0.00000000
 C      2   1   0     2.622129193425   124.91044947     0.00000000
 C      3   2   1     2.845512536579   124.50189027     0.08021590
 C      3   2   1     2.775635845029   120.59634914   179.52171989
 C      5   3   2     2.759976662060   119.12891195     0.18391196
 C      6   5   3     2.859654188056   119.56337239   178.29419983
 C      7   6   5     2.865771461705   111.77569613   273.63763155
 C      8   7   6     2.541958196759   128.96625446   124.41608459
 C      9   8   7     2.861583322803   119.28290750   179.81960644
 C      9   8   7     2.871676502231   123.88388188     0.77662101
 C      6   5   3     2.595646095230   118.88374214   359.68131433
 C     12   6   5     2.667633983720   120.86128679     0.40850640
 O     13  12   6     2.555394691962   115.39417977   180.01891404
 O      5   3   2     2.385038213780   119.95557081   180.74822968
 H      1   2   3     2.058976627123   112.52236968     1.20701515
 H      1   2   3     2.076969190164   111.23912231   241.07385835
 H      1   2   3     2.076366919400   111.22672716   121.33947651
 H      4   3   2     2.060483566900   113.34339507   356.03219856
 H      4   3   2     2.071738282662   110.23112284   234.32053454
 H      4   3   2     2.073654224695   110.28598167   117.48362922
 H      7   6   5     2.077606644181   108.06465549   154.09166533
 H      7   6   5     2.064311508289   109.22031449    37.15554255
 H      8   7   6     2.063053461663   113.56815451   304.25726543
 H     10   9   8     2.069933435790   111.53487990   353.13328694
 H     10   9   8     2.076378123778   111.02398271   232.24329888
 H     10   9   8     2.074589580295   111.69802988   113.50327343
 H     11   9   8     2.067920216292   109.41745294    18.06325214
 H     12   6   5     2.054238327308   121.21286303   180.44635419
 H     11   9   8     2.077985319655   108.90370968   133.55178582
 C     11   9   8     2.945620904872   115.89341824   256.35692993
 H     31  11   9     2.070622689648   107.84215611   153.15768434
 H     31  11   9     2.077847763432   107.81268616    39.94711204
 C     31  11   9     2.851615589773   115.14119170   275.87299231
 H     34  31  11     2.058186456607   116.01344283    46.19260733
 C     34  31  11     2.542193626283   126.76495848   225.69084554
 C     36  34  31     2.866723648779   123.48754238   359.46956014
 H     37  36  34     2.076744479129   111.52975203   279.66504039
 H     37  36  34     2.069901201204   112.54354053    39.57547182
 H     37  36  34     2.070592874284   111.14980386   160.39723223
 C     36  34  31     2.853569621190   120.82497783   180.97463623
 H     41  36  34     2.069519121261   111.98138214     1.30068097
 H     41  36  34     2.077464054383   111.54735527   122.38371237
 H     41  36  34     2.077842879638   110.89401862   240.71804445
 H     14  13  12     1.839172779513   111.08591381   180.33231684


           ************************************************************
           *        Program running with 4 parallel MPI-processes     *
           *              working on a common directory               *
           ************************************************************
------------------------------------------------------------------------------
                   ___                                                        
                  /   \      - P O W E R E D   B Y -                         
                 /     \                                                     
                 |  |  |   _    _      __       _____    __    __             
                 |  |  |  | |  | |    /  \     |  _  \  |  |  /  |          
                  \  \/   | |  | |   /    \    | | | |  |  | /  /          
                 / \  \   | |__| |  /  /\  \   | |_| |  |  |/  /          
                |  |  |   |  __  | /  /__\  \  |    /   |      \           
                |  |  |   | |  | | |   __   |  |    \   |  |\   \          
                \     /   | |  | | |  |  |  |  | |\  \  |  | \   \       
                 \___/    |_|  |_| |__|  |__|  |_| \__\ |__|  \__/        
                                                                              
                      - O R C A' S   B I G   F R I E N D -                    
                                      &                                       
                       - I N T E G R A L  F E E D E R -                       
                                                                              
 v1 FN, 2020, v2 2021                                                         
------------------------------------------------------------------------------


Reading SHARK input file PQ2_1e_1H_B3LYP_631Gd_opt.SHARKINP.tmp ... ok
----------------------
SHARK INTEGRAL PACKAGE
----------------------

Number of atoms                             ...     45
Number of basis functions                   ...    330
Number of shells                            ...    170
Maximum angular momentum                    ...      2
Integral batch strategy                     ... SHARK/LIBINT Hybrid
RI-J (if used) integral strategy            ... SPLIT-RIJ (Revised 2003 algorithm where possible)
Printlevel                                  ...      1
Contraction scheme used                     ... SEGMENTED contraction
Coulomb Range Separation                    ... NOT USED
Exchange Range Separation                   ... NOT USED
Finite Nucleus Model                        ... NOT USED
Auxiliary Coulomb fitting basis             ... AVAILABLE
   # of basis functions in Aux-J            ...   1255
   # of shells in Aux-J                     ...    425
   Maximum angular momentum in Aux-J        ...      4
Auxiliary J/K fitting basis                 ... NOT available
Auxiliary Correlation fitting basis         ... NOT available
Auxiliary 'external' fitting basis          ... NOT available
Integral threshold                          ...     2.500000e-11
Primitive cut-off                           ...     2.500000e-12
Primitive pair pre-selection threshold      ...     2.500000e-12

Calculating pre-screening integrals         ... done (  0.1 sec) Dimension = 170
Organizing shell pair data                  ... done (  0.1 sec)
Shell pair information
Total number of shell pairs                 ...     14535
Shell pairs after pre-screening             ...      9714
Total number of primitive shell pairs       ...     80695
Primitive shell pairs kept                  ...     30135
          la=0 lb=0:   3870 shell pairs
          la=1 lb=0:   3193 shell pairs
          la=1 lb=1:    669 shell pairs
          la=2 lb=0:   1299 shell pairs
          la=2 lb=1:    565 shell pairs
          la=2 lb=2:    118 shell pairs

Calculating one electron integrals          ... done (  0.0 sec)
Calculating RI/J V-Matrix + Cholesky decomp.... done (  0.1 sec)
Calculating Nuclear repulsion               ... done (  0.0 sec) ENN=   1486.836084042420 Eh

SHARK setup successfully completed in   0.4 seconds

Maximum memory used throughout the entire GTOINT-calculation: 24.2 MB
[1717818332.766176] [eu-a2p-412:115044:0]          mpool.c:38   UCX  WARN  object 0x30f7680 was not returned to mpool ucp_requests
[1717818332.766199] [eu-a2p-412:115044:0]          mpool.c:38   UCX  WARN  object 0x30f7840 was not returned to mpool ucp_requests
[1717818332.766205] [eu-a2p-412:115044:0]          mpool.c:38   UCX  WARN  object 0x30f7a00 was not returned to mpool ucp_requests
[1717818332.766209] [eu-a2p-412:115044:0]          mpool.c:38   UCX  WARN  object 0x30f7bc0 was not returned to mpool ucp_requests
[1717818332.766212] [eu-a2p-412:115044:0]          mpool.c:38   UCX  WARN  object 0x30f7d80 was not returned to mpool ucp_requests
[1717818332.766216] [eu-a2p-412:115044:0]          mpool.c:38   UCX  WARN  object 0x30f7f40 was not returned to mpool ucp_requests
[1717818332.766219] [eu-a2p-412:115044:0]          mpool.c:38   UCX  WARN  object 0x30f8100 was not returned to mpool ucp_requests
[1717818332.766223] [eu-a2p-412:115044:0]          mpool.c:38   UCX  WARN  object 0x30f82c0 was not returned to mpool ucp_requests
[1717818332.766226] [eu-a2p-412:115044:0]          mpool.c:38   UCX  WARN  object 0x30f8480 was not returned to mpool ucp_requests
[1717818332.766230] [eu-a2p-412:115044:0]          mpool.c:38   UCX  WARN  object 0x30f8640 was not returned to mpool ucp_requests
[1717818332.766233] [eu-a2p-412:115044:0]          mpool.c:38   UCX  WARN  object 0x30f8800 was not returned to mpool ucp_requests
[1717818332.766237] [eu-a2p-412:115044:0]          mpool.c:38   UCX  WARN  object 0x30f89c0 was not returned to mpool ucp_requests
[1717818332.766240] [eu-a2p-412:115044:0]          mpool.c:38   UCX  WARN  object 0x30f8b80 was not returned to mpool ucp_requests
[1717818332.766244] [eu-a2p-412:115044:0]          mpool.c:38   UCX  WARN  object 0x30f8d40 was not returned to mpool ucp_requests
[1717818332.766201] [eu-a2p-412:115045:0]          mpool.c:38   UCX  WARN  object 0x33d4a40 was not returned to mpool ucp_requests
[1717818332.766222] [eu-a2p-412:115045:0]          mpool.c:38   UCX  WARN  object 0x33d4c00 was not returned to mpool ucp_requests
[1717818332.766226] [eu-a2p-412:115045:0]          mpool.c:38   UCX  WARN  object 0x33d4dc0 was not returned to mpool ucp_requests
[1717818332.766230] [eu-a2p-412:115045:0]          mpool.c:38   UCX  WARN  object 0x33d4f80 was not returned to mpool ucp_requests
[1717818332.766233] [eu-a2p-412:115045:0]          mpool.c:38   UCX  WARN  object 0x33d5140 was not returned to mpool ucp_requests
[1717818332.766236] [eu-a2p-412:115045:0]          mpool.c:38   UCX  WARN  object 0x33d5300 was not returned to mpool ucp_requests
[1717818332.766238] [eu-a2p-412:115045:0]          mpool.c:38   UCX  WARN  object 0x33d54c0 was not returned to mpool ucp_requests
[1717818332.766241] [eu-a2p-412:115045:0]          mpool.c:38   UCX  WARN  object 0x33d5680 was not returned to mpool ucp_requests
[1717818332.766244] [eu-a2p-412:115045:0]          mpool.c:38   UCX  WARN  object 0x33d5840 was not returned to mpool ucp_requests
[1717818332.766247] [eu-a2p-412:115045:0]          mpool.c:38   UCX  WARN  object 0x33d5a00 was not returned to mpool ucp_requests
[1717818332.766250] [eu-a2p-412:115045:0]          mpool.c:38   UCX  WARN  object 0x33d5bc0 was not returned to mpool ucp_requests
[1717818332.766253] [eu-a2p-412:115045:0]          mpool.c:38   UCX  WARN  object 0x33d5d80 was not returned to mpool ucp_requests
[1717818332.766256] [eu-a2p-412:115045:0]          mpool.c:38   UCX  WARN  object 0x33d5f40 was not returned to mpool ucp_requests
[1717818332.766259] [eu-a2p-412:115045:0]          mpool.c:38   UCX  WARN  object 0x33d6100 was not returned to mpool ucp_requests
[1717818332.766262] [eu-a2p-412:115045:0]          mpool.c:38   UCX  WARN  object 0x33d62c0 was not returned to mpool ucp_requests
[1717818332.766265] [eu-a2p-412:115045:0]          mpool.c:38   UCX  WARN  object 0x33d6480 was not returned to mpool ucp_requests
[1717818332.766268] [eu-a2p-412:115045:0]          mpool.c:38   UCX  WARN  object 0x33d6640 was not returned to mpool ucp_requests
[1717818332.766270] [eu-a2p-412:115045:0]          mpool.c:38   UCX  WARN  object 0x33d6800 was not returned to mpool ucp_requests
[1717818332.766273] [eu-a2p-412:115045:0]          mpool.c:38   UCX  WARN  object 0x33d69c0 was not returned to mpool ucp_requests
[1717818332.766276] [eu-a2p-412:115045:0]          mpool.c:38   UCX  WARN  object 0x33d6b80 was not returned to mpool ucp_requests
[1717818332.766279] [eu-a2p-412:115045:0]          mpool.c:38   UCX  WARN  object 0x33d6d40 was not returned to mpool ucp_requests
[1717818332.772908] [eu-a2p-412:115046:0]          mpool.c:38   UCX  WARN  object 0x42a5a40 was not returned to mpool ucp_requests
[1717818332.772938] [eu-a2p-412:115046:0]          mpool.c:38   UCX  WARN  object 0x42a5c00 was not returned to mpool ucp_requests
[1717818332.772943] [eu-a2p-412:115046:0]          mpool.c:38   UCX  WARN  object 0x42a5dc0 was not returned to mpool ucp_requests
[1717818332.772946] [eu-a2p-412:115046:0]          mpool.c:38   UCX  WARN  object 0x42a5f80 was not returned to mpool ucp_requests
[1717818332.772949] [eu-a2p-412:115046:0]          mpool.c:38   UCX  WARN  object 0x42a6140 was not returned to mpool ucp_requests
[1717818332.772952] [eu-a2p-412:115046:0]          mpool.c:38   UCX  WARN  object 0x42a6300 was not returned to mpool ucp_requests
[1717818332.772955] [eu-a2p-412:115046:0]          mpool.c:38   UCX  WARN  object 0x42a64c0 was not returned to mpool ucp_requests
[1717818332.772958] [eu-a2p-412:115046:0]          mpool.c:38   UCX  WARN  object 0x42a6680 was not returned to mpool ucp_requests
[1717818332.772961] [eu-a2p-412:115046:0]          mpool.c:38   UCX  WARN  object 0x42a6840 was not returned to mpool ucp_requests
[1717818332.772963] [eu-a2p-412:115046:0]          mpool.c:38   UCX  WARN  object 0x42a6a00 was not returned to mpool ucp_requests
[1717818332.772966] [eu-a2p-412:115046:0]          mpool.c:38   UCX  WARN  object 0x42a6bc0 was not returned to mpool ucp_requests
[1717818332.772969] [eu-a2p-412:115046:0]          mpool.c:38   UCX  WARN  object 0x42a6d80 was not returned to mpool ucp_requests
[1717818332.772972] [eu-a2p-412:115046:0]          mpool.c:38   UCX  WARN  object 0x42a6f40 was not returned to mpool ucp_requests
[1717818332.772975] [eu-a2p-412:115046:0]          mpool.c:38   UCX  WARN  object 0x42a7100 was not returned to mpool ucp_requests
[1717818332.772977] [eu-a2p-412:115046:0]          mpool.c:38   UCX  WARN  object 0x42a72c0 was not returned to mpool ucp_requests
[1717818332.772980] [eu-a2p-412:115046:0]          mpool.c:38   UCX  WARN  object 0x42a7480 was not returned to mpool ucp_requests
[1717818332.772983] [eu-a2p-412:115046:0]          mpool.c:38   UCX  WARN  object 0x42a7640 was not returned to mpool ucp_requests
[1717818332.772985] [eu-a2p-412:115046:0]          mpool.c:38   UCX  WARN  object 0x42a7800 was not returned to mpool ucp_requests
[1717818332.772988] [eu-a2p-412:115046:0]          mpool.c:38   UCX  WARN  object 0x42a79c0 was not returned to mpool ucp_requests
[1717818332.772991] [eu-a2p-412:115046:0]          mpool.c:38   UCX  WARN  object 0x42a7b80 was not returned to mpool ucp_requests
[1717818332.772993] [eu-a2p-412:115046:0]          mpool.c:38   UCX  WARN  object 0x42a7d40 was not returned to mpool ucp_requests


           ************************************************************
           *        Program running with 4 parallel MPI-processes     *
           *              working on a common directory               *
           ************************************************************

Diagonalization of the overlap matrix:
Smallest eigenvalue                        ... 4.172e-04
Time for diagonalization                   ...    0.016 sec
Threshold for overlap eigenvalues          ... 1.000e-08
Number of eigenvalues below threshold      ... 0
Time for construction of square roots      ...    0.008 sec
Total time needed                          ...    0.024 sec

-------------------
DFT GRID GENERATION
-------------------

General Integration Accuracy     IntAcc      ... 4.959
Radial Grid Type                 RadialGrid  ... OptM3 with GC (2021)
Angular Grid (max. ang.)         AngularGrid ... 6 (Lebedev-590)
Angular grid pruning method      GridPruning ... 4 (adaptive)
Weight generation scheme         WeightScheme... Becke
Basis function cutoff            BFCut       ... 1.0000e-11
Integration weight cutoff        WCut        ... 1.0000e-14
Angular grids for H and He will be reduced by one unit
Partially contracted basis set               ... off
Rotationally invariant grid construction     ... off

Total number of grid points                  ...   497286
Total number of batches                      ...     7795
Average number of points per batch           ...       63
Average number of grid points per atom       ...    11051
Time for grid setup =    8.133 sec

--------------------
COSX GRID GENERATION
--------------------

GRIDX 1
-------
General Integration Accuracy     IntAcc      ... 4.020
Radial Grid Type                 RadialGrid  ... OptM3 with GC (2021)
Angular Grid (max. ang.)         AngularGrid ... 2 (Lebedev-110)
Angular grid pruning method      GridPruning ... 4 (adaptive)
Weight generation scheme         WeightScheme... Becke
Basis function cutoff            BFCut       ... 1.0000e-11
Integration weight cutoff        WCut        ... 1.0000e-14
Angular grids for H and He will be reduced by one unit
Partially contracted basis set               ... on
Rotationally invariant grid construction     ... off

Total number of grid points                  ...    53603
Total number of batches                      ...      859
Average number of points per batch           ...       62
Average number of grid points per atom       ...     1191
UseSFitting                                  ... on

GRIDX 2
-------
General Integration Accuracy     IntAcc      ... 4.338
Radial Grid Type                 RadialGrid  ... OptM3 with GC (2021)
Angular Grid (max. ang.)         AngularGrid ... 3 (Lebedev-194)
Angular grid pruning method      GridPruning ... 4 (adaptive)
Weight generation scheme         WeightScheme... Becke
Basis function cutoff            BFCut       ... 1.0000e-11
Integration weight cutoff        WCut        ... 1.0000e-14
Angular grids for H and He will be reduced by one unit
Partially contracted basis set               ... on
Rotationally invariant grid construction     ... off

Total number of grid points                  ...   116587
Total number of batches                      ...     1844
Average number of points per batch           ...       63
Average number of grid points per atom       ...     2591
UseSFitting                                  ... on

GRIDX 3
-------
General Integration Accuracy     IntAcc      ... 4.871
Radial Grid Type                 RadialGrid  ... OptM3 with GC (2021)
Angular Grid (max. ang.)         AngularGrid ... 4 (Lebedev-302)
Angular grid pruning method      GridPruning ... 4 (adaptive)
Weight generation scheme         WeightScheme... Becke
Basis function cutoff            BFCut       ... 1.0000e-11
Integration weight cutoff        WCut        ... 1.0000e-14
Angular grids for H and He will be reduced by one unit
Partially contracted basis set               ... on
Rotationally invariant grid construction     ... off

Total number of grid points                  ...   224056
Total number of batches                      ...     3529
Average number of points per batch           ...       63
Average number of grid points per atom       ...     4979
UseSFitting                                  ... on

Time for X-Grid setup             =    4.938 sec


--------------------
CPCM SOLVATION MODEL
--------------------
CPCM parameters:
  Epsilon                                         ...      80.4000
  Refrac                                          ...       1.3300
  Rsolv                                           ...       1.3000
  Surface type                                    ... GAUSSIAN VDW
  Epsilon function type                           ...         CPCM
Radii:
 Radius for C  used is    3.8550 Bohr (=   2.0400 Ang.)
 Radius for O  used is    3.4469 Bohr (=   1.8240 Ang.)
 Radius for H  used is    2.4944 Bohr (=   1.3200 Ang.)
Calculating surface                               ...        done! (  0.0s)
GEPOL surface points                              ...         2403
GEPOL Volume                                      ...    2485.6903
GEPOL Surface-area                                ...    1297.2518
Calculating surface distance matrix               ...        done! (  0.0s)
Performing Cholesky decomposition & store         ...        done! (  1.8s)
Overall time for CPCM initialization              ...                 1.8s
--------------
SCF ITERATIONS
--------------
ITER       Energy         Delta-E        Max-DP      RMS-DP      [F,P]     Damp
               ***  Starting incremental Fock matrix formation  ***
  0   -850.8121899147   0.000000000000 0.00256977  0.00004424  0.0312031 0.7000
  1   -850.8140383142  -0.001848399565 0.00233058  0.00004341  0.0246610 0.7000
                               ***Turning on DIIS***
  2   -850.8155130361  -0.001474721829 0.00595183  0.00011846  0.0185116 0.0000
  3   -850.8193024738  -0.003789437779 0.00091709  0.00001932  0.0024552 0.0000
  4   -850.8193618218  -0.000059348000 0.00053491  0.00001319  0.0006612 0.0000
               *** Restarting incremental Fock matrix formation ***
                                   *** Resetting DIIS ***
  5   -850.8193717197  -0.000009897907 0.00023851  0.00000374  0.0002335 0.0000
  6   -850.8193714650   0.000000254781 0.00014982  0.00000218  0.0004142 0.0000
  7   -850.8193722373  -0.000000772358 0.00005196  0.00000057  0.0000309 0.0000
  8   -850.8193722522  -0.000000014876 0.00003457  0.00000034  0.0000198 0.0000
  9   -850.8193722647  -0.000000012475 0.00002136  0.00000020  0.0000115 0.0000
 10   -850.8193722741  -0.000000009388 0.00001668  0.00000016  0.0000088 0.0000
 11   -850.8193722644   0.000000009638 0.00001358  0.00000013  0.0000040 0.0000
 12   -850.8193722696  -0.000000005187 0.00000503  0.00000005  0.0000019 0.0000
 13   -850.8193722828  -0.000000013201 0.00000420  0.00000004  0.0000011 0.0000
                            ***DIIS convergence achieved***

               *****************************************************
               *                     SUCCESS                       *
               *           SCF CONVERGED AFTER  14 CYCLES          *
               *****************************************************

Old exchange energy                            =    -23.746800644 Eh
New exchange energy                            =    -23.746800027 Eh
Exchange energy change after final integration =      0.000000617 Eh
Total energy after final integration           =   -850.819371652 Eh
Final COS-X integration done in                =    26.000 sec
Total Energy       :         -850.81937165 Eh          -23151.97213 eV
  Last Energy change         ...    1.3795e-08  Tolerance :   1.0000e-08
  Last MAX-Density change    ...    0.0000e+00  Tolerance :   1.0000e-07
             **** THE GBW FILE WAS UPDATED (PQ2_1e_1H_B3LYP_631Gd_opt.gbw) ****
             **** DENSITY PQ2_1e_1H_B3LYP_631Gd_opt.scfp WAS UPDATED ****
             **** ENERGY FILE WAS UPDATED (PQ2_1e_1H_B3LYP_631Gd_opt.en.tmp) ****
----------------------
UHF SPIN CONTAMINATION
----------------------

Warning: in a DFT calculation there is little theoretical justification to 
         calculate <S**2> as in Hartree-Fock theory. We will do it anyways
         but you should keep in mind that the values have only limited relevance

Expectation value of <S**2>     :     0.770172
Ideal value S*(S+1) for S=0.5   :     0.750000
Deviation                       :     0.020172

             **** THE GBW FILE WAS UPDATED (PQ2_1e_1H_B3LYP_631Gd_opt.gbw) ****
             **** DENSITY PQ2_1e_1H_B3LYP_631Gd_opt.scfp WAS UPDATED ****
Total SCF time: 0 days 0 hours 3 min 38 sec 

Maximum memory used throughout the entire SCF-calculation: 168.5 MB

-------------------------   --------------------
FINAL SINGLE POINT ENERGY      -850.819371652415
-------------------------   --------------------


           ************************************************************
           *        Program running with 4 parallel MPI-processes     *
           *              working on a common directory               *
           ************************************************************
------------------------------------------------------------------------------
                         ORCA SCF GRADIENT CALCULATION
------------------------------------------------------------------------------

 ... reading COSX grid (gridx3)
Gradient of the Kohn-Sham DFT energy:
Kohn-Sham wavefunction type      ... UKS
Hartree-Fock exchange scaling    ...    0.200
Number of operators              ...    2
Number of atoms                  ...   45
Basis set dimensions             ...  330
Integral neglect threshold       ... 2.5e-11
Integral primitive cutoff        ... 2.5e-12
SHARK Integral package           ... ON

Nuc. rep. gradient       (SHARK) ... done (  0.0 sec)
HCore & Overlap gradient (SHARK) ... done (  0.4 sec)
RI-J gradient            (SHARK) ... done (  1.5 sec)
COSX-gradient                    ... done ( 39.2 sec)
Exchange-correlation gradient    ... done

------------------
CARTESIAN GRADIENT
------------------

   1   C   :   -0.000501971   -0.000480359   -0.000138253
   2   C   :    0.000879799    0.000772466    0.000356407
   3   C   :   -0.000470851    0.000888517   -0.000087445
   4   C   :    0.000092409   -0.000416905    0.000069742
   5   C   :    0.001133832   -0.000612592    0.000039060
   6   C   :    0.000135628   -0.000349861   -0.000064638
   7   C   :    0.000289492    0.000094682    0.000449446
   8   C   :   -0.000015642   -0.000115988   -0.000317534
   9   C   :   -0.000153975   -0.000406212    0.000378536
  10   C   :    0.000262923    0.000208060    0.000127176
  11   C   :    0.000069860    0.000865144    0.000213054
  12   C   :   -0.001003000    0.000176852   -0.000524983
  13   C   :   -0.000281142    0.000310262    0.000229643
  14   O   :    0.000353079   -0.000340877   -0.000005486
  15   O   :   -0.000319107    0.000007176    0.000162868
  16   H   :   -0.000045267    0.000102820   -0.000039113
  17   H   :    0.000001053    0.000000112    0.000046048
  18   H   :   -0.000038313   -0.000079233   -0.000256367
  19   H   :    0.000063733    0.000062920   -0.000001406
  20   H   :    0.000015024    0.000021056    0.000008927
  21   H   :   -0.000058641   -0.000058375    0.000000194
  22   H   :   -0.000012438   -0.000076459    0.000147492
  23   H   :   -0.000030585   -0.000108336   -0.000143365
  24   H   :   -0.000023679    0.000023845    0.000003616
  25   H   :   -0.000047981    0.000015511    0.000049116
  26   H   :    0.000052969   -0.000011837   -0.000120552
  27   H   :    0.000050311   -0.000080639   -0.000082211
  28   H   :   -0.000102339    0.000065898   -0.000103896
  29   H   :   -0.000112882    0.000099243   -0.000049960
  30   H   :    0.000054368   -0.000081486   -0.000076504
  31   C   :    0.000104752   -0.000084927   -0.000259198
  32   H   :    0.000412474   -0.000066087    0.000263477
  33   H   :    0.000025566    0.000051387   -0.000547137
  34   C   :    0.000052346   -0.000806775    0.001174913
  35   H   :    0.000042363   -0.000025410   -0.000608400
  36   C   :   -0.002143968    0.001294798   -0.000055005
  37   C   :    0.000293455   -0.000425665    0.000503746
  38   H   :    0.000255029   -0.000538067   -0.000709452
  39   H   :   -0.000157976    0.000349508    0.000029637
  40   H   :    0.000526784    0.000169617   -0.000112072
  41   C   :    0.001110325    0.000148959   -0.000360616
  42   H   :   -0.000314665    0.000337955   -0.000161328
  43   H   :   -0.000405615   -0.000368539    0.000363138
  44   H   :    0.000145274   -0.000618913    0.000239509
  45   H   :   -0.000175177    0.000096307    0.000050533

Difference to translation invariance:
           :    0.0000076338    0.0000095523    0.0000813591

Difference to rotation invariance:
           :    0.0004590337    0.0003738234    0.0000489476

Norm of the cartesian gradient     ...    0.0047523400
RMS gradient                       ...    0.0004090163
MAX gradient                       ...    0.0021439681

-------
TIMINGS
-------

Total SCF gradient time            ...       58.154 sec

One electron gradient       ....       0.353 sec  (  0.6%)
RI-J Coulomb gradient       ....       1.539 sec  (  2.6%)
COSX gradient               ....      39.164 sec  ( 67.3%)
XC gradient                 ....      13.923 sec  ( 23.9%)
CPCM gradient               ....       0.881 sec  (  1.5%)
   A-Matrix (El+Nuc)        ....       0.228 sec  (  0.4%)
   Potential                ....       0.653 sec  (  1.1%)

Maximum memory used throughout the entire SCFGRAD-calculation: 111.6 MB
------------------------------------------------------------------------------
                         ORCA GEOMETRY RELAXATION STEP
------------------------------------------------------------------------------

Reading the OPT-File                    .... done
Getting information on internals        .... done
Copying old internal coords+grads       .... done
Making the new internal coordinates     .... (new redundants).... done
Validating the new internal coordinates .... (new redundants).... done
Calculating the B-matrix                .... done
Calculating the G,G- and P matrices     .... done
Transforming gradient to internals      .... done
Projecting the internal gradient        .... done
Number of atoms                         ....  45
Number of internal coordinates          .... 221
Current Energy                          ....  -850.819371652 Eh
Current gradient norm                   ....     0.004752340 Eh/bohr
Maximum allowed component of the step   ....  0.300
Current trust radius                    ....  0.300
Updating the Hessian (BFGS)             .... done
Forming the augmented Hessian           .... done
Diagonalizing the augmented Hessian     .... done
Last element of RFO vector              ....  0.722195167
Lowest eigenvalues of augmented Hessian:
 -0.000835267  0.000809797  0.003164342  0.007192314  0.009793993
Length of the computed step             ....  0.957759579
Warning: the length of the step is outside the trust region - taking restricted step instead
The input lambda is                     ....    -0.000835
   iter:   1  x=   -0.001227  g= 2114.471328 f(x)=     0.827303
   iter:   2  x=   -0.001728  g=  690.311574 f(x)=     0.346418
   iter:   3  x=   -0.002260  g=  252.290380 f(x)=     0.134081
   iter:   4  x=   -0.002635  g=  114.549640 f(x)=     0.042967
   iter:   5  x=   -0.002753  g=   72.834106 f(x)=     0.008611
   iter:   6  x=   -0.002762  g=   63.989779 f(x)=     0.000538
   iter:   7  x=   -0.002762  g=   63.416921 f(x)=     0.000002
   iter:   8  x=   -0.002762  g=   63.414344 f(x)=     0.000000
   iter:   9  x=   -0.002762  g=   63.414344 f(x)=     0.000000
The output lambda is                    ....    -0.002762 (9 iterations)
The final length of the internal step   ....  0.300000000
Converting the step to cartesian space:
 Initial RMS(Int)=    0.0201801838
Transforming coordinates:
 Iter   0:  RMS(Cart)=    0.0659538994 RMS(Int)=    0.5976159538
 Iter   1:  RMS(Cart)=    0.0027027598 RMS(Int)=    0.0014466475
 Iter   2:  RMS(Cart)=    0.0002345903 RMS(Int)=    0.0001199365
 Iter   3:  RMS(Cart)=    0.0000247884 RMS(Int)=    0.0000162839
 Iter   4:  RMS(Cart)=    0.0000025932 RMS(Int)=    0.0000015293
 Iter   5:  RMS(Cart)=    0.0000002833 RMS(Int)=    0.0000001904
 Iter   6:  RMS(Cart)=    0.0000000305 RMS(Int)=    0.0000000187
done
Storing new coordinates                 .... done

                                .--------------------.
          ----------------------|Geometry convergence|-------------------------
          Item                value                   Tolerance       Converged
          ---------------------------------------------------------------------
          Energy change      -0.0002997085            0.0000002000      NO
          RMS gradient        0.0003107384            0.0000080000      NO
          MAX gradient        0.0018672980            0.0000300000      NO
          RMS step            0.0201801838            0.0001000000      NO
          MAX step            0.1134543649            0.0002000000      NO
          ........................................................
          Max(Bonds)      0.0018      Max(Angles)    0.30
          Max(Dihed)        6.50      Max(Improp)    0.00
          ---------------------------------------------------------------------

The optimization has not yet converged - more geometry cycles are needed


    ---------------------------------------------------------------------------
                         Redundant Internal Coordinates
                            (Angstroem and degrees)

        Definition                    Value    dE/dq     Step     New-Value
    ----------------------------------------------------------------------------
     1. B(C   1,C   0)                1.5123 -0.000757 -0.0008    1.5115   
     2. B(C   2,C   1)                1.3876  0.000026  0.0000    1.3876   
     3. B(C   3,C   2)                1.5058 -0.000361 -0.0004    1.5054   
     4. B(C   4,C   2)                1.4688 -0.000145 -0.0003    1.4685   
     5. B(C   5,C   4)                1.4605  0.000062  0.0000    1.4605   
     6. B(C   6,C   5)                1.5133 -0.000338 -0.0003    1.5129   
     7. B(C   7,C   6)                1.5165 -0.000216  0.0000    1.5165   
     8. B(C   8,C   7)                1.3451 -0.000110 -0.0000    1.3451   
     9. B(C   9,C   8)                1.5143 -0.000227 -0.0002    1.5140   
    10. B(C  10,C   8)                1.5196  0.000353  0.0008    1.5204   
    11. B(C  11,C   5)                1.3736 -0.001192 -0.0007    1.3729   
    12. B(C  12,C  11)                1.4117  0.000287  0.0005    1.4122   
    13. B(C  12,C   1)                1.4294  0.000334  0.0005    1.4299   
    14. B(O  13,C  12)                1.3523  0.000304  0.0003    1.3525   
    15. B(O  14,C   4)                1.2621  0.000164  0.0002    1.2623   
    16. B(H  15,C   0)                1.0896  0.000087  0.0001    1.0896   
    17. B(H  16,C   0)                1.0991 -0.000025 -0.0002    1.0989   
    18. B(H  17,C   0)                1.0988 -0.000204 -0.0001    1.0987   
    19. B(H  18,C   3)                1.0904  0.000067  0.0000    1.0904   
    20. B(H  19,C   3)                1.0963  0.000002 -0.0001    1.0962   
    21. B(H  20,C   3)                1.0973 -0.000021  0.0001    1.0974   
    22. B(H  21,C   6)                1.0994  0.000006  0.0000    1.0995   
    23. B(H  22,C   6)                1.0924  0.000039  0.0001    1.0925   
    24. B(H  23,C   7)                1.0917 -0.000018 -0.0000    1.0917   
    25. B(H  24,C   9)                1.0954 -0.000001  0.0000    1.0954   
    26. B(H  25,C   9)                1.0988 -0.000014 -0.0001    1.0987   
    27. B(H  26,C   9)                1.0978 -0.000116 -0.0001    1.0977   
    28. B(H  27,C  10)                1.0943  0.000031  0.0003    1.0946   
    29. B(H  28,C  11)                1.0871 -0.000068 -0.0001    1.0870   
    30. B(H  29,C  10)                1.0996 -0.000021 -0.0001    1.0995   
    31. B(C  30,C  10)                1.5588 -0.000632 -0.0008    1.5579   
    32. B(H  31,C  30)                1.0957 -0.000238 -0.0003    1.0954   
    33. B(H  32,C  30)                1.0995 -0.000213 -0.0005    1.0991   
    34. B(C  33,C  30)                1.5090  0.000414 -0.0002    1.5088   
    35. B(H  34,C  33)                1.0891 -0.000484 -0.0004    1.0887   
    36. B(C  35,C  33)                1.3453  0.000686  0.0009    1.3461   
    37. B(C  36,C  35)                1.5170  0.000127 -0.0018    1.5152   
    38. B(H  37,C  36)                1.0990 -0.000246  0.0004    1.0994   
    39. B(H  38,C  36)                1.0953 -0.000222 -0.0011    1.0943   
    40. B(H  39,C  36)                1.0957 -0.000284  0.0003    1.0960   
    41. B(C  40,C  35)                1.5100 -0.000488 -0.0008    1.5093   
    42. B(H  41,C  40)                1.0951 -0.000305 -0.0002    1.0949   
    43. B(H  42,C  40)                1.0993 -0.000272 -0.0001    1.0993   
    44. B(H  43,C  40)                1.0995 -0.000290 -0.0003    1.0993   
    45. B(H  44,O  13)                0.9732 -0.000102 -0.0001    0.9732   
    46. A(C   1,C   0,H  17)          111.23 -0.000100    0.05    111.28   
    47. A(H  15,C   0,H  16)          107.07  0.000026    0.12    107.19   
    48. A(H  15,C   0,H  17)          107.07  0.000143   -0.12    106.96   
    49. A(H  16,C   0,H  17)          107.44 -0.000040   -0.02    107.42   
    50. A(C   1,C   0,H  16)          111.24  0.000052   -0.04    111.20   
    51. A(C   1,C   0,H  15)          112.52 -0.000072    0.01    112.53   
    52. A(C   2,C   1,C  12)          117.90 -0.000148    0.01    117.90   
    53. A(C   0,C   1,C  12)          117.19 -0.000411   -0.07    117.13   
    54. A(C   0,C   1,C   2)          124.91  0.000559    0.06    124.97   
    55. A(C   1,C   2,C   4)          120.60 -0.000501   -0.06    120.54   
    56. A(C   3,C   2,C   4)          114.90  0.000457    0.07    114.97   
    57. A(C   1,C   2,C   3)          124.50  0.000044   -0.02    124.49   
    58. A(H  18,C   3,H  19)          108.41 -0.000031    0.03    108.44   
    59. A(C   2,C   3,H  18)          113.34  0.000094    0.02    113.36   
    60. A(H  19,C   3,H  20)          106.11  0.000005   -0.03    106.08   
    61. A(C   2,C   3,H  19)          110.23  0.000036    0.00    110.23   
    62. A(C   2,C   3,H  20)          110.29 -0.000125    0.00    110.29   
    63. A(H  18,C   3,H  20)          108.18  0.000015   -0.03    108.15   
    64. A(C   2,C   4,C   5)          119.13  0.000549    0.08    119.21   
    65. A(C   2,C   4,O  14)          119.96 -0.000079   -0.01    119.94   
    66. A(C   5,C   4,O  14)          120.91 -0.000468   -0.05    120.86   
    67. A(C   4,C   5,C  11)          118.88  0.000020   -0.01    118.87   
    68. A(C   4,C   5,C   6)          119.56  0.000524    0.11    119.67   
    69. A(C   6,C   5,C  11)          121.54 -0.000545   -0.10    121.44   
    70. A(C   5,C   6,C   7)          111.78  0.000322    0.03    111.80   
    71. A(C   7,C   6,H  21)          108.68 -0.000164   -0.04    108.64   
    72. A(H  21,C   6,H  22)          107.73  0.000029    0.00    107.73   
    73. A(C   5,C   6,H  22)          109.22 -0.000023    0.09    109.31   
    74. A(C   5,C   6,H  21)          108.06 -0.000110   -0.08    107.99   
    75. A(C   7,C   6,H  22)          111.23 -0.000067   -0.00    111.23   
    76. A(C   8,C   7,H  23)          117.47  0.000023    0.03    117.49   
    77. A(C   6,C   7,H  23)          113.57  0.000079   -0.02    113.55   
    78. A(C   6,C   7,C   8)          128.97 -0.000102   -0.01    128.96   
    79. A(C   9,C   8,C  10)          116.83  0.000119    0.13    116.95   
    80. A(C   7,C   8,C  10)          123.88 -0.000207   -0.13    123.76   
    81. A(C   7,C   8,C   9)          119.28  0.000089   -0.00    119.28   
    82. A(H  25,C   9,H  26)          106.52  0.000102    0.00    106.53   
    83. A(H  24,C   9,H  26)          107.53 -0.000022   -0.04    107.50   
    84. A(C   8,C   9,H  26)          111.70 -0.000049    0.03    111.73   
    85. A(H  24,C   9,H  25)          108.30  0.000027    0.01    108.32   
    86. A(C   8,C   9,H  25)          111.02 -0.000200   -0.02    111.00   
    87. A(C   8,C   9,H  24)          111.53  0.000147    0.01    111.54   
    88. A(H  29,C  10,C  30)          108.64 -0.000006    0.04    108.68   
    89. A(H  27,C  10,C  30)          107.50  0.000064   -0.08    107.42   
    90. A(C   8,C  10,C  30)          115.89 -0.000080    0.14    116.03   
    91. A(H  27,C  10,H  29)          106.04 -0.000076   -0.06    105.98   
    92. A(C   8,C  10,H  29)          108.90  0.000057    0.01    108.92   
    93. A(C   8,C  10,H  27)          109.42  0.000040   -0.07    109.35   
    94. A(C  12,C  11,H  28)          117.93  0.000248    0.07    118.00   
    95. A(C   5,C  11,H  28)          121.21 -0.000045   -0.05    121.16   
    96. A(C   5,C  11,C  12)          120.86 -0.000203   -0.02    120.84   
    97. A(C  11,C  12,O  13)          115.39 -0.000041   -0.00    115.39   
    98. A(C   1,C  12,O  13)          121.97 -0.000242    0.00    121.97   
    99. A(C   1,C  12,C  11)          122.63  0.000282    0.00    122.64   
   100. A(C  12,O  13,H  44)          111.09 -0.000256    0.00    111.09   
   101. A(H  32,C  30,C  33)          110.67  0.000499   -0.00    110.66   
   102. A(H  31,C  30,C  33)          109.61  0.000183    0.22    109.83   
   103. A(C  10,C  30,C  33)          115.14 -0.000640    0.01    115.15   
   104. A(H  31,C  30,H  32)          105.27 -0.000336   -0.15    105.12   
   105. A(C  10,C  30,H  32)          107.81  0.000013   -0.10    107.72   
   106. A(C  10,C  30,H  31)          107.84  0.000294   -0.00    107.84   
   107. A(H  34,C  33,C  35)          117.22  0.000664   -0.12    117.10   
   108. A(C  30,C  33,C  35)          126.76 -0.000932    0.30    127.06   
   109. A(C  30,C  33,H  34)          116.01  0.000269   -0.18    115.83   
   110. A(C  36,C  35,C  40)          115.67  0.001867   -0.00    115.67   
   111. A(C  33,C  35,C  40)          120.82 -0.000028   -0.15    120.67   
   112. A(C  33,C  35,C  36)          123.49 -0.001841    0.15    123.64   
   113. A(H  38,C  36,H  39)          107.64 -0.000334    0.05    107.69   
   114. A(H  37,C  36,H  39)          106.96 -0.000204   -0.25    106.71   
   115. A(C  35,C  36,H  39)          111.15  0.000589    0.06    111.21   
   116. A(H  37,C  36,H  38)          106.72 -0.000561   -0.07    106.65   
   117. A(C  35,C  36,H  38)          112.54  0.000081    0.27    112.81   
   118. A(C  35,C  36,H  37)          111.53  0.000353   -0.09    111.44   
   119. A(H  42,C  40,H  43)          106.35  0.000037    0.02    106.37   
   120. A(H  41,C  40,H  43)          107.90 -0.000422   -0.10    107.79   
   121. A(C  35,C  40,H  43)          110.89 -0.000285    0.02    110.91   
   122. A(H  41,C  40,H  42)          107.93 -0.000508   -0.20    107.72   
   123. A(C  35,C  40,H  42)          111.55  0.000878    0.25    111.79   
   124. A(C  35,C  40,H  41)          111.98  0.000246    0.01    111.99   
   125. D(C  12,C   1,C   0,H  17)    -59.00  0.000085    0.18    -58.83   
   126. D(C   2,C   1,C   0,H  17)    121.34  0.000089    0.28    121.62   
   127. D(C   2,C   1,C   0,H  16)   -118.93  0.000006    0.26   -118.67   
   128. D(C   2,C   1,C   0,H  15)      1.21  0.000025    0.39      1.60   
   129. D(C  12,C   1,C   0,H  15)   -179.14  0.000022    0.28   -178.85   
   130. D(C  12,C   1,C   0,H  16)     60.73  0.000002    0.15     60.88   
   131. D(C   4,C   2,C   1,C  12)     -0.13 -0.000068   -0.10     -0.23   
   132. D(C   3,C   2,C   1,C  12)   -179.57 -0.000035    0.00   -179.57   
   133. D(C   3,C   2,C   1,C   0)      0.08 -0.000039   -0.11     -0.03   
   134. D(C   4,C   2,C   1,C   0)    179.52 -0.000072   -0.21    179.31   
   135. D(H  19,C   3,C   2,C   4)     54.85  0.000013   -0.53     54.32   
   136. D(H  20,C   3,C   2,C   1)    117.48  0.000024   -0.60    116.88   
   137. D(H  19,C   3,C   2,C   1)   -125.68 -0.000023   -0.63   -126.31   
   138. D(H  18,C   3,C   2,C   1)     -3.97  0.000030   -0.58     -4.55   
   139. D(H  18,C   3,C   2,C   4)    176.56  0.000065   -0.48    176.08   
   140. D(H  20,C   3,C   2,C   4)    -61.99  0.000060   -0.50    -62.49   
   141. D(O  14,C   4,C   2,C   3)      0.24 -0.000151   -0.49     -0.25   
   142. D(O  14,C   4,C   2,C   1)   -179.25 -0.000120   -0.40   -179.65   
   143. D(C   5,C   4,C   2,C   3)    179.68 -0.000012   -0.01    179.67   
   144. D(C   5,C   4,C   2,C   1)      0.18  0.000019    0.08      0.27   
   145. D(C  11,C   5,C   4,C   2)     -0.32  0.000016   -0.05     -0.37   
   146. D(C  11,C   5,C   4,O  14)    179.11  0.000158    0.44    179.55   
   147. D(C   6,C   5,C   4,O  14)     -2.28  0.000134    0.35     -1.93   
   148. D(C   6,C   5,C   4,C   2)    178.29 -0.000009   -0.14    178.15   
   149. D(H  22,C   6,C   5,C  11)   -144.27  0.000113    0.20   -144.07   
   150. D(H  22,C   6,C   5,C   4)     37.16  0.000129    0.30     37.45   
   151. D(H  21,C   6,C   5,C  11)    -27.33  0.000073    0.21    -27.12   
   152. D(H  21,C   6,C   5,C   4)    154.09  0.000090    0.30    154.39   
   153. D(C   7,C   6,C   5,C  11)     92.21 -0.000006    0.13     92.34   
   154. D(C   7,C   6,C   5,C   4)    -86.36  0.000010    0.22    -86.14   
   155. D(C   8,C   7,C   6,C   5)    124.42  0.000042    0.92    125.34   
   156. D(H  23,C   7,C   6,H  22)   -178.12 -0.000116    0.67   -177.45   
   157. D(H  23,C   7,C   6,H  21)     63.44 -0.000009    0.70     64.14   
   158. D(H  23,C   7,C   6,C   5)    -55.74  0.000037    0.80    -54.94   
   159. D(C   8,C   7,C   6,H  22)      2.04 -0.000110    0.79      2.83   
   160. D(C   8,C   7,C   6,H  21)   -116.40 -0.000003    0.82   -115.59   
   161. D(C  10,C   8,C   7,H  23)   -179.06 -0.000080    0.01   -179.05   
   162. D(C  10,C   8,C   7,C   6)      0.78 -0.000086   -0.11      0.66   
   163. D(C   9,C   8,C   7,H  23)     -0.02 -0.000021   -0.04     -0.06   
   164. D(C   9,C   8,C   7,C   6)    179.82 -0.000026   -0.16    179.66   
   165. D(H  26,C   9,C   8,C  10)    -67.39  0.000056   -0.37    -67.76   
   166. D(H  26,C   9,C   8,C   7)    113.50  0.000004   -0.32    113.18   
   167. D(H  25,C   9,C   8,C  10)     51.35  0.000020   -0.36     51.00   
   168. D(H  25,C   9,C   8,C   7)   -127.76 -0.000032   -0.31   -128.06   
   169. D(H  24,C   9,C   8,C  10)    172.24  0.000017   -0.35    171.89   
   170. D(H  24,C   9,C   8,C   7)     -6.87 -0.000035   -0.30     -7.17   
   171. D(C  30,C  10,C   8,C   9)     77.29 -0.000183    1.69     78.99   
   172. D(C  30,C  10,C   8,C   7)   -103.64 -0.000125    1.64   -102.00   
   173. D(H  29,C  10,C   8,C   9)    -45.51 -0.000163    1.53    -43.99   
   174. D(H  29,C  10,C   8,C   7)    133.55 -0.000105    1.47    135.02   
   175. D(H  27,C  10,C   8,C   9)   -161.00 -0.000125    1.63   -159.38   
   176. D(H  27,C  10,C   8,C   7)     18.06 -0.000067    1.57     19.64   
   177. D(H  28,C  11,C   5,C   6)      1.86 -0.000006    0.00      1.86   
   178. D(H  28,C  11,C   5,C   4)   -179.55 -0.000015   -0.09   -179.64   
   179. D(C  12,C  11,C   5,C   6)   -178.18  0.000007    0.14   -178.04   
   180. D(C  12,C  11,C   5,C   4)      0.41 -0.000002    0.04      0.45   
   181. D(C   1,C  12,C  11,H  28)    179.59 -0.000040    0.06    179.65   
   182. D(C   1,C  12,C  11,C   5)     -0.37 -0.000052   -0.07     -0.44   
   183. D(O  13,C  12,C   1,C   2)    179.81  0.000031    0.28    180.09   
   184. D(O  13,C  12,C   1,C   0)      0.13  0.000031    0.38      0.51   
   185. D(C  11,C  12,C   1,C   2)      0.22  0.000087    0.10      0.32   
   186. D(O  13,C  12,C  11,C   5)   -179.98  0.000002   -0.25   -180.23   
   187. D(C  11,C  12,C   1,C   0)   -179.46  0.000088    0.20   -179.26   
   188. D(O  13,C  12,C  11,H  28)     -0.02  0.000014   -0.12     -0.14   
   189. D(H  44,O  13,C  12,C  11)   -179.67  0.000071    1.06   -178.60   
   190. D(H  44,O  13,C  12,C   1)      0.72  0.000123    0.88      1.60   
   191. D(C  33,C  30,C  10,H  27)    153.15 -0.000169    1.54    154.69   
   192. D(C  33,C  30,C  10,C   8)    -84.13 -0.000123    1.48    -82.65   
   193. D(H  32,C  30,C  10,H  29)    162.89  0.000104    1.57    164.46   
   194. D(H  32,C  30,C  10,H  27)    -82.77  0.000045    1.47    -81.30   
   195. D(H  32,C  30,C  10,C   8)     39.95  0.000092    1.41     41.36   
   196. D(H  31,C  30,C  10,H  29)    -83.90 -0.000135    1.34    -82.56   
   197. D(H  31,C  30,C  10,H  27)     30.44 -0.000194    1.25     31.69   
   198. D(C  33,C  30,C  10,H  29)     38.82 -0.000110    1.63     40.45   
   199. D(H  31,C  30,C  10,C   8)    153.16 -0.000147    1.19    154.35   
   200. D(C  35,C  33,C  30,H  32)    103.13 -0.000061    1.88    105.02   
   201. D(C  35,C  33,C  30,H  31)    -12.54 -0.000049    1.94    -10.60   
   202. D(C  35,C  33,C  30,C  10)   -134.31 -0.000123    1.77   -132.54   
   203. D(H  34,C  33,C  30,H  32)    -76.37 -0.000099    1.93    -74.43   
   204. D(H  34,C  33,C  30,H  31)    167.96 -0.000087    1.99    169.95   
   205. D(H  34,C  33,C  30,C  10)     46.19 -0.000160    1.82     48.01   
   206. D(C  40,C  35,C  33,H  34)      0.47  0.000144    0.37      0.84   
   207. D(C  40,C  35,C  33,C  30)   -179.03  0.000109    0.42   -178.60   
   208. D(C  36,C  35,C  33,H  34)    178.96  0.000100   -0.09    178.87   
   209. D(C  36,C  35,C  33,C  30)     -0.53  0.000065   -0.04     -0.57   
   210. D(H  39,C  36,C  35,C  40)    -21.04  0.000248   -6.17    -27.21   
   211. D(H  39,C  36,C  35,C  33)    160.40  0.000313   -5.74    154.66   
   212. D(H  38,C  36,C  35,C  40)   -141.86  0.000203   -6.47   -148.33   
   213. D(H  38,C  36,C  35,C  33)     39.58  0.000268   -6.04     33.54   
   214. D(H  37,C  36,C  35,C  40)     98.23  0.000619   -6.50     91.73   
   215. D(H  37,C  36,C  35,C  33)    -80.33  0.000684   -6.07    -86.40   
   216. D(H  43,C  40,C  35,C  36)     62.11  0.000460    0.12     62.23   
   217. D(H  43,C  40,C  35,C  33)   -119.28  0.000368   -0.30   -119.58   
   218. D(H  42,C  40,C  35,C  36)    -56.22  0.000033   -0.08    -56.30   
   219. D(H  42,C  40,C  35,C  33)    122.38 -0.000059   -0.49    121.89   
   220. D(H  41,C  40,C  35,C  36)   -177.31 -0.000109   -0.00   -177.31   
   221. D(H  41,C  40,C  35,C  33)      1.30 -0.000201   -0.42      0.88   
    ----------------------------------------------------------------------------

         *************************************************************
         *                GEOMETRY OPTIMIZATION CYCLE  18            *
         *************************************************************
---------------------------------
CARTESIAN COORDINATES (ANGSTROEM)
---------------------------------
  C      3.903836    0.423910    0.969028
  C      2.522611    0.184173    0.403843
  C      1.626444    1.180723    0.044413
  C      1.898928    2.656248    0.165547
  C      0.311247    0.836688   -0.510850
  C     -0.046923   -0.569612   -0.675842
  C     -1.414974   -0.936642   -1.207525
  C     -2.449140   -1.007283   -0.100587
  C     -3.627829   -0.366699   -0.002215
  C     -4.502719   -0.607708    1.209733
  C     -4.161905    0.586966   -1.059050
  C      0.862223   -1.532260   -0.313030
  C      2.120268   -1.175647    0.220258
  O      2.927463   -2.211386    0.544341
  O     -0.492718    1.752447   -0.840123
  H      4.124862    1.483272    1.096235
  H      4.679819    0.006922    0.312083
  H      4.018742   -0.047960    1.954550
  H      2.853106    2.881941    0.642557
  H      1.101163    3.143358    0.738249
  H      1.892439    3.127051   -0.825759
  H     -1.340565   -1.925401   -1.682555
  H     -1.707895   -0.218876   -1.977239
  H     -2.172857   -1.681897    0.712062
  H     -4.104325   -1.409949    1.840222
  H     -5.524402   -0.878979    0.910188
  H     -4.588640    0.290997    1.834190
  H     -3.649768    0.400040   -2.008215
  H      0.636773   -2.589657   -0.425304
  H     -5.223137    0.362240   -1.238363
  C     -4.019825    2.106019   -0.743761
  H     -3.994280    2.645533   -1.696732
  H     -3.027559    2.263822   -0.298250
  C     -5.098299    2.680948    0.141027
  H     -5.325431    2.113457    1.041965
  C     -5.793791    3.815708   -0.060649
  C     -5.581081    4.730283   -1.249779
  H     -4.778252    5.456785   -1.059425
  H     -5.303616    4.187265   -2.158396
  H     -6.484634    5.309820   -1.470989
  C     -6.825797    4.274388    0.940565
  H     -6.896980    3.595168    1.796386
  H     -6.600779    5.278280    1.327832
  H     -7.820890    4.336850    0.477616
  H      3.765903   -1.896204    0.924820

----------------------------
CARTESIAN COORDINATES (A.U.)
----------------------------
  NO LB      ZA    FRAG     MASS         X           Y           Z
   0 C     6.0000    0    12.011    7.377180    0.801073    1.831197
   1 C     6.0000    0    12.011    4.767043    0.348036    0.763153
   2 C     6.0000    0    12.011    3.073533    2.231242    0.083928
   3 C     6.0000    0    12.011    3.588454    5.019582    0.312839
   4 C     6.0000    0    12.011    0.588172    1.581111   -0.965367
   5 C     6.0000    0    12.011   -0.088671   -1.076410   -1.277156
   6 C     6.0000    0    12.011   -2.673914   -1.769998   -2.281891
   7 C     6.0000    0    12.011   -4.628204   -1.903490   -0.190081
   8 C     6.0000    0    12.011   -6.855603   -0.692961   -0.004186
   9 C     6.0000    0    12.011   -8.508905   -1.148401    2.286064
  10 C     6.0000    0    12.011   -7.864860    1.109205   -2.001314
  11 C     6.0000    0    12.011    1.629365   -2.895551   -0.591540
  12 C     6.0000    0    12.011    4.006725   -2.221650    0.416228
  13 O     8.0000    0    15.999    5.532103   -4.178914    1.028656
  14 O     8.0000    0    15.999   -0.931103    3.311645   -1.587602
  15 H     1.0000    0     1.008    7.794859    2.802978    2.071584
  16 H     1.0000    0     1.008    8.843576    0.013080    0.589752
  17 H     1.0000    0     1.008    7.594322   -0.090631    3.693564
  18 H     1.0000    0     1.008    5.391590    5.446080    1.214258
  19 H     1.0000    0     1.008    2.080896    5.940085    1.395088
  20 H     1.0000    0     1.008    3.576191    5.909270   -1.560459
  21 H     1.0000    0     1.008   -2.533301   -3.638480   -3.179567
  22 H     1.0000    0     1.008   -3.227454   -0.413616   -3.736439
  23 H     1.0000    0     1.008   -4.106104   -3.178325    1.345602
  24 H     1.0000    0     1.008   -7.756051   -2.664418    3.477516
  25 H     1.0000    0     1.008  -10.439607   -1.661029    1.720005
  26 H     1.0000    0     1.008   -8.671273    0.549905    3.466117
  27 H     1.0000    0     1.008   -6.897062    0.755966   -3.794976
  28 H     1.0000    0     1.008    1.203327   -4.893743   -0.803707
  29 H     1.0000    0     1.008   -9.870299    0.684534   -2.340167
  30 C     6.0000    0    12.011   -7.596369    3.979799   -1.405506
  31 H     1.0000    0     1.008   -7.548096    4.999333   -3.206359
  32 H     1.0000    0     1.008   -5.721257    4.278003   -0.563610
  33 C     6.0000    0    12.011   -9.634389    5.066257    0.266503
  34 H     1.0000    0     1.008  -10.063607    3.993854    1.969028
  35 C     6.0000    0    12.011  -10.948677    7.210643   -0.114610
  36 C     6.0000    0    12.011  -10.546714    8.938939   -2.361739
  37 H     1.0000    0     1.008   -9.029589   10.311828   -2.002023
  38 H     1.0000    0     1.008  -10.022383    7.912785   -4.078777
  39 H     1.0000    0     1.008  -12.254182   10.034106   -2.779766
  40 C     6.0000    0    12.011  -12.898887    8.077423    1.777409
  41 H     1.0000    0     1.008  -13.033403    6.793883    3.394678
  42 H     1.0000    0     1.008  -12.473665    9.974503    2.509238
  43 H     1.0000    0     1.008  -14.779339    8.195458    0.902564
  44 H     1.0000    0     1.008    7.116526   -3.583306    1.747657

--------------------------------
INTERNAL COORDINATES (ANGSTROEM)
--------------------------------
 C      0   0   0     0.000000000000     0.00000000     0.00000000
 C      1   0   0     1.511519145364     0.00000000     0.00000000
 C      2   1   0     1.387593972235   124.96793143     0.00000000
 C      3   2   1     1.505356261197   124.48607652   359.97348502
 C      3   2   1     1.468474914372   120.53858252   179.31355446
 C      5   3   2     1.460543287326   119.20448430     0.26542102
 C      6   5   3     1.512931778119   119.67186309   178.15121661
 C      7   6   5     1.516509432403   111.80327416   273.85507869
 C      8   7   6     1.345114414069   128.95887844   125.33857853
 C      9   8   7     1.514046301339   119.28059548   179.65547985
 C      9   8   7     1.520399221035   123.75833589     0.66503359
 C      6   5   3     1.372905486101   118.87419679   359.62989269
 C     12   6   5     1.412177466288   120.84113074     0.45348476
 O     13  12   6     1.352534566890   115.38953096   179.77056428
 O      5   3   2     1.262297777765   119.94028014   180.34578112
 H      1   2   3     1.089625473518   112.53295992     1.59831856
 H      1   2   3     1.098911160228   111.19547614   241.33412341
 H      1   2   3     1.098689406677   111.27560981   121.62286368
 H      4   3   2     1.090381856796   113.35865873   355.45209936
 H      4   3   2     1.096217013364   110.23432485   233.68881125
 H      4   3   2     1.097444895722   110.28809910   116.88193739
 H      7   6   5     1.099469374093   107.98726774   154.39440535
 H      7   6   5     1.092451409127   109.30942912    37.45185841
 H      8   7   6     1.091711355569   113.54980130   305.06012728
 H     10   9   8     1.095365093048   111.54080626   352.83405492
 H     10   9   8     1.098704991620   111.00235758   231.93679698
 H     10   9   8     1.097724847218   111.73207226   113.18446909
 H     11   9   8     1.094595818387   109.34655761    19.63653024
 H     12   6   5     1.086978988982   121.16135149   180.35839056
 H     11   9   8     1.099485887471   108.91777999   135.02418942
 C     11   9   8     1.557920214499   116.03302899   257.99762044
 H     31  11   9     1.095390798329   107.83669511   154.34678323
 H     31  11   9     1.099079625327   107.71990305    41.36038565
 C     31  11   9     1.508807352638   115.15271970   277.35104467
 H     34  31  11     1.088725467918   115.83427271    48.01309457
 C     34  31  11     1.346128560908   127.06072916   227.46108458
 C     36  34  31     1.515164173713   123.63388315   359.43494562
 H     37  36  34     1.099351009549   111.43990486   273.59724345
 H     37  36  34     1.094275775808   112.81306893    33.54087944
 H     37  36  34     1.095995195121   111.21352075   154.66244905
 C     36  34  31     1.509256048031   120.66972182   181.39305658
 H     41  36  34     1.094914502410   111.99014971     0.88592964
 H     41  36  34     1.099275848284   111.79443414   121.88972528
 H     41  36  34     1.099286738252   110.90798752   240.41868298
 H     14  13  12     0.973184050559   111.09040569   181.39368664

---------------------------
INTERNAL COORDINATES (A.U.)
---------------------------
 C      0   0   0     0.000000000000     0.00000000     0.00000000
 C      1   0   0     2.856357230916     0.00000000     0.00000000
 C      2   1   0     2.622172592604   124.96793143     0.00000000
 C      3   2   1     2.844711067645   124.48607652   359.97348502
 C      3   2   1     2.775015422697   120.53858252   179.31355446
 C      5   3   2     2.760026819783   119.20448430     0.26542102
 C      6   5   3     2.859026719952   119.67186309   178.15121661
 C      7   6   5     2.865787506750   111.80327416   273.85507869
 C      8   7   6     2.541897861381   128.95887844   125.33857853
 C      9   8   7     2.861132863608   119.28059548   179.65547985
 C      9   8   7     2.873138141983   123.75833589     0.66503359
 C      6   5   3     2.594415376488   118.87419679   359.62989269
 C     12   6   5     2.668628663778   120.84113074     0.45348476
 O     13  12   6     2.555919918084   115.38953096   179.77056428
 O      5   3   2     2.385397099434   119.94028014   180.34578112
 H      1   2   3     2.059093733494   112.53295992     1.59831856
 H      1   2   3     2.076641138340   111.19547614   241.33412341
 H      1   2   3     2.076222084860   111.27560981   121.62286368
 H      4   3   2     2.060523090741   113.35865873   355.45209936
 H      4   3   2     2.071549938603   110.23432485   233.68881125
 H      4   3   2     2.073870299985   110.28809910   116.88193739
 H      7   6   5     2.077696009669   107.98726774   154.39440535
 H      7   6   5     2.064433977866   109.30942912    37.45185841
 H      8   7   6     2.063035479317   113.54980130   305.06012728
 H     10   9   8     2.069940042517   111.54080626   352.83405492
 H     10   9   8     2.076251536135   111.00235758   231.93679698
 H     10   9   8     2.074399331643   111.73207226   113.18446909
 H     11   9   8     2.068486324087   109.34655761    19.63653024
 H     12   6   5     2.054092602502   121.16135149   180.35839056
 H     11   9   8     2.077727215432   108.91777999   135.02418942
 C     11   9   8     2.944042543903   116.03302899   257.99762044
 H     31  11   9     2.069988618459   107.83669511   154.34678323
 H     31  11   9     2.076959491241   107.71990305    41.36038565
 C     31  11   9     2.851232685332   115.15271970   277.35104467
 H     34  31  11     2.057392969391   115.83427271    48.01309457
 C     34  31  11     2.543814321165   127.06072916   227.46108458
 C     36  34  31     2.863245336246   123.63388315   359.43494562
 H     37  36  34     2.077472333097   111.43990486   273.59724345
 H     37  36  34     2.067881531261   112.81306893    33.54087944
 H     37  36  34     2.071130762873   111.21352075   154.66244905
 C     36  34  31     2.852080596743   120.66972182   181.39305658
 H     41  36  34     2.069088549614   111.99014971     0.88592964
 H     41  36  34     2.077330298891   111.79443414   121.88972528
 H     41  36  34     2.077350877948   110.90798752   240.41868298
 H     14  13  12     1.839051333456   111.09040569   181.39368664


           ************************************************************
           *        Program running with 4 parallel MPI-processes     *
           *              working on a common directory               *
           ************************************************************
------------------------------------------------------------------------------
                   ___                                                        
                  /   \      - P O W E R E D   B Y -                         
                 /     \                                                     
                 |  |  |   _    _      __       _____    __    __             
                 |  |  |  | |  | |    /  \     |  _  \  |  |  /  |          
                  \  \/   | |  | |   /    \    | | | |  |  | /  /          
                 / \  \   | |__| |  /  /\  \   | |_| |  |  |/  /          
                |  |  |   |  __  | /  /__\  \  |    /   |      \           
                |  |  |   | |  | | |   __   |  |    \   |  |\   \          
                \     /   | |  | | |  |  |  |  | |\  \  |  | \   \       
                 \___/    |_|  |_| |__|  |__|  |_| \__\ |__|  \__/        
                                                                              
                      - O R C A' S   B I G   F R I E N D -                    
                                      &                                       
                       - I N T E G R A L  F E E D E R -                       
                                                                              
 v1 FN, 2020, v2 2021                                                         
------------------------------------------------------------------------------


Reading SHARK input file PQ2_1e_1H_B3LYP_631Gd_opt.SHARKINP.tmp ... ok
----------------------
SHARK INTEGRAL PACKAGE
----------------------

Number of atoms                             ...     45
Number of basis functions                   ...    330
Number of shells                            ...    170
Maximum angular momentum                    ...      2
Integral batch strategy                     ... SHARK/LIBINT Hybrid
RI-J (if used) integral strategy            ... SPLIT-RIJ (Revised 2003 algorithm where possible)
Printlevel                                  ...      1
Contraction scheme used                     ... SEGMENTED contraction
Coulomb Range Separation                    ... NOT USED
Exchange Range Separation                   ... NOT USED
Finite Nucleus Model                        ... NOT USED
Auxiliary Coulomb fitting basis             ... AVAILABLE
   # of basis functions in Aux-J            ...   1255
   # of shells in Aux-J                     ...    425
   Maximum angular momentum in Aux-J        ...      4
Auxiliary J/K fitting basis                 ... NOT available
Auxiliary Correlation fitting basis         ... NOT available
Auxiliary 'external' fitting basis          ... NOT available
Integral threshold                          ...     2.500000e-11
Primitive cut-off                           ...     2.500000e-12
Primitive pair pre-selection threshold      ...     2.500000e-12

Calculating pre-screening integrals         ... done (  0.1 sec) Dimension = 170
Organizing shell pair data                  ... done (  0.1 sec)
Shell pair information
Total number of shell pairs                 ...     14535
Shell pairs after pre-screening             ...      9726
Total number of primitive shell pairs       ...     80695
Primitive shell pairs kept                  ...     30149
          la=0 lb=0:   3873 shell pairs
          la=1 lb=0:   3201 shell pairs
          la=1 lb=1:    671 shell pairs
          la=2 lb=0:   1297 shell pairs
          la=2 lb=1:    565 shell pairs
          la=2 lb=2:    119 shell pairs

Calculating one electron integrals          ... done (  0.0 sec)
Calculating RI/J V-Matrix + Cholesky decomp.... done (  0.1 sec)
Calculating Nuclear repulsion               ... done (  0.0 sec) ENN=   1487.216134279552 Eh

SHARK setup successfully completed in   0.4 seconds

Maximum memory used throughout the entire GTOINT-calculation: 24.2 MB
[1717818612.573527] [eu-a2p-412:118775:0]          mpool.c:38   UCX  WARN  object 0x44b0280 was not returned to mpool ucp_requests
[1717818612.573559] [eu-a2p-412:118775:0]          mpool.c:38   UCX  WARN  object 0x44b0440 was not returned to mpool ucp_requests
[1717818612.573563] [eu-a2p-412:118775:0]          mpool.c:38   UCX  WARN  object 0x44b0600 was not returned to mpool ucp_requests
[1717818612.573567] [eu-a2p-412:118775:0]          mpool.c:38   UCX  WARN  object 0x44b07c0 was not returned to mpool ucp_requests
[1717818612.573570] [eu-a2p-412:118775:0]          mpool.c:38   UCX  WARN  object 0x44b0980 was not returned to mpool ucp_requests
[1717818612.573572] [eu-a2p-412:118775:0]          mpool.c:38   UCX  WARN  object 0x44b0b40 was not returned to mpool ucp_requests
[1717818612.573576] [eu-a2p-412:118775:0]          mpool.c:38   UCX  WARN  object 0x44b0d00 was not returned to mpool ucp_requests
[1717818612.573579] [eu-a2p-412:118775:0]          mpool.c:38   UCX  WARN  object 0x44b0ec0 was not returned to mpool ucp_requests
[1717818612.573581] [eu-a2p-412:118775:0]          mpool.c:38   UCX  WARN  object 0x44b1080 was not returned to mpool ucp_requests
[1717818612.573585] [eu-a2p-412:118775:0]          mpool.c:38   UCX  WARN  object 0x44b1240 was not returned to mpool ucp_requests
[1717818612.573588] [eu-a2p-412:118775:0]          mpool.c:38   UCX  WARN  object 0x44b1400 was not returned to mpool ucp_requests
[1717818612.573591] [eu-a2p-412:118775:0]          mpool.c:38   UCX  WARN  object 0x44b15c0 was not returned to mpool ucp_requests
[1717818612.573594] [eu-a2p-412:118775:0]          mpool.c:38   UCX  WARN  object 0x44b1780 was not returned to mpool ucp_requests
[1717818612.573597] [eu-a2p-412:118775:0]          mpool.c:38   UCX  WARN  object 0x44b1940 was not returned to mpool ucp_requests
[1717818612.573599] [eu-a2p-412:118775:0]          mpool.c:38   UCX  WARN  object 0x44b1b00 was not returned to mpool ucp_requests
[1717818612.573602] [eu-a2p-412:118775:0]          mpool.c:38   UCX  WARN  object 0x44b1cc0 was not returned to mpool ucp_requests
[1717818612.573605] [eu-a2p-412:118775:0]          mpool.c:38   UCX  WARN  object 0x44b1e80 was not returned to mpool ucp_requests
[1717818612.573608] [eu-a2p-412:118775:0]          mpool.c:38   UCX  WARN  object 0x44b2040 was not returned to mpool ucp_requests
[1717818612.573611] [eu-a2p-412:118775:0]          mpool.c:38   UCX  WARN  object 0x44b2200 was not returned to mpool ucp_requests
[1717818612.573614] [eu-a2p-412:118775:0]          mpool.c:38   UCX  WARN  object 0x44b23c0 was not returned to mpool ucp_requests
[1717818612.573616] [eu-a2p-412:118775:0]          mpool.c:38   UCX  WARN  object 0x44b2580 was not returned to mpool ucp_requests
[1717818612.573954] [eu-a2p-412:118774:0]          mpool.c:38   UCX  WARN  object 0x4348a40 was not returned to mpool ucp_requests
[1717818612.573981] [eu-a2p-412:118774:0]          mpool.c:38   UCX  WARN  object 0x4348c00 was not returned to mpool ucp_requests
[1717818612.573986] [eu-a2p-412:118774:0]          mpool.c:38   UCX  WARN  object 0x4348dc0 was not returned to mpool ucp_requests
[1717818612.573989] [eu-a2p-412:118774:0]          mpool.c:38   UCX  WARN  object 0x4348f80 was not returned to mpool ucp_requests
[1717818612.573992] [eu-a2p-412:118774:0]          mpool.c:38   UCX  WARN  object 0x4349140 was not returned to mpool ucp_requests
[1717818612.573997] [eu-a2p-412:118774:0]          mpool.c:38   UCX  WARN  object 0x4349300 was not returned to mpool ucp_requests
[1717818612.574000] [eu-a2p-412:118774:0]          mpool.c:38   UCX  WARN  object 0x43494c0 was not returned to mpool ucp_requests
[1717818612.574024] [eu-a2p-412:118774:0]          mpool.c:38   UCX  WARN  object 0x4349680 was not returned to mpool ucp_requests
[1717818612.574028] [eu-a2p-412:118774:0]          mpool.c:38   UCX  WARN  object 0x4349840 was not returned to mpool ucp_requests
[1717818612.574031] [eu-a2p-412:118774:0]          mpool.c:38   UCX  WARN  object 0x4349a00 was not returned to mpool ucp_requests
[1717818612.574034] [eu-a2p-412:118774:0]          mpool.c:38   UCX  WARN  object 0x4349bc0 was not returned to mpool ucp_requests
[1717818612.574037] [eu-a2p-412:118774:0]          mpool.c:38   UCX  WARN  object 0x4349d80 was not returned to mpool ucp_requests
[1717818612.574040] [eu-a2p-412:118774:0]          mpool.c:38   UCX  WARN  object 0x4349f40 was not returned to mpool ucp_requests
[1717818612.574043] [eu-a2p-412:118774:0]          mpool.c:38   UCX  WARN  object 0x434a100 was not returned to mpool ucp_requests
[1717818612.574046] [eu-a2p-412:118774:0]          mpool.c:38   UCX  WARN  object 0x434a2c0 was not returned to mpool ucp_requests
[1717818612.574048] [eu-a2p-412:118774:0]          mpool.c:38   UCX  WARN  object 0x434a480 was not returned to mpool ucp_requests
[1717818612.574051] [eu-a2p-412:118774:0]          mpool.c:38   UCX  WARN  object 0x434a640 was not returned to mpool ucp_requests
[1717818612.574054] [eu-a2p-412:118774:0]          mpool.c:38   UCX  WARN  object 0x434a800 was not returned to mpool ucp_requests
[1717818612.574057] [eu-a2p-412:118774:0]          mpool.c:38   UCX  WARN  object 0x434a9c0 was not returned to mpool ucp_requests
[1717818612.574060] [eu-a2p-412:118774:0]          mpool.c:38   UCX  WARN  object 0x434ab80 was not returned to mpool ucp_requests
[1717818612.574063] [eu-a2p-412:118774:0]          mpool.c:38   UCX  WARN  object 0x434ad40 was not returned to mpool ucp_requests
[1717818612.574587] [eu-a2p-412:118773:0]          mpool.c:38   UCX  WARN  object 0x3699bc0 was not returned to mpool ucp_requests
[1717818612.574624] [eu-a2p-412:118773:0]          mpool.c:38   UCX  WARN  object 0x3699d80 was not returned to mpool ucp_requests
[1717818612.574630] [eu-a2p-412:118773:0]          mpool.c:38   UCX  WARN  object 0x3699f40 was not returned to mpool ucp_requests
[1717818612.574634] [eu-a2p-412:118773:0]          mpool.c:38   UCX  WARN  object 0x369a100 was not returned to mpool ucp_requests
[1717818612.574638] [eu-a2p-412:118773:0]          mpool.c:38   UCX  WARN  object 0x369a480 was not returned to mpool ucp_requests
[1717818612.574641] [eu-a2p-412:118773:0]          mpool.c:38   UCX  WARN  object 0x369a640 was not returned to mpool ucp_requests
[1717818612.574645] [eu-a2p-412:118773:0]          mpool.c:38   UCX  WARN  object 0x369a800 was not returned to mpool ucp_requests
[1717818612.574648] [eu-a2p-412:118773:0]          mpool.c:38   UCX  WARN  object 0x369a9c0 was not returned to mpool ucp_requests
[1717818612.574652] [eu-a2p-412:118773:0]          mpool.c:38   UCX  WARN  object 0x369ab80 was not returned to mpool ucp_requests
[1717818612.574655] [eu-a2p-412:118773:0]          mpool.c:38   UCX  WARN  object 0x369ad40 was not returned to mpool ucp_requests


           ************************************************************
           *        Program running with 4 parallel MPI-processes     *
           *              working on a common directory               *
           ************************************************************

Diagonalization of the overlap matrix:
Smallest eigenvalue                        ... 4.169e-04
Time for diagonalization                   ...    0.015 sec
Threshold for overlap eigenvalues          ... 1.000e-08
Number of eigenvalues below threshold      ... 0
Time for construction of square roots      ...    0.007 sec
Total time needed                          ...    0.107 sec

-------------------
DFT GRID GENERATION
-------------------

General Integration Accuracy     IntAcc      ... 4.959
Radial Grid Type                 RadialGrid  ... OptM3 with GC (2021)
Angular Grid (max. ang.)         AngularGrid ... 6 (Lebedev-590)
Angular grid pruning method      GridPruning ... 4 (adaptive)
Weight generation scheme         WeightScheme... Becke
Basis function cutoff            BFCut       ... 1.0000e-11
Integration weight cutoff        WCut        ... 1.0000e-14
Angular grids for H and He will be reduced by one unit
Partially contracted basis set               ... off
Rotationally invariant grid construction     ... off

Total number of grid points                  ...   497288
Total number of batches                      ...     7793
Average number of points per batch           ...       63
Average number of grid points per atom       ...    11051
Time for grid setup =    9.521 sec

--------------------
COSX GRID GENERATION
--------------------

GRIDX 1
-------
General Integration Accuracy     IntAcc      ... 4.020
Radial Grid Type                 RadialGrid  ... OptM3 with GC (2021)
Angular Grid (max. ang.)         AngularGrid ... 2 (Lebedev-110)
Angular grid pruning method      GridPruning ... 4 (adaptive)
Weight generation scheme         WeightScheme... Becke
Basis function cutoff            BFCut       ... 1.0000e-11
Integration weight cutoff        WCut        ... 1.0000e-14
Angular grids for H and He will be reduced by one unit
Partially contracted basis set               ... on
Rotationally invariant grid construction     ... off

Total number of grid points                  ...    53586
Total number of batches                      ...      860
Average number of points per batch           ...       62
Average number of grid points per atom       ...     1191
UseSFitting                                  ... on

GRIDX 2
-------
General Integration Accuracy     IntAcc      ... 4.338
Radial Grid Type                 RadialGrid  ... OptM3 with GC (2021)
Angular Grid (max. ang.)         AngularGrid ... 3 (Lebedev-194)
Angular grid pruning method      GridPruning ... 4 (adaptive)
Weight generation scheme         WeightScheme... Becke
Basis function cutoff            BFCut       ... 1.0000e-11
Integration weight cutoff        WCut        ... 1.0000e-14
Angular grids for H and He will be reduced by one unit
Partially contracted basis set               ... on
Rotationally invariant grid construction     ... off

Total number of grid points                  ...   116582
Total number of batches                      ...     1845
Average number of points per batch           ...       63
Average number of grid points per atom       ...     2591
UseSFitting                                  ... on

GRIDX 3
-------
General Integration Accuracy     IntAcc      ... 4.871
Radial Grid Type                 RadialGrid  ... OptM3 with GC (2021)
Angular Grid (max. ang.)         AngularGrid ... 4 (Lebedev-302)
Angular grid pruning method      GridPruning ... 4 (adaptive)
Weight generation scheme         WeightScheme... Becke
Basis function cutoff            BFCut       ... 1.0000e-11
Integration weight cutoff        WCut        ... 1.0000e-14
Angular grids for H and He will be reduced by one unit
Partially contracted basis set               ... on
Rotationally invariant grid construction     ... off

Total number of grid points                  ...   224045
Total number of batches                      ...     3528
Average number of points per batch           ...       63
Average number of grid points per atom       ...     4979
UseSFitting                                  ... on

Time for X-Grid setup             =    5.705 sec


--------------------
CPCM SOLVATION MODEL
--------------------
CPCM parameters:
  Epsilon                                         ...      80.4000
  Refrac                                          ...       1.3300
  Rsolv                                           ...       1.3000
  Surface type                                    ... GAUSSIAN VDW
  Epsilon function type                           ...         CPCM
Radii:
 Radius for C  used is    3.8550 Bohr (=   2.0400 Ang.)
 Radius for O  used is    3.4469 Bohr (=   1.8240 Ang.)
 Radius for H  used is    2.4944 Bohr (=   1.3200 Ang.)
Calculating surface                               ...        done! (  0.0s)
GEPOL surface points                              ...         2398
GEPOL Volume                                      ...    2480.7998
GEPOL Surface-area                                ...    1297.0787
Calculating surface distance matrix               ...        done! (  0.0s)
Performing Cholesky decomposition & store         ...        done! (  0.2s)
Overall time for CPCM initialization              ...                 0.3s
--------------
SCF ITERATIONS
--------------
ITER       Energy         Delta-E        Max-DP      RMS-DP      [F,P]     Damp
               ***  Starting incremental Fock matrix formation  ***
  0   -850.8131791110   0.000000000000 0.00251555  0.00004047  0.0325211 0.7000
  1   -850.8148459406  -0.001666829617 0.00230625  0.00004006  0.0257028 0.7000
                               ***Turning on DIIS***
  2   -850.8161758641  -0.001329923498 0.00592351  0.00010984  0.0192932 0.0000
  3   -850.8195929113  -0.003417047141 0.00100712  0.00001823  0.0025580 0.0000
  4   -850.8196455771  -0.000052665796 0.00057912  0.00001238  0.0006871 0.0000
               *** Restarting incremental Fock matrix formation ***
                                   *** Resetting DIIS ***
  5   -850.8196538950  -0.000008317899 0.00019382  0.00000320  0.0001845 0.0000
  6   -850.8196537168   0.000000178184 0.00012692  0.00000192  0.0003348 0.0000
  7   -850.8196542274  -0.000000510616 0.00003355  0.00000049  0.0000365 0.0000
  8   -850.8196542361  -0.000000008695 0.00003111  0.00000029  0.0000297 0.0000
  9   -850.8196542421  -0.000000006031 0.00001444  0.00000015  0.0000142 0.0000
 10   -850.8196542541  -0.000000011942 0.00001244  0.00000012  0.0000077 0.0000
 11   -850.8196542359   0.000000018140 0.00001030  0.00000010  0.0000024 0.0000
 12   -850.8196542410  -0.000000005117 0.00000446  0.00000005  0.0000012 0.0000
                            ***DIIS convergence achieved***

               *****************************************************
               *                     SUCCESS                       *
               *           SCF CONVERGED AFTER  13 CYCLES          *
               *****************************************************

Old exchange energy                            =    -23.747116827 Eh
New exchange energy                            =    -23.747116843 Eh
Exchange energy change after final integration =     -0.000000016 Eh
Total energy after final integration           =   -850.819654268 Eh
Final COS-X integration done in                =    25.532 sec
Total Energy       :         -850.81965427 Eh          -23151.97982 eV
  Last Energy change         ...   -1.1288e-08  Tolerance :   1.0000e-08
  Last MAX-Density change    ...    0.0000e+00  Tolerance :   1.0000e-07
             **** THE GBW FILE WAS UPDATED (PQ2_1e_1H_B3LYP_631Gd_opt.gbw) ****
             **** DENSITY PQ2_1e_1H_B3LYP_631Gd_opt.scfp WAS UPDATED ****
             **** ENERGY FILE WAS UPDATED (PQ2_1e_1H_B3LYP_631Gd_opt.en.tmp) ****
----------------------
UHF SPIN CONTAMINATION
----------------------

Warning: in a DFT calculation there is little theoretical justification to 
         calculate <S**2> as in Hartree-Fock theory. We will do it anyways
         but you should keep in mind that the values have only limited relevance

Expectation value of <S**2>     :     0.770172
Ideal value S*(S+1) for S=0.5   :     0.750000
Deviation                       :     0.020172

             **** THE GBW FILE WAS UPDATED (PQ2_1e_1H_B3LYP_631Gd_opt.gbw) ****
             **** DENSITY PQ2_1e_1H_B3LYP_631Gd_opt.scfp WAS UPDATED ****
Total SCF time: 0 days 0 hours 3 min 24 sec 

Maximum memory used throughout the entire SCF-calculation: 168.5 MB

-------------------------   --------------------
FINAL SINGLE POINT ENERGY      -850.819654268279
-------------------------   --------------------


           ************************************************************
           *        Program running with 4 parallel MPI-processes     *
           *              working on a common directory               *
           ************************************************************
------------------------------------------------------------------------------
                         ORCA SCF GRADIENT CALCULATION
------------------------------------------------------------------------------

 ... reading COSX grid (gridx3)
Gradient of the Kohn-Sham DFT energy:
Kohn-Sham wavefunction type      ... UKS
Hartree-Fock exchange scaling    ...    0.200
Number of operators              ...    2
Number of atoms                  ...   45
Basis set dimensions             ...  330
Integral neglect threshold       ... 2.5e-11
Integral primitive cutoff        ... 2.5e-12
SHARK Integral package           ... ON

Nuc. rep. gradient       (SHARK) ... done (  0.0 sec)
HCore & Overlap gradient (SHARK) ... done (  0.4 sec)
RI-J gradient            (SHARK) ... done (  1.6 sec)
COSX-gradient                    ... done ( 35.7 sec)
Exchange-correlation gradient    ... done

------------------
CARTESIAN GRADIENT
------------------

   1   C   :   -0.000707977   -0.000742730   -0.000454706
   2   C   :    0.001204432    0.001374504    0.000602903
   3   C   :   -0.000765871    0.001324400    0.000200558
   4   C   :    0.000158852   -0.000658491    0.000127480
   5   C   :    0.002057037   -0.000845784   -0.000695436
   6   C   :    0.000036850   -0.000701879    0.000192513
   7   C   :    0.000466797    0.000021323    0.000504640
   8   C   :   -0.000013962   -0.000028738   -0.000425383
   9   C   :   -0.000411678   -0.000656870    0.000632523
  10   C   :    0.000373089    0.000204875    0.000101912
  11   C   :    0.000166375    0.001410966    0.000383550
  12   C   :   -0.001748823    0.000319086   -0.000717691
  13   C   :   -0.000010216    0.000379374   -0.000052454
  14   O   :    0.000589505   -0.000527506    0.000135319
  15   O   :   -0.000676675   -0.000038253    0.000585641
  16   H   :   -0.000115170    0.000115068    0.000118164
  17   H   :   -0.000086571   -0.000074371    0.000081518
  18   H   :   -0.000005567   -0.000016567   -0.000365794
  19   H   :    0.000064638    0.000100271   -0.000018698
  20   H   :    0.000008774    0.000041847   -0.000028370
  21   H   :   -0.000079862   -0.000062255    0.000005233
  22   H   :    0.000016398   -0.000095449    0.000224691
  23   H   :   -0.000061726   -0.000139417   -0.000184237
  24   H   :    0.000024226    0.000066358    0.000003880
  25   H   :   -0.000054945    0.000045225    0.000079880
  26   H   :    0.000080995    0.000013666   -0.000156319
  27   H   :    0.000132598   -0.000111205   -0.000085773
  28   H   :   -0.000138635    0.000050428   -0.000153532
  29   H   :   -0.000238839    0.000180077   -0.000121873
  30   H   :    0.000092407   -0.000103968   -0.000146920
  31   C   :    0.000024245   -0.000186130   -0.000336686
  32   H   :    0.000750260   -0.000035041    0.000408092
  33   H   :   -0.000000703    0.000057395   -0.000965594
  34   C   :    0.000268432   -0.001317510    0.001710230
  35   H   :   -0.000034915   -0.000018257   -0.000939319
  36   C   :   -0.003434808    0.001915366   -0.000128641
  37   C   :    0.000176999   -0.001029908    0.000650131
  38   H   :    0.000349447   -0.000602652   -0.000977845
  39   H   :   -0.000055439    0.000609761    0.000146872
  40   H   :    0.000791520    0.000267001   -0.000217494
  41   C   :    0.001848017    0.000111725   -0.000726004
  42   H   :   -0.000423595    0.000582063   -0.000193414
  43   H   :   -0.000608264   -0.000542494    0.000756368
  44   H   :    0.000330670   -0.000744907    0.000350805
  45   H   :   -0.000319225    0.000082630    0.000181130

Difference to translation invariance:
           :    0.0000191006   -0.0000069727    0.0000918506

Difference to rotation invariance:
           :    0.0007328182    0.0003490700   -0.0002503060

Norm of the cartesian gradient     ...    0.0075739278
RMS gradient                       ...    0.0006518599
MAX gradient                       ...    0.0034348083

-------
TIMINGS
-------

Total SCF gradient time            ...       53.825 sec

One electron gradient       ....       0.352 sec  (  0.7%)
RI-J Coulomb gradient       ....       1.552 sec  (  2.9%)
COSX gradient               ....      35.712 sec  ( 66.3%)
XC gradient                 ....      13.921 sec  ( 25.9%)
CPCM gradient               ....       0.887 sec  (  1.6%)
   A-Matrix (El+Nuc)        ....       0.227 sec  (  0.4%)
   Potential                ....       0.660 sec  (  1.2%)

Maximum memory used throughout the entire SCFGRAD-calculation: 110.3 MB
------------------------------------------------------------------------------
                         ORCA GEOMETRY RELAXATION STEP
------------------------------------------------------------------------------

Reading the OPT-File                    .... done
Getting information on internals        .... done
Copying old internal coords+grads       .... done
Making the new internal coordinates     .... (new redundants).... done
Validating the new internal coordinates .... (new redundants).... done
Calculating the B-matrix                .... done
Calculating the G,G- and P matrices     .... done
Transforming gradient to internals      .... done
Projecting the internal gradient        .... done
Number of atoms                         ....  45
Number of internal coordinates          .... 221
Current Energy                          ....  -850.819654268 Eh
Current gradient norm                   ....     0.007573928 Eh/bohr
Maximum allowed component of the step   ....  0.300
Current trust radius                    ....  0.300
Updating the Hessian (BFGS)             .... done
Forming the augmented Hessian           .... done
Diagonalizing the augmented Hessian     .... done
Last element of RFO vector              ....  0.736122556
Lowest eigenvalues of augmented Hessian:
 -0.001065897  0.000522349  0.001287900  0.005995400  0.010156547
Length of the computed step             ....  0.919477696
Warning: the length of the step is outside the trust region - taking restricted step instead
The input lambda is                     ....    -0.001066
   iter:   1  x=   -0.001578  g= 1476.382099 f(x)=     0.755439
   iter:   2  x=   -0.002235  g=  482.209713 f(x)=     0.316879
   iter:   3  x=   -0.002919  g=  178.097525 f(x)=     0.121859
   iter:   4  x=   -0.003380  g=   82.768225 f(x)=     0.038154
   iter:   5  x=   -0.003512  g=   54.291500 f(x)=     0.007181
   iter:   6  x=   -0.003520  g=   48.610819 f(x)=     0.000385
   iter:   7  x=   -0.003520  g=   48.296528 f(x)=     0.000001
   iter:   8  x=   -0.003520  g=   48.295508 f(x)=     0.000000
   iter:   9  x=   -0.003520  g=   48.295508 f(x)=     0.000000
The output lambda is                    ....    -0.003520 (9 iterations)
The final length of the internal step   ....  0.300000000
Converting the step to cartesian space:
 Initial RMS(Int)=    0.0201801838
Transforming coordinates:
 Iter   0:  RMS(Cart)=    0.0790893285 RMS(Int)=    0.8434596405
 Iter   1:  RMS(Cart)=    0.0031169073 RMS(Int)=    0.0013304406
 Iter   2:  RMS(Cart)=    0.0002440659 RMS(Int)=    0.0001019518
 Iter   3:  RMS(Cart)=    0.0000233142 RMS(Int)=    0.0000129014
 Iter   4:  RMS(Cart)=    0.0000021265 RMS(Int)=    0.0000011051
 Iter   5:  RMS(Cart)=    0.0000002091 RMS(Int)=    0.0000001300
 Iter   6:  RMS(Cart)=    0.0000000200 RMS(Int)=    0.0000000115
done
Storing new coordinates                 .... done

                                .--------------------.
          ----------------------|Geometry convergence|-------------------------
          Item                value                   Tolerance       Converged
          ---------------------------------------------------------------------
          Energy change      -0.0002826159            0.0000002000      NO
          RMS gradient        0.0004709334            0.0000080000      NO
          MAX gradient        0.0027470534            0.0000300000      NO
          RMS step            0.0201801838            0.0001000000      NO
          MAX step            0.1063909522            0.0002000000      NO
          ........................................................
          Max(Bonds)      0.0036      Max(Angles)    0.75
          Max(Dihed)        6.10      Max(Improp)    0.00
          ---------------------------------------------------------------------

The optimization has not yet converged - more geometry cycles are needed


    ---------------------------------------------------------------------------
                         Redundant Internal Coordinates
                            (Angstroem and degrees)

        Definition                    Value    dE/dq     Step     New-Value
    ----------------------------------------------------------------------------
     1. B(C   1,C   0)                1.5115 -0.001186  0.0004    1.5119   
     2. B(C   2,C   1)                1.3876  0.000001 -0.0003    1.3873   
     3. B(C   3,C   2)                1.5054 -0.000532  0.0004    1.5057   
     4. B(C   4,C   2)                1.4685 -0.000243  0.0000    1.4685   
     5. B(C   5,C   4)                1.4605  0.000106  0.0004    1.4609   
     6. B(C   6,C   5)                1.5129 -0.000607  0.0003    1.5132   
     7. B(C   7,C   6)                1.5165 -0.000352  0.0009    1.5174   
     8. B(C   8,C   7)                1.3451 -0.000214  0.0000    1.3452   
     9. B(C   9,C   8)                1.5140 -0.000379 -0.0002    1.5138   
    10. B(C  10,C   8)                1.5204  0.000531 -0.0003    1.5201   
    11. B(C  11,C   5)                1.3729 -0.001888  0.0005    1.3734   
    12. B(C  12,C  11)                1.4122  0.000695  0.0012    1.4134   
    13. B(C  12,C   1)                1.4299  0.000677  0.0006    1.4305   
    14. B(O  13,C  12)                1.3525  0.000576  0.0002    1.3527   
    15. B(O  14,C   4)                1.2623  0.000251  0.0000    1.2623   
    16. B(H  15,C   0)                1.0896  0.000104 -0.0002    1.0894   
    17. B(H  16,C   0)                1.0989 -0.000081 -0.0005    1.0984   
    18. B(H  17,C   0)                1.0987 -0.000325  0.0003    1.0990   
    19. B(H  18,C   3)                1.0904  0.000067 -0.0003    1.0901   
    20. B(H  19,C   3)                1.0962 -0.000004 -0.0001    1.0961   
    21. B(H  20,C   3)                1.0974 -0.000026  0.0001    1.0976   
    22. B(H  21,C   6)                1.0995 -0.000009 -0.0002    1.0993   
    23. B(H  22,C   6)                1.0925  0.000054 -0.0002    1.0923   
    24. B(H  23,C   7)                1.0917 -0.000032 -0.0000    1.0917   
    25. B(H  24,C   9)                1.0954 -0.000008 -0.0001    1.0953   
    26. B(H  25,C   9)                1.0987 -0.000037 -0.0001    1.0986   
    27. B(H  26,C   9)                1.0977 -0.000149  0.0003    1.0981   
    28. B(H  27,C  10)                1.0946  0.000060  0.0003    1.0949   
    29. B(H  28,C  11)                1.0870 -0.000113 -0.0000    1.0870   
    30. B(H  29,C  10)                1.0995 -0.000043 -0.0002    1.0993   
    31. B(C  30,C  10)                1.5579 -0.001024 -0.0003    1.5576   
    32. B(H  31,C  30)                1.0954 -0.000353 -0.0000    1.0954   
    33. B(H  32,C  30)                1.0991 -0.000386 -0.0004    1.0987   
    34. B(C  33,C  30)                1.5088  0.000503 -0.0015    1.5073   
    35. B(H  34,C  33)                1.0887 -0.000763  0.0005    1.0893   
    36. B(C  35,C  33)                1.3461  0.001064  0.0002    1.3463   
    37. B(C  36,C  35)                1.5152  0.000045 -0.0036    1.5116   
    38. B(H  37,C  36)                1.0994 -0.000315  0.0007    1.1001   
    39. B(H  38,C  36)                1.0943 -0.000434 -0.0012    1.0931   
    40. B(H  39,C  36)                1.0960 -0.000466  0.0009    1.0969   
    41. B(C  40,C  35)                1.5093 -0.000849 -0.0003    1.5090   
    42. B(H  41,C  40)                1.0949 -0.000488 -0.0001    1.0949   
    43. B(H  42,C  40)                1.0993 -0.000354  0.0010    1.1002   
    44. B(H  43,C  40)                1.0993 -0.000487 -0.0003    1.0990   
    45. B(H  44,O  13)                0.9732 -0.000177 -0.0000    0.9731   
    46. A(C   1,C   0,H  17)          111.28 -0.000054    0.13    111.40   
    47. A(H  15,C   0,H  16)          107.19  0.000149    0.30    107.49   
    48. A(H  15,C   0,H  17)          106.96  0.000071   -0.39    106.56   
    49. A(H  16,C   0,H  17)          107.42 -0.000064    0.01    107.43   
    50. A(C   1,C   0,H  16)          111.20 -0.000023   -0.11    111.09   
    51. A(C   1,C   0,H  15)          112.53 -0.000069    0.06    112.59   
    52. A(C   2,C   1,C  12)          117.90 -0.000153    0.08    117.99   
    53. A(C   0,C   1,C  12)          117.13 -0.000712   -0.03    117.10   
    54. A(C   0,C   1,C   2)          124.97  0.000866   -0.05    124.91   
    55. A(C   1,C   2,C   4)          120.54 -0.000788    0.04    120.57   
    56. A(C   3,C   2,C   4)          114.97  0.000654   -0.04    114.94   
    57. A(C   1,C   2,C   3)          124.49  0.000134   -0.00    124.48   
    58. A(H  18,C   3,H  19)          108.44 -0.000043    0.04    108.48   
    59. A(C   2,C   3,H  18)          113.36  0.000162    0.01    113.37   
    60. A(H  19,C   3,H  20)          106.08 -0.000025   -0.06    106.02   
    61. A(C   2,C   3,H  19)          110.23  0.000057   -0.02    110.21   
    62. A(C   2,C   3,H  20)          110.29 -0.000161    0.06    110.35   
    63. A(H  18,C   3,H  20)          108.15 -0.000001   -0.04    108.11   
    64. A(C   2,C   4,C   5)          119.20  0.000877   -0.04    119.16   
    65. A(C   2,C   4,O  14)          119.94 -0.000067   -0.01    119.94   
    66. A(C   5,C   4,O  14)          120.86 -0.000809    0.04    120.89   
    67. A(C   4,C   5,C  11)          118.87  0.000079    0.01    118.88   
    68. A(C   4,C   5,C   6)          119.67  0.000556   -0.03    119.65   
    69. A(C   6,C   5,C  11)          121.44 -0.000636    0.01    121.45   
    70. A(C   5,C   6,C   7)          111.80  0.000171   -0.42    111.38   
    71. A(C   7,C   6,H  21)          108.64 -0.000065    0.18    108.82   
    72. A(H  21,C   6,H  22)          107.73  0.000025    0.14    107.88   
    73. A(C   5,C   6,H  22)          109.31  0.000026    0.07    109.38   
    74. A(C   5,C   6,H  21)          107.99 -0.000061    0.06    108.04   
    75. A(C   7,C   6,H  22)          111.23 -0.000101   -0.01    111.21   
    76. A(C   8,C   7,H  23)          117.49  0.000167    0.05    117.54   
    77. A(C   6,C   7,H  23)          113.55  0.000158   -0.11    113.44   
    78. A(C   6,C   7,C   8)          128.96 -0.000325    0.05    129.01   
    79. A(C   9,C   8,C  10)          116.95  0.000464    0.07    117.02   
    80. A(C   7,C   8,C  10)          123.76 -0.000637   -0.10    123.66   
    81. A(C   7,C   8,C   9)          119.28  0.000175    0.03    119.31   
    82. A(H  25,C   9,H  26)          106.53  0.000160   -0.05    106.48   
    83. A(H  24,C   9,H  26)          107.50 -0.000055   -0.04    107.46   
    84. A(C   8,C   9,H  26)          111.73 -0.000110   -0.05    111.68   
    85. A(H  24,C   9,H  25)          108.32  0.000052    0.05    108.37   
    86. A(C   8,C   9,H  25)          111.00 -0.000243    0.11    111.12   
    87. A(C   8,C   9,H  24)          111.54  0.000203   -0.03    111.51   
    88. A(H  29,C  10,C  30)          108.68  0.000048    0.07    108.75   
    89. A(H  27,C  10,C  30)          107.42  0.000093   -0.02    107.40   
    90. A(C   8,C  10,C  30)          116.03 -0.000178   -0.03    116.00   
    91. A(H  27,C  10,H  29)          105.98 -0.000130    0.01    105.99   
    92. A(C   8,C  10,H  29)          108.92  0.000122    0.01    108.93   
    93. A(C   8,C  10,H  27)          109.35  0.000044   -0.04    109.31   
    94. A(C  12,C  11,H  28)          118.00  0.000471    0.10    118.10   
    95. A(C   5,C  11,H  28)          121.16 -0.000148   -0.15    121.01   
    96. A(C   5,C  11,C  12)          120.84 -0.000323    0.05    120.89   
    97. A(C  11,C  12,O  13)          115.39 -0.000008    0.06    115.45   
    98. A(C   1,C  12,O  13)          121.97 -0.000300    0.09    122.06   
    99. A(C   1,C  12,C  11)          122.64  0.000308   -0.14    122.50   
   100. A(C  12,O  13,H  44)          111.09 -0.000292    0.15    111.24   
   101. A(H  32,C  30,C  33)          110.67  0.000816   -0.28    110.39   
   102. A(H  31,C  30,C  33)          109.83  0.000293    0.30    110.13   
   103. A(C  10,C  30,C  33)          115.15 -0.001010    0.04    115.20   
   104. A(H  31,C  30,H  32)          105.12 -0.000582   -0.03    105.09   
   105. A(C  10,C  30,H  32)          107.72 -0.000023   -0.08    107.64   
   106. A(C  10,C  30,H  31)          107.84  0.000525    0.03    107.86   
   107. A(H  34,C  33,C  35)          117.10  0.000885   -0.38    116.72   
   108. A(C  30,C  33,C  35)          127.06 -0.001306    0.69    127.75   
   109. A(C  30,C  33,H  34)          115.83  0.000421   -0.30    115.53   
   110. A(C  36,C  35,C  40)          115.67  0.002747   -0.61    115.06   
   111. A(C  33,C  35,C  40)          120.67 -0.000139   -0.18    120.49   
   112. A(C  33,C  35,C  36)          123.63 -0.002613    0.75    124.39   
   113. A(H  38,C  36,H  39)          107.69 -0.000467    0.18    107.87   
   114. A(H  37,C  36,H  39)          106.71 -0.000405   -0.45    106.26   
   115. A(C  35,C  36,H  39)          111.21  0.000891   -0.19    111.02   
   116. A(H  37,C  36,H  38)          106.65 -0.000902    0.22    106.87   
   117. A(C  35,C  36,H  38)          112.81  0.000189    0.32    113.14   
   118. A(C  35,C  36,H  37)          111.44  0.000566   -0.11    111.33   
   119. A(H  42,C  40,H  43)          106.37 -0.000040   -0.25    106.12   
   120. A(H  41,C  40,H  43)          107.79 -0.000544    0.37    108.16   
   121. A(C  35,C  40,H  43)          110.91 -0.000424    0.20    111.11   
   122. A(H  41,C  40,H  42)          107.73 -0.000909   -0.29    107.44   
   123. A(C  35,C  40,H  42)          111.79  0.001450   -0.07    111.72   
   124. A(C  35,C  40,H  41)          111.99  0.000370    0.02    112.01   
   125. D(C  12,C   1,C   0,H  17)    -58.83  0.000115   -0.31    -59.14   
   126. D(C   2,C   1,C   0,H  17)    121.62  0.000111   -0.29    121.33   
   127. D(C   2,C   1,C   0,H  16)   -118.67 -0.000022   -0.27   -118.93   
   128. D(C   2,C   1,C   0,H  15)      1.60  0.000105    0.08      1.68   
   129. D(C  12,C   1,C   0,H  15)   -178.85  0.000109    0.06   -178.79   
   130. D(C  12,C   1,C   0,H  16)     60.88 -0.000018   -0.29     60.59   
   131. D(C   4,C   2,C   1,C  12)     -0.23 -0.000146   -0.15     -0.39   
   132. D(C   3,C   2,C   1,C  12)   -179.57 -0.000087   -0.11   -179.68   
   133. D(C   3,C   2,C   1,C   0)     -0.03 -0.000086   -0.13     -0.16   
   134. D(C   4,C   2,C   1,C   0)    179.31 -0.000144   -0.18    179.13   
   135. D(H  19,C   3,C   2,C   4)     54.32 -0.000005   -0.46     53.85   
   136. D(H  20,C   3,C   2,C   1)    116.88  0.000024   -0.46    116.42   
   137. D(H  19,C   3,C   2,C   1)   -126.31 -0.000069   -0.51   -126.82   
   138. D(H  18,C   3,C   2,C   1)     -4.55  0.000031   -0.46     -5.01   
   139. D(H  18,C   3,C   2,C   4)    176.08  0.000095   -0.42    175.66   
   140. D(H  20,C   3,C   2,C   4)    -62.49  0.000089   -0.42    -62.91   
   141. D(O  14,C   4,C   2,C   3)     -0.25 -0.000432   -0.91     -1.16   
   142. D(O  14,C   4,C   2,C   1)   -179.65 -0.000376   -0.86   -180.52   
   143. D(C   5,C   4,C   2,C   3)    179.67  0.000107    1.02    180.68   
   144. D(C   5,C   4,C   2,C   1)      0.27  0.000163    1.06      1.33   
   145. D(C  11,C   5,C   4,C   2)     -0.37 -0.000098   -1.16     -1.53   
   146. D(C  11,C   5,C   4,O  14)    179.55  0.000447    0.78    180.33   
   147. D(C   6,C   5,C   4,O  14)     -1.93  0.000392    0.54     -1.39   
   148. D(C   6,C   5,C   4,C   2)    178.15 -0.000153   -1.39    176.76   
   149. D(H  22,C   6,C   5,C  11)   -144.07  0.000133   -1.23   -145.29   
   150. D(H  22,C   6,C   5,C   4)     37.45  0.000178   -0.98     36.47   
   151. D(H  21,C   6,C   5,C  11)    -27.12  0.000142   -0.99    -28.11   
   152. D(H  21,C   6,C   5,C   4)    154.39  0.000188   -0.75    153.65   
   153. D(C   7,C   6,C   5,C  11)     92.34  0.000126   -0.99     91.35   
   154. D(C   7,C   6,C   5,C   4)    -86.14  0.000171   -0.74    -86.89   
   155. D(C   8,C   7,C   6,C   5)    125.34 -0.000085    0.39    125.73   
   156. D(H  23,C   7,C   6,H  22)   -177.45 -0.000092    0.79   -176.66   
   157. D(H  23,C   7,C   6,H  21)     64.14 -0.000022    0.50     64.64   
   158. D(H  23,C   7,C   6,C   5)    -54.94 -0.000009    0.58    -54.36   
   159. D(C   8,C   7,C   6,H  22)      2.83 -0.000168    0.60      3.43   
   160. D(C   8,C   7,C   6,H  21)   -115.59 -0.000098    0.32   -115.27   
   161. D(C  10,C   8,C   7,H  23)   -179.05 -0.000195    0.01   -179.03   
   162. D(C  10,C   8,C   7,C   6)      0.67 -0.000117    0.20      0.87   
   163. D(C   9,C   8,C   7,H  23)     -0.06 -0.000042    0.02     -0.04   
   164. D(C   9,C   8,C   7,C   6)    179.66  0.000036    0.21    179.87   
   165. D(H  26,C   9,C   8,C  10)    -67.76  0.000062    0.18    -67.58   
   166. D(H  26,C   9,C   8,C   7)    113.18 -0.000071    0.18    113.36   
   167. D(H  25,C   9,C   8,C  10)     51.00  0.000031    0.16     51.15   
   168. D(H  25,C   9,C   8,C   7)   -128.06 -0.000102    0.16   -127.91   
   169. D(H  24,C   9,C   8,C  10)    171.89  0.000067    0.28    172.17   
   170. D(H  24,C   9,C   8,C   7)     -7.17 -0.000065    0.28     -6.89   
   171. D(C  30,C  10,C   8,C   9)     78.99 -0.000204    1.61     80.60   
   172. D(C  30,C  10,C   8,C   7)   -102.00 -0.000056    1.62   -100.38   
   173. D(H  29,C  10,C   8,C   9)    -43.99 -0.000237    1.53    -42.46   
   174. D(H  29,C  10,C   8,C   7)    135.02 -0.000089    1.53    136.56   
   175. D(H  27,C  10,C   8,C   9)   -159.38 -0.000174    1.54   -157.84   
   176. D(H  27,C  10,C   8,C   7)     19.64 -0.000025    1.54     21.18   
   177. D(H  28,C  11,C   5,C   6)      1.86  0.000015    0.29      2.16   
   178. D(H  28,C  11,C   5,C   4)   -179.64 -0.000023    0.05   -179.59   
   179. D(C  12,C  11,C   5,C   6)   -178.04  0.000054    0.60   -177.44   
   180. D(C  12,C  11,C   5,C   4)      0.45  0.000017    0.36      0.82   
   181. D(C   1,C  12,C  11,H  28)    179.65  0.000033    0.89    180.55   
   182. D(C   1,C  12,C  11,C   5)     -0.44 -0.000005    0.59      0.15   
   183. D(O  13,C  12,C   1,C   2)   -179.91  0.000194    0.86   -179.04   
   184. D(O  13,C  12,C   1,C   0)      0.51  0.000185    0.89      1.40   
   185. D(C  11,C  12,C   1,C   2)      0.32  0.000071   -0.69     -0.37   
   186. D(O  13,C  12,C  11,C   5)    179.77 -0.000120   -0.87    178.90   
   187. D(C  11,C  12,C   1,C   0)   -179.26  0.000063   -0.66   -179.93   
   188. D(O  13,C  12,C  11,H  28)     -0.14 -0.000081   -0.56     -0.70   
   189. D(H  44,O  13,C  12,C  11)   -178.61  0.000308    1.86   -176.74   
   190. D(H  44,O  13,C  12,C   1)      1.60  0.000193    0.42      2.02   
   191. D(C  33,C  30,C  10,H  27)    154.69 -0.000210    1.40    156.10   
   192. D(C  33,C  30,C  10,C   8)    -82.65 -0.000202    1.32    -81.33   
   193. D(H  32,C  30,C  10,H  29)    164.46  0.000211    0.97    165.43   
   194. D(H  32,C  30,C  10,H  27)    -81.30  0.000131    1.01    -80.29   
   195. D(H  32,C  30,C  10,C   8)     41.36  0.000139    0.92     42.28   
   196. D(H  31,C  30,C  10,H  29)    -82.56 -0.000218    0.92    -81.64   
   197. D(H  31,C  30,C  10,H  27)     31.69 -0.000299    0.96     32.64   
   198. D(C  33,C  30,C  10,H  29)     40.45 -0.000129    1.37     41.81   
   199. D(H  31,C  30,C  10,C   8)    154.35 -0.000291    0.87    155.21   
   200. D(C  35,C  33,C  30,H  32)    105.02 -0.000101    1.73    106.75   
   201. D(C  35,C  33,C  30,H  31)    -10.60 -0.000041    1.74     -8.86   
   202. D(C  35,C  33,C  30,C  10)   -132.54 -0.000235    1.44   -131.10   
   203. D(H  34,C  33,C  30,H  32)    -74.43 -0.000150    1.75    -72.68   
   204. D(H  34,C  33,C  30,H  31)    169.95 -0.000090    1.76    171.71   
   205. D(H  34,C  33,C  30,C  10)     48.01 -0.000284    1.45     49.46   
   206. D(C  40,C  35,C  33,H  34)      0.83  0.000265    0.48      1.32   
   207. D(C  40,C  35,C  33,C  30)   -178.61  0.000218    0.50   -178.11   
   208. D(C  36,C  35,C  33,H  34)    178.88  0.000137    0.18    179.06   
   209. D(C  36,C  35,C  33,C  30)     -0.57  0.000090    0.20     -0.37   
   210. D(H  39,C  36,C  35,C  40)    -27.21  0.000229   -5.33    -32.54   
   211. D(H  39,C  36,C  35,C  33)    154.66  0.000397   -5.03    149.63   
   212. D(H  38,C  36,C  35,C  40)   -148.33  0.000054   -5.68   -154.00   
   213. D(H  38,C  36,C  35,C  33)     33.54  0.000222   -5.38     28.16   
   214. D(H  37,C  36,C  35,C  40)     91.73  0.000683   -6.10     85.63   
   215. D(H  37,C  36,C  35,C  33)    -86.40  0.000850   -5.80    -92.20   
   216. D(H  43,C  40,C  35,C  36)     62.23  0.000626   -2.63     59.59   
   217. D(H  43,C  40,C  35,C  33)   -119.58  0.000411   -2.89   -122.47   
   218. D(H  42,C  40,C  35,C  36)    -56.30  0.000011   -2.42    -58.72   
   219. D(H  42,C  40,C  35,C  33)    121.89 -0.000203   -2.68    119.21   
   220. D(H  41,C  40,C  35,C  36)   -177.31 -0.000110   -2.01   -179.31   
   221. D(H  41,C  40,C  35,C  33)      0.89 -0.000324   -2.26     -1.38   
    ----------------------------------------------------------------------------

         *************************************************************
         *                GEOMETRY OPTIMIZATION CYCLE  19            *
         *************************************************************
---------------------------------
CARTESIAN COORDINATES (ANGSTROEM)
---------------------------------
  C      3.867711    0.434187    1.014134
  C      2.499498    0.191190    0.418475
  C      1.610379    1.186385    0.039347
  C      1.877148    2.662593    0.169055
  C      0.309610    0.841572   -0.548554
  C     -0.050864   -0.565666   -0.703324
  C     -1.417326   -0.933759   -1.239127
  C     -2.446476   -1.007350   -0.126449
  C     -3.628755   -0.374080   -0.023337
  C     -4.493772   -0.613396    1.195764
  C     -4.174450    0.569366   -1.082989
  C      0.852529   -1.527585   -0.322796
  C      2.104979   -1.170320    0.226256
  O      2.899223   -2.205296    0.583901
  O     -0.494113    1.756687   -0.880201
  H      4.083894    1.493543    1.147493
  H      4.656855    0.014040    0.375996
  H      3.962427   -0.032044    2.004791
  H      2.815202    2.889617    0.675874
  H      1.060552    3.148404    0.715431
  H      1.901702    3.134496   -0.821592
  H     -1.340965   -1.920572   -1.717400
  H     -1.713098   -0.212415   -2.004108
  H     -2.159198   -1.675825    0.687443
  H     -4.082903   -1.405909    1.830441
  H     -5.515387   -0.895876    0.906914
  H     -4.583295    0.290098    1.813342
  H     -3.685807    0.360155   -2.040207
  H      0.622852   -2.584706   -0.428867
  H     -5.242059    0.355717   -1.234968
  C     -4.004067    2.090732   -0.795727
  H     -4.009107    2.616733   -1.756510
  H     -2.993565    2.242171   -0.391888
  C     -5.033903    2.688557    0.128360
  H     -5.203249    2.145004    1.056997
  C     -5.753469    3.811441   -0.055670
  C     -5.642469    4.707774   -1.267772
  H     -4.911234    5.513182   -1.104145
  H     -5.330275    4.174351   -2.169332
  H     -6.598949    5.200158   -1.482105
  C     -6.717190    4.285854    1.004148
  H     -6.749307    3.607313    1.862792
  H     -6.448072    5.283441    1.382217
  H     -7.735527    4.376725    0.601030
  H      3.721104   -1.891547    0.999943

----------------------------
CARTESIAN COORDINATES (A.U.)
----------------------------
  NO LB      ZA    FRAG     MASS         X           Y           Z
   0 C     6.0000    0    12.011    7.308915    0.820494    1.916436
   1 C     6.0000    0    12.011    4.723367    0.361297    0.790803
   2 C     6.0000    0    12.011    3.043175    2.241943    0.074355
   3 C     6.0000    0    12.011    3.547296    5.031572    0.319467
   4 C     6.0000    0    12.011    0.585077    1.590341   -1.036617
   5 C     6.0000    0    12.011   -0.096118   -1.068954   -1.329089
   6 C     6.0000    0    12.011   -2.678358   -1.764548   -2.341611
   7 C     6.0000    0    12.011   -4.623169   -1.903615   -0.238955
   8 C     6.0000    0    12.011   -6.857352   -0.706909   -0.044101
   9 C     6.0000    0    12.011   -8.491999   -1.159150    2.259666
  10 C     6.0000    0    12.011   -7.888567    1.075945   -2.046553
  11 C     6.0000    0    12.011    1.611046   -2.886717   -0.609997
  12 C     6.0000    0    12.011    3.977834   -2.211584    0.427561
  13 O     8.0000    0    15.999    5.478738   -4.167405    1.103413
  14 O     8.0000    0    15.999   -0.933739    3.319658   -1.663340
  15 H     1.0000    0     1.008    7.717441    2.822387    2.168448
  16 H     1.0000    0     1.008    8.800180    0.026531    0.710529
  17 H     1.0000    0     1.008    7.487903   -0.060555    3.788507
  18 H     1.0000    0     1.008    5.319961    5.460584    1.277217
  19 H     1.0000    0     1.008    2.004152    5.949621    1.351969
  20 H     1.0000    0     1.008    3.593695    5.923339   -1.552584
  21 H     1.0000    0     1.008   -2.534056   -3.629356   -3.245415
  22 H     1.0000    0     1.008   -3.237287   -0.401406   -3.787216
  23 H     1.0000    0     1.008   -4.080294   -3.166850    1.299078
  24 H     1.0000    0     1.008   -7.715569   -2.656783    3.459032
  25 H     1.0000    0     1.008  -10.422571   -1.692960    1.713819
  26 H     1.0000    0     1.008   -8.661173    0.548206    3.426720
  27 H     1.0000    0     1.008   -6.965165    0.680594   -3.855432
  28 H     1.0000    0     1.008    1.177020   -4.884387   -0.810442
  29 H     1.0000    0     1.008   -9.906055    0.672208   -2.333752
  30 C     6.0000    0    12.011   -7.566589    3.950911   -1.503706
  31 H     1.0000    0     1.008   -7.576115    4.944909   -3.319322
  32 H     1.0000    0     1.008   -5.657018    4.237088   -0.740562
  33 C     6.0000    0    12.011   -9.512697    5.080637    0.242566
  34 H     1.0000    0     1.008   -9.832715    4.053471    1.997435
  35 C     6.0000    0    12.011  -10.872481    7.202580   -0.105201
  36 C     6.0000    0    12.011  -10.662722    8.896403   -2.395742
  37 H     1.0000    0     1.008   -9.280887   10.418405   -2.086532
  38 H     1.0000    0     1.008  -10.072760    7.888380   -4.099444
  39 H     1.0000    0     1.008  -12.470207    9.826875   -2.800772
  40 C     6.0000    0    12.011  -12.693649    8.099090    1.897566
  41 H     1.0000    0     1.008  -12.754342    6.816833    3.520167
  42 H     1.0000    0     1.008  -12.185091    9.984256    2.612011
  43 H     1.0000    0     1.008  -14.618028    8.270811    1.135783
  44 H     1.0000    0     1.008    7.031868   -3.574505    1.889618

--------------------------------
INTERNAL COORDINATES (ANGSTROEM)
--------------------------------
 C      0   0   0     0.000000000000     0.00000000     0.00000000
 C      1   0   0     1.511907533963     0.00000000     0.00000000
 C      2   1   0     1.387329465131   124.91408736     0.00000000
 C      3   2   1     1.505716061179   124.48567878   359.84286236
 C      3   2   1     1.468511170403   120.57380118   179.13458828
 C      5   3   2     1.460894802687   119.15383230     1.32683236
 C      6   5   3     1.513207337756   119.64671875   176.75470490
 C      7   6   5     1.517437248410   111.38331758   273.11467702
 C      8   7   6     1.345156491648   129.01108152   125.72926988
 C      9   8   7     1.513847722108   119.30920606   179.86571082
 C      9   8   7     1.520110370677   123.66020574     0.86999229
 C      6   5   3     1.373392296189   118.88228598   358.47082429
 C     12   6   5     1.413409916664   120.89498956     0.81480713
 O     13  12   6     1.352741612422   115.44119271   178.90317882
 O      5   3   2     1.262297791537   119.93010696   179.48458663
 H      1   2   3     1.089383133022   112.58825201     1.68269174
 H      1   2   3     1.098404267849   111.08770348   241.06764631
 H      1   2   3     1.098974001099   111.40496308   121.33498383
 H      4   3   2     1.090115137283   113.37093082   354.99042475
 H      4   3   2     1.096069749118   110.21161842   233.17881523
 H      4   3   2     1.097577393225   110.34890080   116.41869818
 H      7   6   5     1.099262102179   108.04099750   153.64868454
 H      7   6   5     1.092252026992   109.38246146    36.46740824
 H      8   7   6     1.091699331725   113.44646728   305.63599260
 H     10   9   8     1.095310932037   111.51036483   353.11237734
 H     10   9   8     1.098602336933   111.11710074   232.09314614
 H     10   9   8     1.098052048416   111.68092469   113.35957348
 H     11   9   8     1.094900306306   109.30694026    21.17779229
 H     12   6   5     1.086972276535   121.00648252   180.40761916
 H     11   9   8     1.099332534914   108.92783272   136.55925588
 C     11   9   8     1.557595912000   116.00034842   259.61578027
 H     31  11   9     1.095356376734   107.86460362   155.21487950
 H     31  11   9     1.098696011084   107.63936757    42.28356824
 C     31  11   9     1.507280512533   115.19684270   278.66802950
 H     34  31  11     1.089263086334   115.52965979    49.46468078
 C     34  31  11     1.346295475364   127.74730785   228.89836181
 C     36  34  31     1.511596399337   124.39762415   359.62691237
 H     37  36  34     1.100073560545   111.32626908   267.79424719
 H     37  36  34     1.093076400745   113.13987118    28.16125319
 H     37  36  34     1.096920854487   111.02791582   149.62049578
 C     36  34  31     1.508986504850   120.50153948   181.89527730
 H     41  36  34     1.094859929898   112.00567353   358.62075984
 H     41  36  34     1.100245111602   111.72688083   119.21262108
 H     41  36  34     1.098987381314   111.10991390   237.52698691
 H     14  13  12     0.973148402979   111.23723067   183.25839708

---------------------------
INTERNAL COORDINATES (A.U.)
---------------------------
 C      0   0   0     0.000000000000     0.00000000     0.00000000
 C      1   0   0     2.857091179002     0.00000000     0.00000000
 C      2   1   0     2.621672746617   124.91408736     0.00000000
 C      3   2   1     2.845390991076   124.48567878   359.84286236
 C      3   2   1     2.775083936666   120.57380118   179.13458828
 C      5   3   2     2.760691087548   119.15383230     1.32683236
 C      6   5   3     2.859547452199   119.64671875   176.75470490
 C      7   6   5     2.867540824906   111.38331758   273.11467702
 C      8   7   6     2.541977376480   129.01108152   125.72926988
 C      9   8   7     2.860757603245   119.30920606   179.86571082
 C      9   8   7     2.872592293913   123.66020574     0.86999229
 C      6   5   3     2.595335314234   118.88228598   358.47082429
 C     12   6   5     2.670957657462   120.89498956     0.81480713
 O     13  12   6     2.556311177436   115.44119271   178.90317882
 O      5   3   2     2.385397125458   119.93010696   179.48458663
 H      1   2   3     2.058635776324   112.58825201     1.68269174
 H      1   2   3     2.075683250566   111.08770348   241.06764631
 H      1   2   3     2.076759890377   111.40496308   121.33498383
 H      4   3   2     2.060019063906   113.37093082   354.99042475
 H      4   3   2     2.071271649508   110.21161842   233.17881523
 H      4   3   2     2.074120683978   110.34890080   116.41869818
 H      7   6   5     2.077304322517   108.04099750   153.64868454
 H      7   6   5     2.064057200235   109.38246146    36.46740824
 H      8   7   6     2.063012757545   113.44646728   305.63599260
 H     10   9   8     2.069837693040   111.51036483   353.11237734
 H     10   9   8     2.076057546889   111.11710074   232.09314614
 H     10   9   8     2.075017652298   111.68092469   113.35957348
 H     11   9   8     2.069061722865   109.30694026    21.17779229
 H     12   6   5     2.054079917816   121.00648252   180.40761916
 H     11   9   8     2.077437421097   108.92783272   136.55925588
 C     11   9   8     2.943429700994   116.00034842   259.61578027
 H     31  11   9     2.069923571072   107.86460362   155.21487950
 H     31  11   9     2.076234565380   107.63936757    42.28356824
 C     31  11   9     2.848347375684   115.19684270   278.66802950
 H     34  31  11     2.058408920961   115.52965979    49.46468078
 C     34  31  11     2.544129743774   127.74730785   228.89836181
 C     36  34  31     2.856503219768   124.39762415   359.62691237
 H     37  36  34     2.078837756597   111.32626908   267.79424719
 H     37  36  34     2.065615040860   113.13987118    28.16125319
 H     37  36  34     2.072880005567   111.02791582   149.62049578
 C     36  34  31     2.851571233950   120.50153948   181.89527730
 H     41  36  34     2.068985422512   112.00567353   358.62075984
 H     41  36  34     2.079161941113   111.72688083   119.21262108
 H     41  36  34     2.076785175319   111.10991390   237.52698691
 H     14  13  12     1.838983969293   111.23723067   183.25839708


           ************************************************************
           *        Program running with 4 parallel MPI-processes     *
           *              working on a common directory               *
           ************************************************************
------------------------------------------------------------------------------
                   ___                                                        
                  /   \      - P O W E R E D   B Y -                         
                 /     \                                                     
                 |  |  |   _    _      __       _____    __    __             
                 |  |  |  | |  | |    /  \     |  _  \  |  |  /  |          
                  \  \/   | |  | |   /    \    | | | |  |  | /  /          
                 / \  \   | |__| |  /  /\  \   | |_| |  |  |/  /          
                |  |  |   |  __  | /  /__\  \  |    /   |      \           
                |  |  |   | |  | | |   __   |  |    \   |  |\   \          
                \     /   | |  | | |  |  |  |  | |\  \  |  | \   \       
                 \___/    |_|  |_| |__|  |__|  |_| \__\ |__|  \__/        
                                                                              
                      - O R C A' S   B I G   F R I E N D -                    
                                      &                                       
                       - I N T E G R A L  F E E D E R -                       
                                                                              
 v1 FN, 2020, v2 2021                                                         
------------------------------------------------------------------------------


Reading SHARK input file PQ2_1e_1H_B3LYP_631Gd_opt.SHARKINP.tmp ... ok
----------------------
SHARK INTEGRAL PACKAGE
----------------------

Number of atoms                             ...     45
Number of basis functions                   ...    330
Number of shells                            ...    170
Maximum angular momentum                    ...      2
Integral batch strategy                     ... SHARK/LIBINT Hybrid
RI-J (if used) integral strategy            ... SPLIT-RIJ (Revised 2003 algorithm where possible)
Printlevel                                  ...      1
Contraction scheme used                     ... SEGMENTED contraction
Coulomb Range Separation                    ... NOT USED
Exchange Range Separation                   ... NOT USED
Finite Nucleus Model                        ... NOT USED
Auxiliary Coulomb fitting basis             ... AVAILABLE
   # of basis functions in Aux-J            ...   1255
   # of shells in Aux-J                     ...    425
   Maximum angular momentum in Aux-J        ...      4
Auxiliary J/K fitting basis                 ... NOT available
Auxiliary Correlation fitting basis         ... NOT available
Auxiliary 'external' fitting basis          ... NOT available
Integral threshold                          ...     2.500000e-11
Primitive cut-off                           ...     2.500000e-12
Primitive pair pre-selection threshold      ...     2.500000e-12

Calculating pre-screening integrals         ... done (  0.1 sec) Dimension = 170
Organizing shell pair data                  ... done (  0.1 sec)
Shell pair information
Total number of shell pairs                 ...     14535
Shell pairs after pre-screening             ...      9739
Total number of primitive shell pairs       ...     80695
Primitive shell pairs kept                  ...     30177
          la=0 lb=0:   3877 shell pairs
          la=1 lb=0:   3208 shell pairs
          la=1 lb=1:    673 shell pairs
          la=2 lb=0:   1295 shell pairs
          la=2 lb=1:    567 shell pairs
          la=2 lb=2:    119 shell pairs

Calculating one electron integrals          ... done (  0.0 sec)
Calculating RI/J V-Matrix + Cholesky decomp.... done (  0.1 sec)
Calculating Nuclear repulsion               ... done (  0.0 sec) ENN=   1488.665380651104 Eh

SHARK setup successfully completed in   0.4 seconds

Maximum memory used throughout the entire GTOINT-calculation: 24.3 MB
[1717818873.888209] [eu-a2p-412:122073:0]          mpool.c:38   UCX  WARN  object 0x3933a40 was not returned to mpool ucp_requests
[1717818873.888229] [eu-a2p-412:122073:0]          mpool.c:38   UCX  WARN  object 0x3933c00 was not returned to mpool ucp_requests
[1717818873.888234] [eu-a2p-412:122073:0]          mpool.c:38   UCX  WARN  object 0x3933dc0 was not returned to mpool ucp_requests
[1717818873.888237] [eu-a2p-412:122073:0]          mpool.c:38   UCX  WARN  object 0x3933f80 was not returned to mpool ucp_requests
[1717818873.888240] [eu-a2p-412:122073:0]          mpool.c:38   UCX  WARN  object 0x3934140 was not returned to mpool ucp_requests
[1717818873.888243] [eu-a2p-412:122073:0]          mpool.c:38   UCX  WARN  object 0x3934300 was not returned to mpool ucp_requests
[1717818873.888246] [eu-a2p-412:122073:0]          mpool.c:38   UCX  WARN  object 0x39344c0 was not returned to mpool ucp_requests
[1717818873.888249] [eu-a2p-412:122073:0]          mpool.c:38   UCX  WARN  object 0x3934680 was not returned to mpool ucp_requests
[1717818873.888252] [eu-a2p-412:122073:0]          mpool.c:38   UCX  WARN  object 0x3934840 was not returned to mpool ucp_requests
[1717818873.888255] [eu-a2p-412:122073:0]          mpool.c:38   UCX  WARN  object 0x3934a00 was not returned to mpool ucp_requests
[1717818873.888258] [eu-a2p-412:122073:0]          mpool.c:38   UCX  WARN  object 0x3934bc0 was not returned to mpool ucp_requests
[1717818873.888261] [eu-a2p-412:122073:0]          mpool.c:38   UCX  WARN  object 0x3934d80 was not returned to mpool ucp_requests
[1717818873.888264] [eu-a2p-412:122073:0]          mpool.c:38   UCX  WARN  object 0x3934f40 was not returned to mpool ucp_requests
[1717818873.888267] [eu-a2p-412:122073:0]          mpool.c:38   UCX  WARN  object 0x3935100 was not returned to mpool ucp_requests
[1717818873.888270] [eu-a2p-412:122073:0]          mpool.c:38   UCX  WARN  object 0x39352c0 was not returned to mpool ucp_requests
[1717818873.888273] [eu-a2p-412:122073:0]          mpool.c:38   UCX  WARN  object 0x3935480 was not returned to mpool ucp_requests
[1717818873.888275] [eu-a2p-412:122073:0]          mpool.c:38   UCX  WARN  object 0x3935640 was not returned to mpool ucp_requests
[1717818873.888278] [eu-a2p-412:122073:0]          mpool.c:38   UCX  WARN  object 0x3935800 was not returned to mpool ucp_requests
[1717818873.888281] [eu-a2p-412:122073:0]          mpool.c:38   UCX  WARN  object 0x39359c0 was not returned to mpool ucp_requests
[1717818873.888284] [eu-a2p-412:122073:0]          mpool.c:38   UCX  WARN  object 0x3935b80 was not returned to mpool ucp_requests
[1717818873.888287] [eu-a2p-412:122073:0]          mpool.c:38   UCX  WARN  object 0x3935d40 was not returned to mpool ucp_requests
[1717818873.895804] [eu-a2p-412:122072:0]          mpool.c:38   UCX  WARN  object 0x289fa40 was not returned to mpool ucp_requests
[1717818873.895827] [eu-a2p-412:122072:0]          mpool.c:38   UCX  WARN  object 0x289fc00 was not returned to mpool ucp_requests
[1717818873.895831] [eu-a2p-412:122072:0]          mpool.c:38   UCX  WARN  object 0x289fdc0 was not returned to mpool ucp_requests
[1717818873.895834] [eu-a2p-412:122072:0]          mpool.c:38   UCX  WARN  object 0x289ff80 was not returned to mpool ucp_requests
[1717818873.895837] [eu-a2p-412:122072:0]          mpool.c:38   UCX  WARN  object 0x28a0140 was not returned to mpool ucp_requests
[1717818873.895840] [eu-a2p-412:122072:0]          mpool.c:38   UCX  WARN  object 0x28a0300 was not returned to mpool ucp_requests
[1717818873.895843] [eu-a2p-412:122072:0]          mpool.c:38   UCX  WARN  object 0x28a04c0 was not returned to mpool ucp_requests
[1717818873.895845] [eu-a2p-412:122072:0]          mpool.c:38   UCX  WARN  object 0x28a0680 was not returned to mpool ucp_requests
[1717818873.895848] [eu-a2p-412:122072:0]          mpool.c:38   UCX  WARN  object 0x28a0840 was not returned to mpool ucp_requests
[1717818873.895851] [eu-a2p-412:122072:0]          mpool.c:38   UCX  WARN  object 0x28a0a00 was not returned to mpool ucp_requests
[1717818873.895853] [eu-a2p-412:122072:0]          mpool.c:38   UCX  WARN  object 0x28a0bc0 was not returned to mpool ucp_requests
[1717818873.895856] [eu-a2p-412:122072:0]          mpool.c:38   UCX  WARN  object 0x28a0d80 was not returned to mpool ucp_requests
[1717818873.895859] [eu-a2p-412:122072:0]          mpool.c:38   UCX  WARN  object 0x28a0f40 was not returned to mpool ucp_requests
[1717818873.895862] [eu-a2p-412:122072:0]          mpool.c:38   UCX  WARN  object 0x28a1100 was not returned to mpool ucp_requests
[1717818873.895864] [eu-a2p-412:122072:0]          mpool.c:38   UCX  WARN  object 0x28a12c0 was not returned to mpool ucp_requests
[1717818873.895867] [eu-a2p-412:122072:0]          mpool.c:38   UCX  WARN  object 0x28a1480 was not returned to mpool ucp_requests
[1717818873.895870] [eu-a2p-412:122072:0]          mpool.c:38   UCX  WARN  object 0x28a1640 was not returned to mpool ucp_requests
[1717818873.895872] [eu-a2p-412:122072:0]          mpool.c:38   UCX  WARN  object 0x28a1800 was not returned to mpool ucp_requests
[1717818873.895875] [eu-a2p-412:122072:0]          mpool.c:38   UCX  WARN  object 0x28a19c0 was not returned to mpool ucp_requests
[1717818873.895878] [eu-a2p-412:122072:0]          mpool.c:38   UCX  WARN  object 0x28a1b80 was not returned to mpool ucp_requests
[1717818873.895880] [eu-a2p-412:122072:0]          mpool.c:38   UCX  WARN  object 0x28a1d40 was not returned to mpool ucp_requests
[1717818873.912642] [eu-a2p-412:122071:0]          mpool.c:38   UCX  WARN  object 0x265ebc0 was not returned to mpool ucp_requests
[1717818873.912667] [eu-a2p-412:122071:0]          mpool.c:38   UCX  WARN  object 0x265ed80 was not returned to mpool ucp_requests
[1717818873.912672] [eu-a2p-412:122071:0]          mpool.c:38   UCX  WARN  object 0x265ef40 was not returned to mpool ucp_requests
[1717818873.912676] [eu-a2p-412:122071:0]          mpool.c:38   UCX  WARN  object 0x265f100 was not returned to mpool ucp_requests
[1717818873.912680] [eu-a2p-412:122071:0]          mpool.c:38   UCX  WARN  object 0x265f640 was not returned to mpool ucp_requests
[1717818873.912683] [eu-a2p-412:122071:0]          mpool.c:38   UCX  WARN  object 0x265f800 was not returned to mpool ucp_requests
[1717818873.912687] [eu-a2p-412:122071:0]          mpool.c:38   UCX  WARN  object 0x265f9c0 was not returned to mpool ucp_requests
[1717818873.912690] [eu-a2p-412:122071:0]          mpool.c:38   UCX  WARN  object 0x265fb80 was not returned to mpool ucp_requests
[1717818873.912694] [eu-a2p-412:122071:0]          mpool.c:38   UCX  WARN  object 0x265fd40 was not returned to mpool ucp_requests


           ************************************************************
           *        Program running with 4 parallel MPI-processes     *
           *              working on a common directory               *
           ************************************************************

Diagonalization of the overlap matrix:
Smallest eigenvalue                        ... 4.185e-04
Time for diagonalization                   ...    0.017 sec
Threshold for overlap eigenvalues          ... 1.000e-08
Number of eigenvalues below threshold      ... 0
Time for construction of square roots      ...    0.008 sec
Total time needed                          ...    0.025 sec

-------------------
DFT GRID GENERATION
-------------------

General Integration Accuracy     IntAcc      ... 4.959
Radial Grid Type                 RadialGrid  ... OptM3 with GC (2021)
Angular Grid (max. ang.)         AngularGrid ... 6 (Lebedev-590)
Angular grid pruning method      GridPruning ... 4 (adaptive)
Weight generation scheme         WeightScheme... Becke
Basis function cutoff            BFCut       ... 1.0000e-11
Integration weight cutoff        WCut        ... 1.0000e-14
Angular grids for H and He will be reduced by one unit
Partially contracted basis set               ... off
Rotationally invariant grid construction     ... off

Total number of grid points                  ...   497284
Total number of batches                      ...     7791
Average number of points per batch           ...       63
Average number of grid points per atom       ...    11051
Time for grid setup =    7.629 sec

--------------------
COSX GRID GENERATION
--------------------

GRIDX 1
-------
General Integration Accuracy     IntAcc      ... 4.020
Radial Grid Type                 RadialGrid  ... OptM3 with GC (2021)
Angular Grid (max. ang.)         AngularGrid ... 2 (Lebedev-110)
Angular grid pruning method      GridPruning ... 4 (adaptive)
Weight generation scheme         WeightScheme... Becke
Basis function cutoff            BFCut       ... 1.0000e-11
Integration weight cutoff        WCut        ... 1.0000e-14
Angular grids for H and He will be reduced by one unit
Partially contracted basis set               ... on
Rotationally invariant grid construction     ... off

Total number of grid points                  ...    53587
Total number of batches                      ...      860
Average number of points per batch           ...       62
Average number of grid points per atom       ...     1191
UseSFitting                                  ... on

GRIDX 2
-------
General Integration Accuracy     IntAcc      ... 4.338
Radial Grid Type                 RadialGrid  ... OptM3 with GC (2021)
Angular Grid (max. ang.)         AngularGrid ... 3 (Lebedev-194)
Angular grid pruning method      GridPruning ... 4 (adaptive)
Weight generation scheme         WeightScheme... Becke
Basis function cutoff            BFCut       ... 1.0000e-11
Integration weight cutoff        WCut        ... 1.0000e-14
Angular grids for H and He will be reduced by one unit
Partially contracted basis set               ... on
Rotationally invariant grid construction     ... off

Total number of grid points                  ...   116544
Total number of batches                      ...     1846
Average number of points per batch           ...       63
Average number of grid points per atom       ...     2590
UseSFitting                                  ... on

GRIDX 3
-------
General Integration Accuracy     IntAcc      ... 4.871
Radial Grid Type                 RadialGrid  ... OptM3 with GC (2021)
Angular Grid (max. ang.)         AngularGrid ... 4 (Lebedev-302)
Angular grid pruning method      GridPruning ... 4 (adaptive)
Weight generation scheme         WeightScheme... Becke
Basis function cutoff            BFCut       ... 1.0000e-11
Integration weight cutoff        WCut        ... 1.0000e-14
Angular grids for H and He will be reduced by one unit
Partially contracted basis set               ... on
Rotationally invariant grid construction     ... off

Total number of grid points                  ...   224051
Total number of batches                      ...     3525
Average number of points per batch           ...       63
Average number of grid points per atom       ...     4979
UseSFitting                                  ... on

Time for X-Grid setup             =    3.254 sec


--------------------
CPCM SOLVATION MODEL
--------------------
CPCM parameters:
  Epsilon                                         ...      80.4000
  Refrac                                          ...       1.3300
  Rsolv                                           ...       1.3000
  Surface type                                    ... GAUSSIAN VDW
  Epsilon function type                           ...         CPCM
Radii:
 Radius for C  used is    3.8550 Bohr (=   2.0400 Ang.)
 Radius for O  used is    3.4469 Bohr (=   1.8240 Ang.)
 Radius for H  used is    2.4944 Bohr (=   1.3200 Ang.)
Calculating surface                               ...        done! (  0.0s)
GEPOL surface points                              ...         2404
GEPOL Volume                                      ...    2475.2108
GEPOL Surface-area                                ...    1295.3255
Calculating surface distance matrix               ...        done! (  0.0s)
Performing Cholesky decomposition & store         ...        done! (  0.2s)
Overall time for CPCM initialization              ...                 0.3s
--------------
SCF ITERATIONS
--------------
ITER       Energy         Delta-E        Max-DP      RMS-DP      [F,P]     Damp
               ***  Starting incremental Fock matrix formation  ***
  0   -850.8123176967   0.000000000000 0.00242838  0.00004801  0.0318151 0.7000
  1   -850.8142700893  -0.001952392622 0.00222274  0.00004625  0.0251303 0.7000
                               ***Turning on DIIS***
  2   -850.8158255825  -0.001555493189 0.00570431  0.00012505  0.0188520 0.0000
  3   -850.8198165312  -0.003990948665 0.00094855  0.00001984  0.0024726 0.0000
  4   -850.8198773987  -0.000060867481 0.00058155  0.00001383  0.0006631 0.0000
               *** Restarting incremental Fock matrix formation ***
                                   *** Resetting DIIS ***
  5   -850.8198873100  -0.000009911387 0.00035045  0.00000462  0.0003471 0.0000
  6   -850.8198867349   0.000000575161 0.00030200  0.00000301  0.0007187 0.0000
  7   -850.8198878173  -0.000001082412 0.00005277  0.00000060  0.0000770 0.0000
  8   -850.8198878420  -0.000000024726 0.00004079  0.00000036  0.0000366 0.0000
  9   -850.8198878504  -0.000000008387 0.00001618  0.00000018  0.0000090 0.0000
 10   -850.8198878590  -0.000000008593 0.00001466  0.00000015  0.0000052 0.0000
 11   -850.8198878466   0.000000012420 0.00001307  0.00000013  0.0000026 0.0000
 12   -850.8198878413   0.000000005248 0.00000678  0.00000007  0.0000011 0.0000
                 **** Energy Check signals convergence ****

               *****************************************************
               *                     SUCCESS                       *
               *           SCF CONVERGED AFTER  13 CYCLES          *
               *****************************************************

Old exchange energy                            =    -23.746978925 Eh
New exchange energy                            =    -23.746982499 Eh
Exchange energy change after final integration =     -0.000003574 Eh
Total energy after final integration           =   -850.819891419 Eh
Final COS-X integration done in                =    24.561 sec
Total Energy       :         -850.81989142 Eh          -23151.98627 eV
  Last Energy change         ...   -2.9269e-09  Tolerance :   1.0000e-08
  Last MAX-Density change    ...    0.0000e+00  Tolerance :   1.0000e-07
             **** THE GBW FILE WAS UPDATED (PQ2_1e_1H_B3LYP_631Gd_opt.gbw) ****
             **** DENSITY PQ2_1e_1H_B3LYP_631Gd_opt.scfp WAS UPDATED ****
             **** ENERGY FILE WAS UPDATED (PQ2_1e_1H_B3LYP_631Gd_opt.en.tmp) ****
----------------------
UHF SPIN CONTAMINATION
----------------------

Warning: in a DFT calculation there is little theoretical justification to 
         calculate <S**2> as in Hartree-Fock theory. We will do it anyways
         but you should keep in mind that the values have only limited relevance

Expectation value of <S**2>     :     0.770205
Ideal value S*(S+1) for S=0.5   :     0.750000
Deviation                       :     0.020205

             **** THE GBW FILE WAS UPDATED (PQ2_1e_1H_B3LYP_631Gd_opt.gbw) ****
             **** DENSITY PQ2_1e_1H_B3LYP_631Gd_opt.scfp WAS UPDATED ****
Total SCF time: 0 days 0 hours 3 min 23 sec 

Maximum memory used throughout the entire SCF-calculation: 168.1 MB

-------------------------   --------------------
FINAL SINGLE POINT ENERGY      -850.819891418656
-------------------------   --------------------


           ************************************************************
           *        Program running with 4 parallel MPI-processes     *
           *              working on a common directory               *
           ************************************************************
------------------------------------------------------------------------------
                         ORCA SCF GRADIENT CALCULATION
------------------------------------------------------------------------------

 ... reading COSX grid (gridx3)
Gradient of the Kohn-Sham DFT energy:
Kohn-Sham wavefunction type      ... UKS
Hartree-Fock exchange scaling    ...    0.200
Number of operators              ...    2
Number of atoms                  ...   45
Basis set dimensions             ...  330
Integral neglect threshold       ... 2.5e-11
Integral primitive cutoff        ... 2.5e-12
SHARK Integral package           ... ON

Nuc. rep. gradient       (SHARK) ... done (  0.0 sec)
HCore & Overlap gradient (SHARK) ... done (  0.4 sec)
RI-J gradient            (SHARK) ... done (  2.3 sec)
COSX-gradient                    ... done ( 36.3 sec)
Exchange-correlation gradient    ... done

------------------
CARTESIAN GRADIENT
------------------

   1   C   :   -0.000292666   -0.000560858   -0.001189136
   2   C   :    0.000401829    0.001760431    0.000863702
   3   C   :   -0.001108909    0.000975842    0.001447058
   4   C   :    0.000238253   -0.000573996    0.000269808
   5   C   :    0.003436474   -0.000517819   -0.004176325
   6   C   :   -0.000917049   -0.000867749    0.001475868
   7   C   :    0.000459928   -0.000338723   -0.000253720
   8   C   :   -0.000087933    0.000309464   -0.000262236
   9   C   :   -0.000670355   -0.000410393    0.000746737
  10   C   :    0.000225422   -0.000055122   -0.000246044
  11   C   :    0.000320184    0.001425859    0.000551724
  12   C   :   -0.002293461    0.000077085   -0.000266491
  13   C   :    0.001758187    0.000146205   -0.001807869
  14   O   :    0.000754772   -0.000590416    0.000962642
  15   O   :   -0.001277992    0.000017066    0.001857967
  16   H   :   -0.000276098   -0.000108703    0.000714114
  17   H   :   -0.000398525   -0.000277037    0.000124007
  18   H   :    0.000208925    0.000408309   -0.000180390
  19   H   :   -0.000063475    0.000086268   -0.000140546
  20   H   :    0.000014156    0.000072275   -0.000122439
  21   H   :   -0.000090700    0.000051218    0.000035929
  22   H   :    0.000184519    0.000003993    0.000237529
  23   H   :   -0.000082469   -0.000097501   -0.000044231
  24   H   :    0.000160689    0.000071282   -0.000049985
  25   H   :    0.000024064    0.000145617    0.000076767
  26   H   :    0.000064278    0.000085479   -0.000009603
  27   H   :    0.000156872    0.000170144   -0.000001809
  28   H   :   -0.000127079   -0.000031191   -0.000181202
  29   H   :   -0.000429697    0.000262740   -0.000283988
  30   H   :    0.000108219   -0.000175923   -0.000113541
  31   C   :   -0.000423081   -0.000656403    0.000137951
  32   H   :    0.001162329   -0.000263177    0.000506918
  33   H   :   -0.000188318    0.000130181   -0.000909402
  34   C   :    0.001290776   -0.001052160    0.001072216
  35   H   :   -0.000323261   -0.000290879   -0.000737099
  36   C   :   -0.002927801    0.001923063   -0.000734817
  37   C   :   -0.000358432   -0.002140262    0.001239614
  38   H   :    0.000223121   -0.000209421   -0.000904398
  39   H   :   -0.000389506    0.000905179    0.000519803
  40   H   :    0.000613722    0.000772229    0.000020014
  41   C   :    0.001556592   -0.000725301   -0.001932608
  42   H   :   -0.000022462    0.000724306   -0.000067942
  43   H   :   -0.000616617   -0.000307493    0.001129977
  44   H   :    0.000424286   -0.000043866    0.000268673
  45   H   :   -0.000419168   -0.000258316    0.000459512

Difference to translation invariance:
           :    0.0000025418   -0.0000284735    0.0001027074

Difference to rotation invariance:
           :    0.0005956703    0.0004684162   -0.0004061534

Norm of the cartesian gradient     ...    0.0104074355
RMS gradient                       ...    0.0008957294
MAX gradient                       ...    0.0041763249

-------
TIMINGS
-------

Total SCF gradient time            ...       55.532 sec

One electron gradient       ....       0.392 sec  (  0.7%)
RI-J Coulomb gradient       ....       2.291 sec  (  4.1%)
COSX gradient               ....      36.276 sec  ( 65.3%)
XC gradient                 ....      13.932 sec  ( 25.1%)
CPCM gradient               ....       1.193 sec  (  2.1%)
   A-Matrix (El+Nuc)        ....       0.229 sec  (  0.4%)
   Potential                ....       0.964 sec  (  1.7%)

Maximum memory used throughout the entire SCFGRAD-calculation: 108.7 MB
------------------------------------------------------------------------------
                         ORCA GEOMETRY RELAXATION STEP
------------------------------------------------------------------------------

Reading the OPT-File                    .... done
Getting information on internals        .... done
Copying old internal coords+grads       .... done
Making the new internal coordinates     .... (new redundants).... done
Validating the new internal coordinates .... (new redundants).... done
Calculating the B-matrix                .... done
Calculating the G,G- and P matrices     .... done
Transforming gradient to internals      .... done
Projecting the internal gradient        .... done
Number of atoms                         ....  45
Number of internal coordinates          .... 221
Current Energy                          ....  -850.819891419 Eh
Current gradient norm                   ....     0.010407435 Eh/bohr
Maximum allowed component of the step   ....  0.300
Current trust radius                    ....  0.300
Updating the Hessian (BFGS)             .... done
Forming the augmented Hessian           .... done
Diagonalizing the augmented Hessian     .... done
Last element of RFO vector              ....  0.738347286
Lowest eigenvalues of augmented Hessian:
 -0.000998360  0.000866752  0.002415663  0.007341510  0.010143841
Length of the computed step             ....  0.913419359
Warning: the length of the step is outside the trust region - taking restricted step instead
The input lambda is                     ....    -0.000998
   iter:   1  x=   -0.001456  g= 1627.261473 f(x)=     0.744335
   iter:   2  x=   -0.002033  g=  536.648415 f(x)=     0.309592
   iter:   3  x=   -0.002623  g=  200.066368 f(x)=     0.118020
   iter:   4  x=   -0.003011  g=   94.030132 f(x)=     0.036477
   iter:   5  x=   -0.003117  g=   62.457161 f(x)=     0.006680
   iter:   6  x=   -0.003123  g=   56.312649 f(x)=     0.000336
   iter:   7  x=   -0.003123  g=   55.993961 f(x)=     0.000001
   iter:   8  x=   -0.003123  g=   55.993056 f(x)=     0.000000
   iter:   9  x=   -0.003123  g=   55.993056 f(x)=    -0.000000
The output lambda is                    ....    -0.003123 (9 iterations)
The final length of the internal step   ....  0.300000000
Converting the step to cartesian space:
 Initial RMS(Int)=    0.0201801838
Transforming coordinates:
 Iter   0:  RMS(Cart)=    0.0649679357 RMS(Int)=    0.0201388554
 Iter   1:  RMS(Cart)=    0.0024092856 RMS(Int)=    0.0014028897
 Iter   2:  RMS(Cart)=    0.0002120479 RMS(Int)=    0.0001140713
 Iter   3:  RMS(Cart)=    0.0000224313 RMS(Int)=    0.0000153646
 Iter   4:  RMS(Cart)=    0.0000023729 RMS(Int)=    0.0000014124
 Iter   5:  RMS(Cart)=    0.0000002565 RMS(Int)=    0.0000001759
 Iter   6:  RMS(Cart)=    0.0000000276 RMS(Int)=    0.0000000169
done
Storing new coordinates                 .... done

                                .--------------------.
          ----------------------|Geometry convergence|-------------------------
          Item                value                   Tolerance       Converged
          ---------------------------------------------------------------------
          Energy change      -0.0002371504            0.0000002000      NO
          RMS gradient        0.0005058015            0.0000080000      NO
          MAX gradient        0.0017748894            0.0000300000      NO
          RMS step            0.0201801838            0.0001000000      NO
          MAX step            0.1120014153            0.0002000000      NO
          ........................................................
          Max(Bonds)      0.0011      Max(Angles)    0.25
          Max(Dihed)        6.42      Max(Improp)    0.00
          ---------------------------------------------------------------------

The optimization has not yet converged - more geometry cycles are needed


    ---------------------------------------------------------------------------
                         Redundant Internal Coordinates
                            (Angstroem and degrees)

        Definition                    Value    dE/dq     Step     New-Value
    ----------------------------------------------------------------------------
     1. B(C   1,C   0)                1.5119 -0.000983 -0.0009    1.5110   
     2. B(C   2,C   1)                1.3873 -0.000038 -0.0000    1.3873   
     3. B(C   3,C   2)                1.5057 -0.000330 -0.0006    1.5051   
     4. B(C   4,C   2)                1.4685 -0.000283 -0.0002    1.4683   
     5. B(C   5,C   4)                1.4609  0.000228 -0.0000    1.4609   
     6. B(C   6,C   5)                1.5132 -0.000643 -0.0004    1.5128   
     7. B(C   7,C   6)                1.5174 -0.000100 -0.0004    1.5171   
     8. B(C   8,C   7)                1.3452 -0.000113 -0.0000    1.3451   
     9. B(C   9,C   8)                1.5138 -0.000473 -0.0001    1.5137   
    10. B(C  10,C   8)                1.5201  0.000005  0.0011    1.5213   
    11. B(C  11,C   5)                1.3734 -0.001394 -0.0010    1.3724   
    12. B(C  12,C  11)                1.4134  0.001775 -0.0002    1.4132   
    13. B(C  12,C   1)                1.4305  0.001208  0.0002    1.4307   
    14. B(O  13,C  12)                1.3527  0.001219 -0.0000    1.3527   
    15. B(O  14,C   4)                1.2623  0.000339  0.0001    1.2624   
    16. B(H  15,C   0)                1.0894 -0.000070  0.0002    1.0896   
    17. B(H  16,C   0)                1.0984 -0.000252  0.0001    1.0985   
    18. B(H  17,C   0)                1.0990 -0.000321 -0.0001    1.0988   
    19. B(H  18,C   3)                1.0901 -0.000104  0.0002    1.0903   
    20. B(H  19,C   3)                1.0961 -0.000040 -0.0001    1.0960   
    21. B(H  20,C   3)                1.0976 -0.000008  0.0001    1.0977   
    22. B(H  21,C   6)                1.0993 -0.000094  0.0002    1.0994   
    23. B(H  22,C   6)                1.0923 -0.000011  0.0002    1.0924   
    24. B(H  23,C   7)                1.0917 -0.000039 -0.0000    1.0917   
    25. B(H  24,C   9)                1.0953 -0.000053  0.0000    1.0954   
    26. B(H  25,C   9)                1.0986 -0.000080 -0.0000    1.0986   
    27. B(H  26,C   9)                1.0981  0.000126 -0.0003    1.0977   
    28. B(H  27,C  10)                1.0949  0.000109  0.0002    1.0951   
    29. B(H  28,C  11)                1.0870 -0.000138 -0.0000    1.0869   
    30. B(H  29,C  10)                1.0993 -0.000055 -0.0001    1.0992   
    31. B(C  30,C  10)                1.5576 -0.001294 -0.0004    1.5572   
    32. B(H  31,C  30)                1.0954 -0.000574 -0.0002    1.0952   
    33. B(H  32,C  30)                1.0987 -0.000491 -0.0004    1.0983   
    34. B(C  33,C  30)                1.5073  0.000085  0.0003    1.5076   
    35. B(H  34,C  33)                1.0893 -0.000435 -0.0007    1.0886   
    36. B(C  35,C  33)                1.3463  0.001617  0.0006    1.3469   
    37. B(C  36,C  35)                1.5116 -0.001083 -0.0005    1.5110   
    38. B(H  37,C  36)                1.1001 -0.000142  0.0003    1.1003   
    39. B(H  38,C  36)                1.0931 -0.000978 -0.0006    1.0924   
    40. B(H  39,C  36)                1.0969 -0.000191  0.0000    1.0969   
    41. B(C  40,C  35)                1.5090 -0.001400 -0.0002    1.5088   
    42. B(H  41,C  40)                1.0949 -0.000505 -0.0002    1.0947   
    43. B(H  42,C  40)                1.1002 -0.000043 -0.0005    1.0998   
    44. B(H  43,C  40)                1.0990 -0.000493 -0.0002    1.0988   
    45. B(H  44,O  13)                0.9731 -0.000239 -0.0000    0.9731   
    46. A(C   1,C   0,H  17)          111.40  0.000357   -0.01    111.40   
    47. A(H  15,C   0,H  16)          107.49  0.000490    0.01    107.50   
    48. A(H  15,C   0,H  17)          106.56 -0.000513    0.05    106.61   
    49. A(H  16,C   0,H  17)          107.43 -0.000064   -0.03    107.40   
    50. A(C   1,C   0,H  16)          111.09 -0.000354   -0.01    111.08   
    51. A(C   1,C   0,H  15)          112.59  0.000079   -0.01    112.58   
    52. A(C   2,C   1,C  12)          117.99  0.000143   -0.02    117.97   
    53. A(C   0,C   1,C  12)          117.10 -0.000669   -0.07    117.03   
    54. A(C   0,C   1,C   2)          124.91  0.000527    0.09    125.00   
    55. A(C   1,C   2,C   4)          120.57 -0.000549   -0.07    120.50   
    56. A(C   3,C   2,C   4)          114.94  0.000401    0.08    115.02   
    57. A(C   1,C   2,C   3)          124.49  0.000147   -0.01    124.48   
    58. A(H  18,C   3,H  19)          108.48 -0.000034    0.02    108.51   
    59. A(C   2,C   3,H  18)          113.37  0.000173    0.00    113.37   
    60. A(H  19,C   3,H  20)          106.02 -0.000142   -0.00    106.02   
    61. A(C   2,C   3,H  19)          110.21  0.000084    0.01    110.22   
    62. A(C   2,C   3,H  20)          110.35 -0.000025   -0.02    110.33   
    63. A(H  18,C   3,H  20)          108.11 -0.000080   -0.01    108.10   
    64. A(C   2,C   4,C   5)          119.15  0.000800    0.08    119.24   
    65. A(C   2,C   4,O  14)          119.93 -0.000087   -0.02    119.91   
    66. A(C   5,C   4,O  14)          120.89 -0.000767   -0.07    120.82   
    67. A(C   4,C   5,C  11)          118.88  0.000145   -0.02    118.86   
    68. A(C   4,C   5,C   6)          119.65  0.000079    0.13    119.78   
    69. A(C   6,C   5,C  11)          121.45 -0.000227   -0.11    121.34   
    70. A(C   5,C   6,C   7)          111.38 -0.000854    0.23    111.61   
    71. A(C   7,C   6,H  21)          108.82  0.000386   -0.13    108.69   
    72. A(H  21,C   6,H  22)          107.88 -0.000036   -0.06    107.82   
    73. A(C   5,C   6,H  22)          109.38  0.000270    0.08    109.46   
    74. A(C   5,C   6,H  21)          108.04  0.000173   -0.12    107.92   
    75. A(C   7,C   6,H  22)          111.22  0.000090   -0.01    111.21   
    76. A(C   8,C   7,H  23)          117.54  0.000158    0.02    117.56   
    77. A(C   6,C   7,H  23)          113.45 -0.000145    0.03    113.48   
    78. A(C   6,C   7,C   8)          129.01 -0.000013   -0.05    128.96   
    79. A(C   9,C   8,C  10)          117.02  0.000269    0.15    117.17   
    80. A(C   7,C   8,C  10)          123.66 -0.000658   -0.12    123.54   
    81. A(C   7,C   8,C   9)          119.31  0.000392   -0.03    119.28   
    82. A(H  25,C   9,H  26)          106.48  0.000110    0.02    106.50   
    83. A(H  24,C   9,H  26)          107.46 -0.000010   -0.03    107.43   
    84. A(C   8,C   9,H  26)          111.68 -0.000319    0.09    111.77   
    85. A(H  24,C   9,H  25)          108.37  0.000069   -0.01    108.36   
    86. A(C   8,C   9,H  25)          111.12  0.000029   -0.08    111.04   
    87. A(C   8,C   9,H  24)          111.51  0.000128    0.01    111.52   
    88. A(H  29,C  10,C  30)          108.76  0.000327    0.01    108.77   
    89. A(H  27,C  10,C  30)          107.40  0.000422   -0.16    107.24   
    90. A(C   8,C  10,C  30)          116.00 -0.001045    0.24    116.24   
    91. A(H  27,C  10,H  29)          105.99 -0.000246   -0.06    105.93   
    92. A(C   8,C  10,H  29)          108.93  0.000312    0.02    108.95   
    93. A(C   8,C  10,H  27)          109.31  0.000286   -0.09    109.22   
    94. A(C  12,C  11,H  28)          118.10  0.000682    0.01    118.11   
    95. A(C   5,C  11,H  28)          121.01 -0.000455    0.02    121.02   
    96. A(C   5,C  11,C  12)          120.89 -0.000228   -0.03    120.87   
    97. A(C  11,C  12,O  13)          115.44  0.000168   -0.02    115.42   
    98. A(C   1,C  12,O  13)          122.06  0.000143   -0.05    122.01   
    99. A(C   1,C  12,C  11)          122.49 -0.000330    0.06    122.55   
   100. A(C  12,O  13,H  44)          111.24  0.000311   -0.08    111.16   
   101. A(H  32,C  30,C  33)          110.39  0.000714    0.07    110.46   
   102. A(H  31,C  30,C  33)          110.13  0.000759    0.09    110.22   
   103. A(C  10,C  30,C  33)          115.20 -0.001446    0.05    115.24   
   104. A(H  31,C  30,H  32)          105.10 -0.000723   -0.09    105.00   
   105. A(C  10,C  30,H  32)          107.64  0.000120   -0.07    107.57   
   106. A(C  10,C  30,H  31)          107.86  0.000614   -0.06    107.81   
   107. A(H  34,C  33,C  35)          116.72 -0.000250    0.00    116.72   
   108. A(C  30,C  33,C  35)          127.75  0.000872    0.05    127.80   
   109. A(C  30,C  33,H  34)          115.53 -0.000621   -0.05    115.48   
   110. A(C  36,C  35,C  40)          115.07  0.000782    0.20    115.27   
   111. A(C  33,C  35,C  40)          120.50 -0.000829   -0.10    120.40   
   112. A(C  33,C  35,C  36)          124.40  0.000040   -0.10    124.29   
   113. A(H  38,C  36,H  39)          107.87 -0.000363    0.04    107.92   
   114. A(H  37,C  36,H  39)          106.26 -0.000712   -0.13    106.13   
   115. A(C  35,C  36,H  39)          111.03  0.000665    0.09    111.12   
   116. A(H  37,C  36,H  38)          106.86 -0.000829   -0.10    106.77   
   117. A(C  35,C  36,H  38)          113.14  0.000424    0.22    113.36   
   118. A(C  35,C  36,H  37)          111.33  0.000670   -0.14    111.19   
   119. A(H  42,C  40,H  43)          106.12 -0.000433    0.13    106.25   
   120. A(H  41,C  40,H  43)          108.16 -0.000161   -0.23    107.94   
   121. A(C  35,C  40,H  43)          111.11 -0.000140   -0.08    111.03   
   122. A(H  41,C  40,H  42)          107.43 -0.001137   -0.08    107.36   
   123. A(C  35,C  40,H  42)          111.73  0.001623    0.25    111.98   
   124. A(C  35,C  40,H  41)          112.01  0.000144    0.00    112.01   
   125. D(C  12,C   1,C   0,H  17)    -59.14  0.000008    0.30    -58.84   
   126. D(C   2,C   1,C   0,H  17)    121.33 -0.000041    0.42    121.75   
   127. D(C   2,C   1,C   0,H  16)   -118.93 -0.000121    0.37   -118.56   
   128. D(C   2,C   1,C   0,H  15)      1.68  0.000312    0.37      2.05   
   129. D(C  12,C   1,C   0,H  15)   -178.79  0.000362    0.25   -178.55   
   130. D(C  12,C   1,C   0,H  16)     60.59 -0.000072    0.25     60.84   
   131. D(C   4,C   2,C   1,C  12)     -0.38 -0.000274   -0.04     -0.43   
   132. D(C   3,C   2,C   1,C  12)   -179.68 -0.000200    0.07   -179.61   
   133. D(C   3,C   2,C   1,C   0)     -0.16 -0.000153   -0.05     -0.21   
   134. D(C   4,C   2,C   1,C   0)    179.13 -0.000227   -0.16    178.97   
   135. D(H  19,C   3,C   2,C   4)     53.85 -0.000029   -0.52     53.33   
   136. D(H  20,C   3,C   2,C   1)    116.42  0.000033   -0.62    115.80   
   137. D(H  19,C   3,C   2,C   1)   -126.82 -0.000104   -0.63   -127.45   
   138. D(H  18,C   3,C   2,C   1)     -5.01  0.000035   -0.59     -5.60   
   139. D(H  18,C   3,C   2,C   4)    175.66  0.000110   -0.49    175.18   
   140. D(H  20,C   3,C   2,C   4)    -62.91  0.000109   -0.52    -63.43   
   141. D(O  14,C   4,C   2,C   3)     -1.16 -0.001190    0.02     -1.14   
   142. D(O  14,C   4,C   2,C   1)    179.48 -0.001122    0.12    179.61   
   143. D(C   5,C   4,C   2,C   3)   -179.32  0.000717   -0.54   -179.85   
   144. D(C   5,C   4,C   2,C   1)      1.33  0.000784   -0.44      0.89   
   145. D(C  11,C   5,C   4,C   2)     -1.53 -0.000759    0.51     -1.02   
   146. D(C  11,C   5,C   4,O  14)   -179.67  0.001154   -0.05   -179.72   
   147. D(C   6,C   5,C   4,O  14)     -1.38  0.001066   -0.00     -1.39   
   148. D(C   6,C   5,C   4,C   2)    176.75 -0.000846    0.56    177.32   
   149. D(H  22,C   6,C   5,C  11)   -145.29 -0.000047    0.76   -144.53   
   150. D(H  22,C   6,C   5,C   4)     36.47  0.000036    0.71     37.18   
   151. D(H  21,C   6,C   5,C  11)    -28.11  0.000155    0.66    -27.45   
   152. D(H  21,C   6,C   5,C   4)    153.65  0.000238    0.61    154.26   
   153. D(C   7,C   6,C   5,C  11)     91.35  0.000230    0.56     91.92   
   154. D(C   7,C   6,C   5,C   4)    -86.89  0.000313    0.51    -86.37   
   155. D(C   8,C   7,C   6,C   5)    125.73 -0.000302    1.10    126.83   
   156. D(H  23,C   7,C   6,H  22)   -176.66  0.000085    0.57   -176.10   
   157. D(H  23,C   7,C   6,H  21)     64.64 -0.000168    0.73     65.37   
   158. D(H  23,C   7,C   6,C   5)    -54.36 -0.000108    0.82    -53.54   
   159. D(C   8,C   7,C   6,H  22)      3.43 -0.000109    0.85      4.27   
   160. D(C   8,C   7,C   6,H  21)   -115.27 -0.000361    1.01   -114.26   
   161. D(C  10,C   8,C   7,H  23)   -179.03 -0.000337    0.14   -178.89   
   162. D(C  10,C   8,C   7,C   6)      0.87 -0.000137   -0.14      0.73   
   163. D(C   9,C   8,C   7,H  23)     -0.04 -0.000038   -0.09     -0.13   
   164. D(C   9,C   8,C   7,C   6)    179.87  0.000162   -0.38    179.49   
   165. D(H  26,C   9,C   8,C  10)    -67.58  0.000107   -0.54    -68.12   
   166. D(H  26,C   9,C   8,C   7)    113.36 -0.000163   -0.33    113.03   
   167. D(H  25,C   9,C   8,C  10)     51.15  0.000055   -0.51     50.64   
   168. D(H  25,C   9,C   8,C   7)   -127.91 -0.000215   -0.30   -128.20   
   169. D(H  24,C   9,C   8,C  10)    172.17  0.000250   -0.57    171.60   
   170. D(H  24,C   9,C   8,C   7)     -6.89 -0.000019   -0.36     -7.24   
   171. D(C  30,C  10,C   8,C   9)     80.60 -0.000338    1.82     82.42   
   172. D(C  30,C  10,C   8,C   7)   -100.38 -0.000044    1.60    -98.78   
   173. D(H  29,C  10,C   8,C   9)    -42.46 -0.000264    1.62    -40.84   
   174. D(H  29,C  10,C   8,C   7)    136.56  0.000030    1.40    137.96   
   175. D(H  27,C  10,C   8,C   9)   -157.84 -0.000299    1.73   -156.11   
   176. D(H  27,C  10,C   8,C   7)     21.18 -0.000005    1.50     22.68   
   177. D(H  28,C  11,C   5,C   6)      2.16  0.000125   -0.13      2.03   
   178. D(H  28,C  11,C   5,C   4)   -179.59  0.000042   -0.08   -179.67   
   179. D(C  12,C  11,C   5,C   6)   -177.44  0.000303   -0.17   -177.61   
   180. D(C  12,C  11,C   5,C   4)      0.81  0.000219   -0.12      0.70   
   181. D(C   1,C  12,C  11,H  28)   -179.46  0.000473   -0.43   -179.88   
   182. D(C   1,C  12,C  11,C   5)      0.15  0.000296   -0.39     -0.24   
   183. D(O  13,C  12,C   1,C   2)   -179.04  0.000736   -0.26   -179.30   
   184. D(O  13,C  12,C   1,C   0)      1.40  0.000687   -0.15      1.25   
   185. D(C  11,C  12,C   1,C   2)     -0.37 -0.000265    0.47      0.10   
   186. D(O  13,C  12,C  11,C   5)    178.90 -0.000643    0.30    179.21   
   187. D(C  11,C  12,C   1,C   0)   -179.93 -0.000314    0.57   -179.35   
   188. D(O  13,C  12,C  11,H  28)     -0.70 -0.000467    0.27     -0.43   
   189. D(H  44,O  13,C  12,C  11)   -176.74  0.000988    0.04   -176.70   
   190. D(H  44,O  13,C  12,C   1)      2.02  0.000047    0.74      2.76   
   191. D(C  33,C  30,C  10,H  27)    156.10  0.000103    1.35    157.45   
   192. D(C  33,C  30,C  10,C   8)    -81.33  0.000091    1.29    -80.04   
   193. D(H  32,C  30,C  10,H  29)    165.43  0.000033    1.55    166.98   
   194. D(H  32,C  30,C  10,H  27)    -80.29  0.000125    1.41    -78.88   
   195. D(H  32,C  30,C  10,C   8)     42.28  0.000112    1.35     43.63   
   196. D(H  31,C  30,C  10,H  29)    -81.64 -0.000449    1.38    -80.26   
   197. D(H  31,C  30,C  10,H  27)     32.64 -0.000357    1.24     33.88   
   198. D(C  33,C  30,C  10,H  29)     41.81  0.000011    1.49     43.31   
   199. D(H  31,C  30,C  10,C   8)    155.21 -0.000369    1.17    156.39   
   200. D(C  35,C  33,C  30,H  32)    106.75 -0.000086    1.84    108.59   
   201. D(C  35,C  33,C  30,H  31)     -8.86 -0.000070    1.86     -7.00   
   202. D(C  35,C  33,C  30,C  10)   -131.10 -0.000425    1.82   -129.28   
   203. D(H  34,C  33,C  30,H  32)    -72.69 -0.000137    1.94    -70.74   
   204. D(H  34,C  33,C  30,H  31)    171.71 -0.000121    1.96    173.67   
   205. D(H  34,C  33,C  30,C  10)     49.46 -0.000476    1.92     51.39   
   206. D(C  40,C  35,C  33,H  34)      1.32  0.000397    0.16      1.48   
   207. D(C  40,C  35,C  33,C  30)   -178.10  0.000346    0.26   -177.84   
   208. D(C  36,C  35,C  33,H  34)    179.05  0.000198   -0.26    178.80   
   209. D(C  36,C  35,C  33,C  30)     -0.37  0.000147   -0.15     -0.53   
   210. D(H  39,C  36,C  35,C  40)    -32.54  0.000478   -6.15    -38.69   
   211. D(H  39,C  36,C  35,C  33)    149.62  0.000699   -5.75    143.87   
   212. D(H  38,C  36,C  35,C  40)   -154.00  0.000159   -6.42   -160.41   
   213. D(H  38,C  36,C  35,C  33)     28.16  0.000380   -6.02     22.14   
   214. D(H  37,C  36,C  35,C  40)     85.64  0.000450   -6.35     79.29   
   215. D(H  37,C  36,C  35,C  33)    -92.21  0.000671   -5.95    -98.15   
   216. D(H  43,C  40,C  35,C  36)     59.59  0.000236    1.05     60.64   
   217. D(H  43,C  40,C  35,C  33)   -122.47  0.000043    0.65   -121.82   
   218. D(H  42,C  40,C  35,C  36)    -58.72 -0.000186    0.78    -57.94   
   219. D(H  42,C  40,C  35,C  33)    119.21 -0.000380    0.38    119.60   
   220. D(H  41,C  40,C  35,C  36)   -179.31  0.000031    0.70   -178.62   
   221. D(H  41,C  40,C  35,C  33)     -1.38 -0.000162    0.30     -1.08   
    ----------------------------------------------------------------------------

         *************************************************************
         *                GEOMETRY OPTIMIZATION CYCLE  20            *
         *************************************************************
---------------------------------
CARTESIAN COORDINATES (ANGSTROEM)
---------------------------------
  C      3.883787    0.413889    1.007717
  C      2.507746    0.186587    0.426379
  C      1.618104    1.190188    0.071449
  C      1.892292    2.662854    0.218173
  C      0.310715    0.856588   -0.507661
  C     -0.052554   -0.546805   -0.688632
  C     -1.419916   -0.905484   -1.227311
  C     -2.452702   -0.989279   -0.119218
  C     -3.642592   -0.369318   -0.023463
  C     -4.514168   -0.622888    1.187923
  C     -4.189988    0.568298   -1.089044
  C      0.850295   -1.516379   -0.330317
  C      2.105730   -1.170684    0.218720
  O      2.902596   -2.213041    0.547924
  O     -0.493387    1.778291   -0.819802
  H      4.104918    1.470064    1.158669
  H      4.662902    0.003988    0.350745
  H      3.990578   -0.072536    1.987212
  H      2.832456    2.879275    0.726085
  H      1.078836    3.146370    0.771114
  H      1.917957    3.146016   -0.767100
  H     -1.344608   -1.888526   -1.713845
  H     -1.713904   -0.178019   -1.987383
  H     -2.163757   -1.656451    0.695142
  H     -4.102767   -1.417528    1.819668
  H     -5.531358   -0.910406    0.888687
  H     -4.614796    0.274478    1.812073
  H     -3.710125    0.344089   -2.047549
  H      0.618671   -2.571026   -0.454788
  H     -5.259966    0.360734   -1.231503
  C     -4.005931    2.091992   -0.825839
  H     -4.037610    2.605165   -1.792807
  H     -2.982541    2.243365   -0.457041
  C     -5.003979    2.705698    0.122863
  H     -5.121137    2.192446    1.075670
  C     -5.750260    3.811050   -0.065505
  C     -5.704136    4.667499   -1.309546
  H     -5.059516    5.547130   -1.163097
  H     -5.321489    4.138603   -2.185497
  H     -6.698993    5.056781   -1.558464
  C     -6.668377    4.307200    1.024123
  H     -6.642453    3.661698    1.907847
  H     -6.405979    5.323538    1.352351
  H     -7.707951    4.356693    0.671588
  H      3.726172   -1.907058    0.966362

----------------------------
CARTESIAN COORDINATES (A.U.)
----------------------------
  NO LB      ZA    FRAG     MASS         X           Y           Z
   0 C     6.0000    0    12.011    7.339293    0.782137    1.904309
   1 C     6.0000    0    12.011    4.738954    0.352599    0.805740
   2 C     6.0000    0    12.011    3.057774    2.249130    0.135019
   3 C     6.0000    0    12.011    3.575913    5.032064    0.412287
   4 C     6.0000    0    12.011    0.587166    1.618716   -0.959341
   5 C     6.0000    0    12.011   -0.099312   -1.033312   -1.301325
   6 C     6.0000    0    12.011   -2.683253   -1.711117   -2.319281
   7 C     6.0000    0    12.011   -4.634936   -1.869466   -0.225289
   8 C     6.0000    0    12.011   -6.883502   -0.697911   -0.044338
   9 C     6.0000    0    12.011   -8.530541   -1.177088    2.244849
  10 C     6.0000    0    12.011   -7.917930    1.073927   -2.057994
  11 C     6.0000    0    12.011    1.606824   -2.865540   -0.624208
  12 C     6.0000    0    12.011    3.979254   -2.212273    0.413320
  13 O     8.0000    0    15.999    5.485111   -4.182042    1.035427
  14 O     8.0000    0    15.999   -0.932367    3.360482   -1.549201
  15 H     1.0000    0     1.008    7.757171    2.778018    2.189567
  16 H     1.0000    0     1.008    8.811609    0.007537    0.662812
  17 H     1.0000    0     1.008    7.541099   -0.137073    3.755286
  18 H     1.0000    0     1.008    5.352565    5.441041    1.372103
  19 H     1.0000    0     1.008    2.038704    5.945778    1.457195
  20 H     1.0000    0     1.008    3.624414    5.945109   -1.449609
  21 H     1.0000    0     1.008   -2.540940   -3.568797   -3.238698
  22 H     1.0000    0     1.008   -3.238809   -0.336407   -3.755609
  23 H     1.0000    0     1.008   -4.088909   -3.130239    1.313629
  24 H     1.0000    0     1.008   -7.753106   -2.678740    3.438675
  25 H     1.0000    0     1.008  -10.452752   -1.720418    1.679376
  26 H     1.0000    0     1.008   -8.720700    0.518688    3.424321
  27 H     1.0000    0     1.008   -7.011120    0.650234   -3.869307
  28 H     1.0000    0     1.008    1.169119   -4.858535   -0.859425
  29 H     1.0000    0     1.008   -9.939896    0.681689   -2.327203
  30 C     6.0000    0    12.011   -7.570113    3.953292   -1.560609
  31 H     1.0000    0     1.008   -7.629976    4.923048   -3.387914
  32 H     1.0000    0     1.008   -5.636186    4.239345   -0.863683
  33 C     6.0000    0    12.011   -9.456149    5.113028    0.232177
  34 H     1.0000    0     1.008   -9.677547    4.143123    2.032722
  35 C     6.0000    0    12.011  -10.866417    7.201841   -0.123787
  36 C     6.0000    0    12.011  -10.779255    8.820294   -2.474684
  37 H     1.0000    0     1.008   -9.561099   10.482557   -2.197934
  38 H     1.0000    0     1.008  -10.056157    7.820826   -4.129990
  39 H     1.0000    0     1.008  -12.659262    9.555931   -2.945070
  40 C     6.0000    0    12.011  -12.601407    8.139428    1.935312
  41 H     1.0000    0     1.008  -12.552417    6.919607    3.605309
  42 H     1.0000    0     1.008  -12.105547   10.060029    2.555572
  43 H     1.0000    0     1.008  -14.565916    8.232957    1.269117
  44 H     1.0000    0     1.008    7.041444   -3.603817    1.826159

--------------------------------
INTERNAL COORDINATES (ANGSTROEM)
--------------------------------
 C      0   0   0     0.000000000000     0.00000000     0.00000000
 C      1   0   0     1.510995157151     0.00000000     0.00000000
 C      2   1   0     1.387318845782   125.00160070     0.00000000
 C      3   2   1     1.505140919560   124.47483074   359.78982592
 C      3   2   1     1.468307014167   120.49966242   178.97120811
 C      5   3   2     1.460898895732   119.24362854     0.89106086
 C      6   5   3     1.512781277761   119.77757006   177.31647703
 C      7   6   5     1.517082213626   111.61317511   273.62851117
 C      8   7   6     1.345123707621   128.95761188   126.82846998
 C      9   8   7     1.513736103574   119.28095518   179.49179671
 C      9   8   7     1.521258720659   123.53937794     0.72416528
 C      6   5   3     1.372441930215   118.86381991   358.98574165
 C     12   6   5     1.413175484919   120.86577849     0.69841222
 O     13  12   6     1.352729833133   115.42820839   179.20093916
 O      5   3   2     1.262358194341   119.92124803   179.60643651
 H      1   2   3     1.089582754687   112.57828615     2.04787768
 H      1   2   3     1.098477577820   111.08075544   241.43605408
 H      1   2   3     1.098828314485   111.39953300   121.75006183
 H      4   3   2     1.090284974715   113.37291660   354.39862079
 H      4   3   2     1.096012480373   110.21947030   232.55057947
 H      4   3   2     1.097664761664   110.33048933   115.79750704
 H      7   6   5     1.099435578147   107.91847589   154.26224684
 H      7   6   5     1.092402267041   109.45800974    37.17973962
 H      8   7   6     1.091691668536   113.48006019   306.45860740
 H     10   9   8     1.095356278876   111.51964661   352.75718599
 H     10   9   8     1.098583446584   111.03767676   231.79774087
 H     10   9   8     1.097704140196   111.76912104   113.03493822
 H     11   9   8     1.095112414029   109.22161542    22.67925925
 H     12   6   5     1.086933208495   121.02366183   180.32921206
 H     11   9   8     1.099195640495   108.94513970   137.95472247
 C     11   9   8     1.557176468759   116.24187970   261.21645325
 H     31  11   9     1.095161126012   107.80906639   156.38620012
 H     31  11   9     1.098295152970   107.56313952    43.62736520
 C     31  11   9     1.507569992790   115.24226652   279.95370482
 H     34  31  11     1.088574753317   115.47530179    51.39001518
 C     34  31  11     1.346930481025   127.79698400   230.71878686
 C     36  34  31     1.511049498456   124.28845890   359.47296541
 H     37  36  34     1.100333975040   111.18684382   261.84831641
 H     37  36  34     1.092446278073   113.35489231    22.14377153
 H     37  36  34     1.096923314200   111.11781887   143.87073305
 C     36  34  31     1.508772195791   120.39920891   182.15874099
 H     41  36  34     1.094675043654   112.00589054   358.92858722
 H     41  36  34     1.099785697272   111.97749878   119.59967405
 H     41  36  34     1.098837322182   111.02731069   238.18345407
 H     14  13  12     0.973135814102   111.15552999   183.30677582

---------------------------
INTERNAL COORDINATES (A.U.)
---------------------------
 C      0   0   0     0.000000000000     0.00000000     0.00000000
 C      1   0   0     2.855367036696     0.00000000     0.00000000
 C      2   1   0     2.621652678956   125.00160070     0.00000000
 C      3   2   1     2.844304130926   124.47483074   359.78982592
 C      3   2   1     2.774698137291   120.49966242   178.97120811
 C      5   3   2     2.760698822282   119.24362854     0.89106086
 C      6   5   3     2.858742315493   119.77757006   177.31647703
 C      7   6   5     2.866869906395   111.61317511   273.62851117
 C      8   7   6     2.541915423649   128.95761188   126.82846998
 C      9   8   7     2.860546674784   119.28095518   179.49179671
 C      9   8   7     2.874762360884   123.53937794     0.72416528
 C      6   5   3     2.593539382816   118.86381991   358.98574165
 C     12   6   5     2.670514645668   120.86577849     0.69841222
 O     13  12   6     2.556288917807   115.42820839   179.20093916
 O      5   3   2     2.385511270216   119.92124803   179.60643651
 H      1   2   3     2.059013006603   112.57828615     2.04787768
 H      1   2   3     2.075821786333   111.08075544   241.43605408
 H      1   2   3     2.076484582575   111.39953300   121.75006183
 H      4   3   2     2.060340010141   113.37291660   354.39862079
 H      4   3   2     2.071163427264   110.21947030   232.55057947
 H      4   3   2     2.074285786401   110.33048933   115.79750704
 H      7   6   5     2.077632144587   107.91847589   154.26224684
 H      7   6   5     2.064341112782   109.45800974    37.17973962
 H      8   7   6     2.062998276217   113.48006019   306.45860740
 H     10   9   8     2.069923386147   111.51964661   352.75718599
 H     10   9   8     2.076021849303   111.03767676   231.79774087
 H     10   9   8     2.074360201043   111.76912104   113.03493822
 H     11   9   8     2.069462548372   109.22161542    22.67925925
 H     12   6   5     2.054006089919   121.02366183   180.32921206
 H     11   9   8     2.077178728137   108.94513970   137.95472247
 C     11   9   8     2.942637068141   116.24187970   261.21645325
 H     31  11   9     2.069554600680   107.80906639   156.38620012
 H     31  11   9     2.075477053327   107.56313952    43.62736520
 C     31  11   9     2.848894414091   115.24226652   279.95370482
 H     34  31  11     2.057108160069   115.47530179    51.39001518
 C     34  31  11     2.545329730569   127.79698400   230.71878686
 C     36  34  31     2.855469726880   124.28845890   359.47296541
 H     37  36  34     2.079329868674   111.18684382   261.84831641
 H     37  36  34     2.064424281580   113.35489231    22.14377153
 H     37  36  34     2.072884653752   111.11781887   143.87073305
 C     36  34  31     2.851166248521   120.39920891   182.15874099
 H     41  36  34     2.068636038144   112.00589054   358.92858722
 H     41  36  34     2.078293773849   111.97749878   119.59967405
 H     41  36  34     2.076501604655   111.02731069   238.18345407
 H     14  13  12     1.838960179764   111.15552999   183.30677582


           ************************************************************
           *        Program running with 4 parallel MPI-processes     *
           *              working on a common directory               *
           ************************************************************
------------------------------------------------------------------------------
                   ___                                                        
                  /   \      - P O W E R E D   B Y -                         
                 /     \                                                     
                 |  |  |   _    _      __       _____    __    __             
                 |  |  |  | |  | |    /  \     |  _  \  |  |  /  |          
                  \  \/   | |  | |   /    \    | | | |  |  | /  /          
                 / \  \   | |__| |  /  /\  \   | |_| |  |  |/  /          
                |  |  |   |  __  | /  /__\  \  |    /   |      \           
                |  |  |   | |  | | |   __   |  |    \   |  |\   \          
                \     /   | |  | | |  |  |  |  | |\  \  |  | \   \       
                 \___/    |_|  |_| |__|  |__|  |_| \__\ |__|  \__/        
                                                                              
                      - O R C A' S   B I G   F R I E N D -                    
                                      &                                       
                       - I N T E G R A L  F E E D E R -                       
                                                                              
 v1 FN, 2020, v2 2021                                                         
------------------------------------------------------------------------------


Reading SHARK input file PQ2_1e_1H_B3LYP_631Gd_opt.SHARKINP.tmp ... ok
----------------------
SHARK INTEGRAL PACKAGE
----------------------

Number of atoms                             ...     45
Number of basis functions                   ...    330
Number of shells                            ...    170
Maximum angular momentum                    ...      2
Integral batch strategy                     ... SHARK/LIBINT Hybrid
RI-J (if used) integral strategy            ... SPLIT-RIJ (Revised 2003 algorithm where possible)
Printlevel                                  ...      1
Contraction scheme used                     ... SEGMENTED contraction
Coulomb Range Separation                    ... NOT USED
Exchange Range Separation                   ... NOT USED
Finite Nucleus Model                        ... NOT USED
Auxiliary Coulomb fitting basis             ... AVAILABLE
   # of basis functions in Aux-J            ...   1255
   # of shells in Aux-J                     ...    425
   Maximum angular momentum in Aux-J        ...      4
Auxiliary J/K fitting basis                 ... NOT available
Auxiliary Correlation fitting basis         ... NOT available
Auxiliary 'external' fitting basis          ... NOT available
Integral threshold                          ...     2.500000e-11
Primitive cut-off                           ...     2.500000e-12
Primitive pair pre-selection threshold      ...     2.500000e-12

Calculating pre-screening integrals         ... done (  0.1 sec) Dimension = 170
Organizing shell pair data                  ... done (  0.1 sec)
Shell pair information
Total number of shell pairs                 ...     14535
Shell pairs after pre-screening             ...      9742
Total number of primitive shell pairs       ...     80695
Primitive shell pairs kept                  ...     30172
          la=0 lb=0:   3874 shell pairs
          la=1 lb=0:   3213 shell pairs
          la=1 lb=1:    673 shell pairs
          la=2 lb=0:   1296 shell pairs
          la=2 lb=1:    567 shell pairs
          la=2 lb=2:    119 shell pairs

Calculating one electron integrals          ... done (  0.0 sec)
Calculating RI/J V-Matrix + Cholesky decomp.... done (  0.1 sec)
Calculating Nuclear repulsion               ... done (  0.0 sec) ENN=   1488.446521249612 Eh

SHARK setup successfully completed in   0.4 seconds

Maximum memory used throughout the entire GTOINT-calculation: 24.3 MB
[1717819135.783430] [eu-a2p-412:125395:0]          mpool.c:38   UCX  WARN  object 0x3888280 was not returned to mpool ucp_requests
[1717819135.783457] [eu-a2p-412:125395:0]          mpool.c:38   UCX  WARN  object 0x3888440 was not returned to mpool ucp_requests
[1717819135.783461] [eu-a2p-412:125395:0]          mpool.c:38   UCX  WARN  object 0x3888600 was not returned to mpool ucp_requests
[1717819135.783464] [eu-a2p-412:125395:0]          mpool.c:38   UCX  WARN  object 0x38887c0 was not returned to mpool ucp_requests
[1717819135.783467] [eu-a2p-412:125395:0]          mpool.c:38   UCX  WARN  object 0x3888980 was not returned to mpool ucp_requests
[1717819135.783470] [eu-a2p-412:125395:0]          mpool.c:38   UCX  WARN  object 0x3888b40 was not returned to mpool ucp_requests
[1717819135.783473] [eu-a2p-412:125395:0]          mpool.c:38   UCX  WARN  object 0x3888d00 was not returned to mpool ucp_requests
[1717819135.783476] [eu-a2p-412:125395:0]          mpool.c:38   UCX  WARN  object 0x3888ec0 was not returned to mpool ucp_requests
[1717819135.783479] [eu-a2p-412:125395:0]          mpool.c:38   UCX  WARN  object 0x3889080 was not returned to mpool ucp_requests
[1717819135.783482] [eu-a2p-412:125395:0]          mpool.c:38   UCX  WARN  object 0x3889240 was not returned to mpool ucp_requests
[1717819135.783485] [eu-a2p-412:125395:0]          mpool.c:38   UCX  WARN  object 0x3889400 was not returned to mpool ucp_requests
[1717819135.783488] [eu-a2p-412:125395:0]          mpool.c:38   UCX  WARN  object 0x38895c0 was not returned to mpool ucp_requests
[1717819135.783491] [eu-a2p-412:125395:0]          mpool.c:38   UCX  WARN  object 0x3889780 was not returned to mpool ucp_requests
[1717819135.783494] [eu-a2p-412:125395:0]          mpool.c:38   UCX  WARN  object 0x3889940 was not returned to mpool ucp_requests
[1717819135.783497] [eu-a2p-412:125395:0]          mpool.c:38   UCX  WARN  object 0x3889b00 was not returned to mpool ucp_requests
[1717819135.783500] [eu-a2p-412:125395:0]          mpool.c:38   UCX  WARN  object 0x3889cc0 was not returned to mpool ucp_requests
[1717819135.783503] [eu-a2p-412:125395:0]          mpool.c:38   UCX  WARN  object 0x3889e80 was not returned to mpool ucp_requests
[1717819135.783506] [eu-a2p-412:125395:0]          mpool.c:38   UCX  WARN  object 0x388a040 was not returned to mpool ucp_requests
[1717819135.783509] [eu-a2p-412:125395:0]          mpool.c:38   UCX  WARN  object 0x388a200 was not returned to mpool ucp_requests
[1717819135.783512] [eu-a2p-412:125395:0]          mpool.c:38   UCX  WARN  object 0x388a3c0 was not returned to mpool ucp_requests
[1717819135.783515] [eu-a2p-412:125395:0]          mpool.c:38   UCX  WARN  object 0x388a580 was not returned to mpool ucp_requests
[1717819135.784855] [eu-a2p-412:125396:0]          mpool.c:38   UCX  WARN  object 0x2e73a40 was not returned to mpool ucp_requests
[1717819135.784881] [eu-a2p-412:125396:0]          mpool.c:38   UCX  WARN  object 0x2e73c00 was not returned to mpool ucp_requests
[1717819135.784885] [eu-a2p-412:125396:0]          mpool.c:38   UCX  WARN  object 0x2e73dc0 was not returned to mpool ucp_requests
[1717819135.784889] [eu-a2p-412:125396:0]          mpool.c:38   UCX  WARN  object 0x2e73f80 was not returned to mpool ucp_requests
[1717819135.784892] [eu-a2p-412:125396:0]          mpool.c:38   UCX  WARN  object 0x2e74140 was not returned to mpool ucp_requests
[1717819135.784894] [eu-a2p-412:125396:0]          mpool.c:38   UCX  WARN  object 0x2e74300 was not returned to mpool ucp_requests
[1717819135.784897] [eu-a2p-412:125396:0]          mpool.c:38   UCX  WARN  object 0x2e744c0 was not returned to mpool ucp_requests
[1717819135.784900] [eu-a2p-412:125396:0]          mpool.c:38   UCX  WARN  object 0x2e74680 was not returned to mpool ucp_requests
[1717819135.784903] [eu-a2p-412:125396:0]          mpool.c:38   UCX  WARN  object 0x2e74840 was not returned to mpool ucp_requests
[1717819135.784906] [eu-a2p-412:125396:0]          mpool.c:38   UCX  WARN  object 0x2e74a00 was not returned to mpool ucp_requests
[1717819135.784909] [eu-a2p-412:125396:0]          mpool.c:38   UCX  WARN  object 0x2e74bc0 was not returned to mpool ucp_requests
[1717819135.784912] [eu-a2p-412:125396:0]          mpool.c:38   UCX  WARN  object 0x2e74d80 was not returned to mpool ucp_requests
[1717819135.784915] [eu-a2p-412:125396:0]          mpool.c:38   UCX  WARN  object 0x2e74f40 was not returned to mpool ucp_requests
[1717819135.784917] [eu-a2p-412:125396:0]          mpool.c:38   UCX  WARN  object 0x2e75100 was not returned to mpool ucp_requests
[1717819135.784920] [eu-a2p-412:125396:0]          mpool.c:38   UCX  WARN  object 0x2e752c0 was not returned to mpool ucp_requests
[1717819135.784923] [eu-a2p-412:125396:0]          mpool.c:38   UCX  WARN  object 0x2e75480 was not returned to mpool ucp_requests
[1717819135.784926] [eu-a2p-412:125396:0]          mpool.c:38   UCX  WARN  object 0x2e75640 was not returned to mpool ucp_requests
[1717819135.784929] [eu-a2p-412:125396:0]          mpool.c:38   UCX  WARN  object 0x2e75800 was not returned to mpool ucp_requests
[1717819135.784932] [eu-a2p-412:125396:0]          mpool.c:38   UCX  WARN  object 0x2e759c0 was not returned to mpool ucp_requests
[1717819135.784935] [eu-a2p-412:125396:0]          mpool.c:38   UCX  WARN  object 0x2e75b80 was not returned to mpool ucp_requests
[1717819135.784939] [eu-a2p-412:125396:0]          mpool.c:38   UCX  WARN  object 0x2e75d40 was not returned to mpool ucp_requests
[1717819135.804931] [eu-a2p-412:125394:0]          mpool.c:38   UCX  WARN  object 0x40fe680 was not returned to mpool ucp_requests
[1717819135.804954] [eu-a2p-412:125394:0]          mpool.c:38   UCX  WARN  object 0x40fe840 was not returned to mpool ucp_requests
[1717819135.804959] [eu-a2p-412:125394:0]          mpool.c:38   UCX  WARN  object 0x40fea00 was not returned to mpool ucp_requests
[1717819135.804962] [eu-a2p-412:125394:0]          mpool.c:38   UCX  WARN  object 0x40febc0 was not returned to mpool ucp_requests
[1717819135.804965] [eu-a2p-412:125394:0]          mpool.c:38   UCX  WARN  object 0x40fed80 was not returned to mpool ucp_requests
[1717819135.804969] [eu-a2p-412:125394:0]          mpool.c:38   UCX  WARN  object 0x40fef40 was not returned to mpool ucp_requests
[1717819135.804972] [eu-a2p-412:125394:0]          mpool.c:38   UCX  WARN  object 0x40ff100 was not returned to mpool ucp_requests
[1717819135.804975] [eu-a2p-412:125394:0]          mpool.c:38   UCX  WARN  object 0x40ff2c0 was not returned to mpool ucp_requests
[1717819135.804978] [eu-a2p-412:125394:0]          mpool.c:38   UCX  WARN  object 0x40ff640 was not returned to mpool ucp_requests
[1717819135.804982] [eu-a2p-412:125394:0]          mpool.c:38   UCX  WARN  object 0x40ff800 was not returned to mpool ucp_requests
[1717819135.804985] [eu-a2p-412:125394:0]          mpool.c:38   UCX  WARN  object 0x40ff9c0 was not returned to mpool ucp_requests
[1717819135.804988] [eu-a2p-412:125394:0]          mpool.c:38   UCX  WARN  object 0x40ffb80 was not returned to mpool ucp_requests
[1717819135.804991] [eu-a2p-412:125394:0]          mpool.c:38   UCX  WARN  object 0x40ffd40 was not returned to mpool ucp_requests


           ************************************************************
           *        Program running with 4 parallel MPI-processes     *
           *              working on a common directory               *
           ************************************************************

Diagonalization of the overlap matrix:
Smallest eigenvalue                        ... 4.175e-04
Time for diagonalization                   ...    0.015 sec
Threshold for overlap eigenvalues          ... 1.000e-08
Number of eigenvalues below threshold      ... 0
Time for construction of square roots      ...    0.008 sec
Total time needed                          ...    0.024 sec

-------------------
DFT GRID GENERATION
-------------------

General Integration Accuracy     IntAcc      ... 4.959
Radial Grid Type                 RadialGrid  ... OptM3 with GC (2021)
Angular Grid (max. ang.)         AngularGrid ... 6 (Lebedev-590)
Angular grid pruning method      GridPruning ... 4 (adaptive)
Weight generation scheme         WeightScheme... Becke
Basis function cutoff            BFCut       ... 1.0000e-11
Integration weight cutoff        WCut        ... 1.0000e-14
Angular grids for H and He will be reduced by one unit
Partially contracted basis set               ... off
Rotationally invariant grid construction     ... off

Total number of grid points                  ...   497312
Total number of batches                      ...     7793
Average number of points per batch           ...       63
Average number of grid points per atom       ...    11051
Time for grid setup =    8.816 sec

--------------------
COSX GRID GENERATION
--------------------

GRIDX 1
-------
General Integration Accuracy     IntAcc      ... 4.020
Radial Grid Type                 RadialGrid  ... OptM3 with GC (2021)
Angular Grid (max. ang.)         AngularGrid ... 2 (Lebedev-110)
Angular grid pruning method      GridPruning ... 4 (adaptive)
Weight generation scheme         WeightScheme... Becke
Basis function cutoff            BFCut       ... 1.0000e-11
Integration weight cutoff        WCut        ... 1.0000e-14
Angular grids for H and He will be reduced by one unit
Partially contracted basis set               ... on
Rotationally invariant grid construction     ... off

Total number of grid points                  ...    53578
Total number of batches                      ...      860
Average number of points per batch           ...       62
Average number of grid points per atom       ...     1191
UseSFitting                                  ... on

GRIDX 2
-------
General Integration Accuracy     IntAcc      ... 4.338
Radial Grid Type                 RadialGrid  ... OptM3 with GC (2021)
Angular Grid (max. ang.)         AngularGrid ... 3 (Lebedev-194)
Angular grid pruning method      GridPruning ... 4 (adaptive)
Weight generation scheme         WeightScheme... Becke
Basis function cutoff            BFCut       ... 1.0000e-11
Integration weight cutoff        WCut        ... 1.0000e-14
Angular grids for H and He will be reduced by one unit
Partially contracted basis set               ... on
Rotationally invariant grid construction     ... off

Total number of grid points                  ...   116555
Total number of batches                      ...     1846
Average number of points per batch           ...       63
Average number of grid points per atom       ...     2590
UseSFitting                                  ... on

GRIDX 3
-------
General Integration Accuracy     IntAcc      ... 4.871
Radial Grid Type                 RadialGrid  ... OptM3 with GC (2021)
Angular Grid (max. ang.)         AngularGrid ... 4 (Lebedev-302)
Angular grid pruning method      GridPruning ... 4 (adaptive)
Weight generation scheme         WeightScheme... Becke
Basis function cutoff            BFCut       ... 1.0000e-11
Integration weight cutoff        WCut        ... 1.0000e-14
Angular grids for H and He will be reduced by one unit
Partially contracted basis set               ... on
Rotationally invariant grid construction     ... off

Total number of grid points                  ...   224080
Total number of batches                      ...     3526
Average number of points per batch           ...       63
Average number of grid points per atom       ...     4980
UseSFitting                                  ... on

Time for X-Grid setup             =    4.493 sec


--------------------
CPCM SOLVATION MODEL
--------------------
CPCM parameters:
  Epsilon                                         ...      80.4000
  Refrac                                          ...       1.3300
  Rsolv                                           ...       1.3000
  Surface type                                    ... GAUSSIAN VDW
  Epsilon function type                           ...         CPCM
Radii:
 Radius for C  used is    3.8550 Bohr (=   2.0400 Ang.)
 Radius for O  used is    3.4469 Bohr (=   1.8240 Ang.)
 Radius for H  used is    2.4944 Bohr (=   1.3200 Ang.)
Calculating surface                               ...        done! (  0.0s)
GEPOL surface points                              ...         2404
GEPOL Volume                                      ...    2476.9469
GEPOL Surface-area                                ...    1295.0065
Calculating surface distance matrix               ...        done! (  0.0s)
Performing Cholesky decomposition & store         ...        done! (  0.2s)
Overall time for CPCM initialization              ...                 0.3s
--------------
SCF ITERATIONS
--------------
ITER       Energy         Delta-E        Max-DP      RMS-DP      [F,P]     Damp
               ***  Starting incremental Fock matrix formation  ***
  0   -850.8136473558   0.000000000000 0.00279276  0.00004127  0.0327373 0.7000
  1   -850.8153480865  -0.001700730737 0.00255615  0.00004054  0.0258810 0.7000
                               ***Turning on DIIS***
  2   -850.8167044887  -0.001356402161 0.00655932  0.00011063  0.0194314 0.0000
  3   -850.8201887306  -0.003484241919 0.00111398  0.00001807  0.0025848 0.0000
  4   -850.8202420088  -0.000053278181 0.00063906  0.00001209  0.0006950 0.0000
               *** Restarting incremental Fock matrix formation ***
                                   *** Resetting DIIS ***
  5   -850.8202502883  -0.000008279543 0.00031813  0.00000356  0.0003444 0.0000
  6   -850.8202499346   0.000000353697 0.00021479  0.00000217  0.0006065 0.0000
  7   -850.8202506790  -0.000000744362 0.00002561  0.00000043  0.0000344 0.0000
  8   -850.8202506876  -0.000000008670 0.00002501  0.00000025  0.0000289 0.0000
                 **** Energy Check signals convergence ****

               *****************************************************
               *                     SUCCESS                       *
               *           SCF CONVERGED AFTER   9 CYCLES          *
               *****************************************************

Old exchange energy                            =    -23.747310444 Eh
New exchange energy                            =    -23.747315084 Eh
Exchange energy change after final integration =     -0.000004640 Eh
Total energy after final integration           =   -850.820255328 Eh
Final COS-X integration done in                =    26.944 sec
Total Energy       :         -850.82025533 Eh          -23151.99617 eV
  Last Energy change         ...   -2.3022e-10  Tolerance :   1.0000e-08
  Last MAX-Density change    ...    0.0000e+00  Tolerance :   1.0000e-07
             **** THE GBW FILE WAS UPDATED (PQ2_1e_1H_B3LYP_631Gd_opt.gbw) ****
             **** DENSITY PQ2_1e_1H_B3LYP_631Gd_opt.scfp WAS UPDATED ****
             **** ENERGY FILE WAS UPDATED (PQ2_1e_1H_B3LYP_631Gd_opt.en.tmp) ****
----------------------
UHF SPIN CONTAMINATION
----------------------

Warning: in a DFT calculation there is little theoretical justification to 
         calculate <S**2> as in Hartree-Fock theory. We will do it anyways
         but you should keep in mind that the values have only limited relevance

Expectation value of <S**2>     :     0.770186
Ideal value S*(S+1) for S=0.5   :     0.750000
Deviation                       :     0.020186

             **** THE GBW FILE WAS UPDATED (PQ2_1e_1H_B3LYP_631Gd_opt.gbw) ****
             **** DENSITY PQ2_1e_1H_B3LYP_631Gd_opt.scfp WAS UPDATED ****
Total SCF time: 0 days 0 hours 2 min 51 sec 

Maximum memory used throughout the entire SCF-calculation: 168.6 MB

-------------------------   --------------------
FINAL SINGLE POINT ENERGY      -850.820255327816
-------------------------   --------------------


           ************************************************************
           *        Program running with 4 parallel MPI-processes     *
           *              working on a common directory               *
           ************************************************************
------------------------------------------------------------------------------
                         ORCA SCF GRADIENT CALCULATION
------------------------------------------------------------------------------

 ... reading COSX grid (gridx3)
Gradient of the Kohn-Sham DFT energy:
Kohn-Sham wavefunction type      ... UKS
Hartree-Fock exchange scaling    ...    0.200
Number of operators              ...    2
Number of atoms                  ...   45
Basis set dimensions             ...  330
Integral neglect threshold       ... 2.5e-11
Integral primitive cutoff        ... 2.5e-12
SHARK Integral package           ... ON

Nuc. rep. gradient       (SHARK) ... done (  0.0 sec)
HCore & Overlap gradient (SHARK) ... done (  0.8 sec)
RI-J gradient            (SHARK) ... done (  2.5 sec)
COSX-gradient                    ... done ( 40.1 sec)
Exchange-correlation gradient    ... done

------------------
CARTESIAN GRADIENT
------------------

   1   C   :   -0.000651384   -0.000887956   -0.001231363
   2   C   :    0.001003196    0.002217354    0.000884045
   3   C   :   -0.001072738    0.001471393    0.001148853
   4   C   :    0.000229720   -0.000850250    0.000241959
   5   C   :    0.003510542   -0.000678386   -0.003078112
   6   C   :   -0.000490874   -0.001316724    0.001078790
   7   C   :    0.000629589   -0.000229362    0.000108069
   8   C   :   -0.000065210    0.000246133   -0.000457228
   9   C   :   -0.000829554   -0.000731642    0.000974668
  10   C   :    0.000421822    0.000015395   -0.000043032
  11   C   :    0.000407038    0.001829356    0.000619941
  12   C   :   -0.002675521    0.000507823   -0.000717503
  13   C   :    0.001109934    0.000174283   -0.000981456
  14   O   :    0.000855158   -0.000662551    0.000558695
  15   O   :   -0.001269604   -0.000226051    0.001604780
  16   H   :   -0.000279648    0.000004842    0.000646316
  17   H   :   -0.000360941   -0.000313831    0.000129843
  18   H   :    0.000165801    0.000284559   -0.000317767
  19   H   :    0.000008622    0.000126337   -0.000104283
  20   H   :   -0.000003522    0.000079873   -0.000120202
  21   H   :   -0.000104894    0.000007410    0.000025620
  22   H   :    0.000158055   -0.000069869    0.000322406
  23   H   :   -0.000128270   -0.000163249   -0.000146686
  24   H   :    0.000147227    0.000086860   -0.000038763
  25   H   :   -0.000008409    0.000117667    0.000115871
  26   H   :    0.000092010    0.000100848   -0.000106877
  27   H   :    0.000299180   -0.000177681   -0.000023834
  28   H   :   -0.000148333    0.000037938   -0.000179447
  29   H   :   -0.000457065    0.000291788   -0.000270975
  30   H   :    0.000130937   -0.000161692   -0.000215193
  31   C   :   -0.000380534   -0.000488147    0.000014973
  32   H   :    0.001331526   -0.000016341    0.000490955
  33   H   :   -0.000230015    0.000146007   -0.001365150
  34   C   :    0.000996816   -0.001502210    0.001779983
  35   H   :   -0.000360097   -0.000009545   -0.001221085
  36   C   :   -0.004627155    0.002055001   -0.000567207
  37   C   :   -0.000106129   -0.002418979    0.000979368
  38   H   :    0.000378705   -0.000229747   -0.001187898
  39   H   :   -0.000102422    0.001085735    0.000416758
  40   H   :    0.000958588    0.000666408   -0.000110028
  41   C   :    0.002325748   -0.000379312   -0.001631320
  42   H   :   -0.000249752    0.000932918   -0.000099572
  43   H   :   -0.000722306   -0.000498115    0.001442834
  44   H   :    0.000640697   -0.000433478    0.000301123
  45   H   :   -0.000505618   -0.000083517    0.000424353

Difference to translation invariance:
           :   -0.0000290840   -0.0000427062    0.0000952196

Difference to rotation invariance:
           :    0.0009041428    0.0003985269   -0.0005732332

Norm of the cartesian gradient     ...    0.0113018551
RMS gradient                       ...    0.0009727088
MAX gradient                       ...    0.0046271551

-------
TIMINGS
-------

Total SCF gradient time            ...       61.132 sec

One electron gradient       ....       0.841 sec  (  1.4%)
RI-J Coulomb gradient       ....       2.502 sec  (  4.1%)
COSX gradient               ....      40.110 sec  ( 65.6%)
XC gradient                 ....      14.411 sec  ( 23.6%)
CPCM gradient               ....       1.543 sec  (  2.5%)
   A-Matrix (El+Nuc)        ....       0.228 sec  (  0.4%)
   Potential                ....       1.315 sec  (  2.2%)

Maximum memory used throughout the entire SCFGRAD-calculation: 110.9 MB
------------------------------------------------------------------------------
                         ORCA GEOMETRY RELAXATION STEP
------------------------------------------------------------------------------

Reading the OPT-File                    .... done
Getting information on internals        .... done
Copying old internal coords+grads       .... done
Making the new internal coordinates     .... (new redundants).... done
Validating the new internal coordinates .... (new redundants).... done
Calculating the B-matrix                .... done
Calculating the G,G- and P matrices     .... done
Transforming gradient to internals      .... done
Projecting the internal gradient        .... done
Number of atoms                         ....  45
Number of internal coordinates          .... 221
Current Energy                          ....  -850.820255328 Eh
Current gradient norm                   ....     0.011301855 Eh/bohr
Maximum allowed component of the step   ....  0.300
Current trust radius                    ....  0.300
Updating the Hessian (BFGS)             .... done
Forming the augmented Hessian           .... done
Diagonalizing the augmented Hessian     .... done
Last element of RFO vector              ....  0.799985083
Lowest eigenvalues of augmented Hessian:
 -0.000832310  0.000532471  0.002393330  0.007137916  0.010128040
Length of the computed step             ....  0.750038846
Warning: the length of the step is outside the trust region - taking restricted step instead
The input lambda is                     ....    -0.000832
   iter:   1  x=   -0.001215  g= 1236.187667 f(x)=     0.472558
   iter:   2  x=   -0.001666  g=  424.315612 f(x)=     0.191405
   iter:   3  x=   -0.002063  g=  171.797055 f(x)=     0.068295
   iter:   4  x=   -0.002255  g=   92.866450 f(x)=     0.017838
   iter:   5  x=   -0.002285  g=   71.899379 f(x)=     0.002130
   iter:   6  x=   -0.002285  g=   69.253539 f(x)=     0.000040
   iter:   7  x=   -0.002285  g=   69.203871 f(x)=     0.000000
   iter:   8  x=   -0.002285  g=   69.203853 f(x)=     0.000000
The output lambda is                    ....    -0.002285 (8 iterations)
The final length of the internal step   ....  0.300000000
Converting the step to cartesian space:
 Initial RMS(Int)=    0.0201801838
Transforming coordinates:
 Iter   0:  RMS(Cart)=    0.0646860704 RMS(Int)=    0.8439426281
 Iter   1:  RMS(Cart)=    0.0024147481 RMS(Int)=    0.0013049961
 Iter   2:  RMS(Cart)=    0.0002012999 RMS(Int)=    0.0001009872
 Iter   3:  RMS(Cart)=    0.0000203321 RMS(Int)=    0.0000135325
 Iter   4:  RMS(Cart)=    0.0000020432 RMS(Int)=    0.0000011791
 Iter   5:  RMS(Cart)=    0.0000002106 RMS(Int)=    0.0000001426
 Iter   6:  RMS(Cart)=    0.0000000215 RMS(Int)=    0.0000000131
done
Storing new coordinates                 .... done

                                .--------------------.
          ----------------------|Geometry convergence|-------------------------
          Item                value                   Tolerance       Converged
          ---------------------------------------------------------------------
          Energy change      -0.0003639092            0.0000002000      NO
          RMS gradient        0.0005924926            0.0000080000      NO
          MAX gradient        0.0025481438            0.0000300000      NO
          RMS step            0.0201801838            0.0001000000      NO
          MAX step            0.1069951426            0.0002000000      NO
          ........................................................
          Max(Bonds)      0.0012      Max(Angles)    0.32
          Max(Dihed)        6.13      Max(Improp)    0.00
          ---------------------------------------------------------------------

The optimization has not yet converged - more geometry cycles are needed


    ---------------------------------------------------------------------------
                         Redundant Internal Coordinates
                            (Angstroem and degrees)

        Definition                    Value    dE/dq     Step     New-Value
    ----------------------------------------------------------------------------
     1. B(C   1,C   0)                1.5110 -0.001457 -0.0000    1.5110   
     2. B(C   2,C   1)                1.3873 -0.000111 -0.0003    1.3870   
     3. B(C   3,C   2)                1.5051 -0.000586 -0.0001    1.5050   
     4. B(C   4,C   2)                1.4683 -0.000311  0.0003    1.4686   
     5. B(C   5,C   4)                1.4609  0.000220  0.0003    1.4612   
     6. B(C   6,C   5)                1.5128 -0.000871 -0.0001    1.5127   
     7. B(C   7,C   6)                1.5171 -0.000345 -0.0003    1.5168   
     8. B(C   8,C   7)                1.3451 -0.000206 -0.0001    1.3451   
     9. B(C   9,C   8)                1.5137 -0.000520  0.0001    1.5139   
    10. B(C  10,C   8)                1.5213  0.000700  0.0005    1.5218   
    11. B(C  11,C   5)                1.3724 -0.002399 -0.0004    1.3721   
    12. B(C  12,C  11)                1.4132  0.001550 -0.0011    1.4121   
    13. B(C  12,C   1)                1.4307  0.001261 -0.0002    1.4305   
    14. B(O  13,C  12)                1.3527  0.001016 -0.0005    1.3522   
    15. B(O  14,C   4)                1.2624  0.000248 -0.0003    1.2620   
    16. B(H  15,C   0)                1.0896  0.000042  0.0002    1.0898   
    17. B(H  16,C   0)                1.0985 -0.000216  0.0003    1.0987   
    18. B(H  17,C   0)                1.0988 -0.000398 -0.0000    1.0988   
    19. B(H  18,C   3)                1.0903 -0.000018  0.0002    1.0905   
    20. B(H  19,C   3)                1.0960 -0.000024 -0.0000    1.0960   
    21. B(H  20,C   3)                1.0977 -0.000016  0.0001    1.0977   
    22. B(H  21,C   6)                1.0994 -0.000069  0.0002    1.0997   
    23. B(H  22,C   6)                1.0924  0.000027  0.0001    1.0925   
    24. B(H  23,C   7)                1.0917 -0.000042 -0.0000    1.0917   
    25. B(H  24,C   9)                1.0954 -0.000021  0.0001    1.0954   
    26. B(H  25,C   9)                1.0986 -0.000085  0.0000    1.0986   
    27. B(H  26,C   9)                1.0977 -0.000184 -0.0001    1.0976   
    28. B(H  27,C  10)                1.0951  0.000085  0.0001    1.0952   
    29. B(H  28,C  11)                1.0869 -0.000157  0.0001    1.0870   
    30. B(H  29,C  10)                1.0992 -0.000069 -0.0002    1.0990   
    31. B(C  30,C  10)                1.5572 -0.001237  0.0004    1.5576   
    32. B(H  31,C  30)                1.0952 -0.000478  0.0003    1.0954   
    33. B(H  32,C  30)                1.0983 -0.000654 -0.0001    1.0982   
    34. B(C  33,C  30)                1.5076  0.000307  0.0002    1.5078   
    35. B(H  34,C  33)                1.0886 -0.001028  0.0000    1.0886   
    36. B(C  35,C  33)                1.3469  0.001540 -0.0003    1.3466   
    37. B(C  36,C  35)                1.5110 -0.000541  0.0004    1.5115   
    38. B(H  37,C  36)                1.1003 -0.000124  0.0001    1.1004   
    39. B(H  38,C  36)                1.0924 -0.000890  0.0001    1.0926   
    40. B(H  39,C  36)                1.0969 -0.000606  0.0003    1.0972   
    41. B(C  40,C  35)                1.5088 -0.001342  0.0012    1.5100   
    42. B(H  41,C  40)                1.0947 -0.000641  0.0001    1.0947   
    43. B(H  42,C  40)                1.0998 -0.000203 -0.0004    1.0994   
    44. B(H  43,C  40)                1.0988 -0.000720  0.0003    1.0991   
    45. B(H  44,O  13)                0.9731 -0.000268  0.0001    0.9733   
    46. A(C   1,C   0,H  17)          111.40  0.000243   -0.05    111.35   
    47. A(H  15,C   0,H  16)          107.50  0.000502   -0.08    107.41   
    48. A(H  15,C   0,H  17)          106.61 -0.000358    0.15    106.77   
    49. A(H  16,C   0,H  17)          107.40 -0.000092   -0.02    107.38   
    50. A(C   1,C   0,H  16)          111.08 -0.000322    0.01    111.09   
    51. A(C   1,C   0,H  15)          112.58  0.000031   -0.02    112.56   
    52. A(C   2,C   1,C  12)          117.97  0.000014   -0.01    117.96   
    53. A(C   0,C   1,C  12)          117.03 -0.001077   -0.02    117.01   
    54. A(C   0,C   1,C   2)          125.00  0.001063    0.03    125.03   
    55. A(C   1,C   2,C   4)          120.50 -0.000975   -0.01    120.49   
    56. A(C   3,C   2,C   4)          115.02  0.000686    0.01    115.03   
    57. A(C   1,C   2,C   3)          124.47  0.000288    0.01    124.48   
    58. A(H  18,C   3,H  19)          108.51 -0.000039    0.02    108.53   
    59. A(C   2,C   3,H  18)          113.37  0.000225   -0.03    113.34   
    60. A(H  19,C   3,H  20)          106.02 -0.000125    0.03    106.05   
    61. A(C   2,C   3,H  19)          110.22  0.000086   -0.01    110.21   
    62. A(C   2,C   3,H  20)          110.33 -0.000105   -0.01    110.32   
    63. A(H  18,C   3,H  20)          108.10 -0.000067   -0.00    108.10   
    64. A(C   2,C   4,C   5)          119.24  0.001148   -0.01    119.23   
    65. A(C   2,C   4,O  14)          119.92  0.000024   -0.01    119.91   
    66. A(C   5,C   4,O  14)          120.82 -0.001203    0.01    120.83   
    67. A(C   4,C   5,C  11)          118.86  0.000157   -0.02    118.85   
    68. A(C   4,C   5,C   6)          119.78  0.000287    0.04    119.82   
    69. A(C   6,C   5,C  11)          121.34 -0.000447   -0.02    121.31   
    70. A(C   5,C   6,C   7)          111.61 -0.000544    0.24    111.85   
    71. A(C   7,C   6,H  21)          108.69  0.000306   -0.09    108.60   
    72. A(H  21,C   6,H  22)          107.82 -0.000008   -0.06    107.76   
    73. A(C   5,C   6,H  22)          109.46  0.000251    0.01    109.46   
    74. A(C   5,C   6,H  21)          107.92  0.000079   -0.07    107.85   
    75. A(C   7,C   6,H  22)          111.21 -0.000061   -0.04    111.17   
    76. A(C   8,C   7,H  23)          117.56  0.000280    0.05    117.62   
    77. A(C   6,C   7,H  23)          113.48  0.000015    0.10    113.58   
    78. A(C   6,C   7,C   8)          128.96 -0.000295   -0.14    128.81   
    79. A(C   9,C   8,C  10)          117.17  0.001225    0.06    117.22   
    80. A(C   7,C   8,C  10)          123.54 -0.001261   -0.08    123.46   
    81. A(C   7,C   8,C   9)          119.28  0.000041    0.02    119.30   
    82. A(H  25,C   9,H  26)          106.50  0.000189   -0.01    106.49   
    83. A(H  24,C   9,H  26)          107.43 -0.000135    0.01    107.44   
    84. A(C   8,C   9,H  26)          111.77 -0.000185    0.10    111.87   
    85. A(H  24,C   9,H  25)          108.36  0.000095   -0.03    108.33   
    86. A(C   8,C   9,H  25)          111.04 -0.000125   -0.08    110.96   
    87. A(C   8,C   9,H  24)          111.52  0.000169   -0.00    111.51   
    88. A(H  29,C  10,C  30)          108.77  0.000049    0.00    108.77   
    89. A(H  27,C  10,C  30)          107.25  0.000045   -0.19    107.06   
    90. A(C   8,C  10,C  30)          116.24 -0.000019    0.14    116.38   
    91. A(H  27,C  10,H  29)          105.93 -0.000144    0.03    105.96   
    92. A(C   8,C  10,H  29)          108.95  0.000154    0.02    108.96   
    93. A(C   8,C  10,H  27)          109.22 -0.000101   -0.01    109.21   
    94. A(C  12,C  11,H  28)          118.11  0.000771   -0.09    118.02   
    95. A(C   5,C  11,H  28)          121.02 -0.000417    0.07    121.09   
    96. A(C   5,C  11,C  12)          120.87 -0.000355    0.02    120.88   
    97. A(C  11,C  12,O  13)          115.43  0.000138    0.02    115.44   
    98. A(C   1,C  12,O  13)          122.02 -0.000148   -0.06    121.96   
    99. A(C   1,C  12,C  11)          122.55  0.000004    0.04    122.59   
   100. A(C  12,O  13,H  44)          111.16 -0.000071   -0.12    111.03   
   101. A(H  32,C  30,C  33)          110.45  0.000980   -0.06    110.39   
   102. A(H  31,C  30,C  33)          110.23  0.000402   -0.01    110.22   
   103. A(C  10,C  30,C  33)          115.24 -0.001161    0.05    115.29   
   104. A(H  31,C  30,H  32)          105.00 -0.000871    0.20    105.20   
   105. A(C  10,C  30,H  32)          107.56 -0.000066   -0.06    107.50   
   106. A(C  10,C  30,H  31)          107.81  0.000716   -0.11    107.70   
   107. A(H  34,C  33,C  35)          116.72  0.000402    0.03    116.75   
   108. A(C  30,C  33,C  35)          127.80 -0.000585   -0.10    127.70   
   109. A(C  30,C  33,H  34)          115.48  0.000183    0.07    115.55   
   110. A(C  36,C  35,C  40)          115.26  0.002548    0.04    115.30   
   111. A(C  33,C  35,C  40)          120.40 -0.000723    0.04    120.44   
   112. A(C  33,C  35,C  36)          124.29 -0.001840   -0.08    124.21   
   113. A(H  38,C  36,H  39)          107.91 -0.000449    0.12    108.03   
   114. A(H  37,C  36,H  39)          106.13 -0.000811   -0.04    106.10   
   115. A(C  35,C  36,H  39)          111.12  0.000923   -0.06    111.06   
   116. A(H  37,C  36,H  38)          106.77 -0.001246    0.14    106.92   
   117. A(C  35,C  36,H  38)          113.35  0.000481    0.14    113.50   
   118. A(C  35,C  36,H  37)          111.19  0.000910   -0.32    110.87   
   119. A(H  42,C  40,H  43)          106.25 -0.000328    0.12    106.37   
   120. A(H  41,C  40,H  43)          107.94 -0.000357   -0.07    107.86   
   121. A(C  35,C  40,H  43)          111.03 -0.000502   -0.09    110.94   
   122. A(H  41,C  40,H  42)          107.36 -0.001475    0.15    107.51   
   123. A(C  35,C  40,H  42)          111.98  0.002133   -0.06    111.92   
   124. A(C  35,C  40,H  41)          112.01  0.000391   -0.02    111.98   
   125. D(C  12,C   1,C   0,H  17)    -58.84  0.000075    0.20    -58.65   
   126. D(C   2,C   1,C   0,H  17)    121.75  0.000047    0.25    122.00   
   127. D(C   2,C   1,C   0,H  16)   -118.56 -0.000124    0.20   -118.36   
   128. D(C   2,C   1,C   0,H  15)      2.05  0.000315    0.10      2.15   
   129. D(C  12,C   1,C   0,H  15)   -178.55  0.000343    0.04   -178.50   
   130. D(C  12,C   1,C   0,H  16)     60.84 -0.000096    0.15     60.99   
   131. D(C   4,C   2,C   1,C  12)     -0.43 -0.000287    0.06     -0.37   
   132. D(C   3,C   2,C   1,C  12)   -179.61 -0.000192    0.10   -179.51   
   133. D(C   3,C   2,C   1,C   0)     -0.21 -0.000169    0.05     -0.16   
   134. D(C   4,C   2,C   1,C   0)    178.97 -0.000264    0.00    178.98   
   135. D(H  19,C   3,C   2,C   4)     53.33 -0.000034   -0.53     52.80   
   136. D(H  20,C   3,C   2,C   1)    115.80  0.000027   -0.60    115.20   
   137. D(H  19,C   3,C   2,C   1)   -127.45 -0.000137   -0.57   -128.02   
   138. D(H  18,C   3,C   2,C   1)     -5.60  0.000034   -0.57     -6.18   
   139. D(H  18,C   3,C   2,C   4)    175.18  0.000136   -0.54    174.64   
   140. D(H  20,C   3,C   2,C   4)    -63.42  0.000130   -0.56    -63.99   
   141. D(O  14,C   4,C   2,C   3)     -1.14 -0.001067    0.70     -0.44   
   142. D(O  14,C   4,C   2,C   1)    179.61 -0.000979    0.74    180.34   
   143. D(C   5,C   4,C   2,C   3)   -179.85  0.000510   -0.71   -180.57   
   144. D(C   5,C   4,C   2,C   1)      0.89  0.000598   -0.67      0.22   
   145. D(C  11,C   5,C   4,C   2)     -1.01 -0.000523    0.75     -0.26   
   146. D(C  11,C   5,C   4,O  14)   -179.72  0.001052   -0.67   -180.38   
   147. D(C   6,C   5,C   4,O  14)     -1.39  0.000955   -0.50     -1.89   
   148. D(C   6,C   5,C   4,C   2)    177.32 -0.000620    0.91    178.23   
   149. D(H  22,C   6,C   5,C  11)   -144.53  0.000069    0.63   -143.91   
   150. D(H  22,C   6,C   5,C   4)     37.18  0.000158    0.46     37.64   
   151. D(H  21,C   6,C   5,C  11)    -27.45  0.000240    0.52    -26.93   
   152. D(H  21,C   6,C   5,C   4)    154.26  0.000328    0.36    154.62   
   153. D(C   7,C   6,C   5,C  11)     91.92  0.000343    0.52     92.44   
   154. D(C   7,C   6,C   5,C   4)    -86.37  0.000431    0.35    -86.02   
   155. D(C   8,C   7,C   6,C   5)    126.83 -0.000289    0.82    127.65   
   156. D(H  23,C   7,C   6,H  22)   -176.10  0.000018    0.50   -175.60   
   157. D(H  23,C   7,C   6,H  21)     65.37 -0.000127    0.65     66.02   
   158. D(H  23,C   7,C   6,C   5)    -53.54 -0.000090    0.64    -52.90   
   159. D(C   8,C   7,C   6,H  22)      4.27 -0.000181    0.68      4.96   
   160. D(C   8,C   7,C   6,H  21)   -114.26 -0.000326    0.83   -113.43   
   161. D(C  10,C   8,C   7,H  23)   -178.89 -0.000324    0.14   -178.76   
   162. D(C  10,C   8,C   7,C   6)      0.72 -0.000120   -0.05      0.67   
   163. D(C   9,C   8,C   7,H  23)     -0.13 -0.000079   -0.02     -0.15   
   164. D(C   9,C   8,C   7,C   6)    179.49  0.000126   -0.21    179.28   
   165. D(H  26,C   9,C   8,C  10)    -68.12 -0.000040   -0.12    -68.24   
   166. D(H  26,C   9,C   8,C   7)    113.03 -0.000240    0.04    113.08   
   167. D(H  25,C   9,C   8,C  10)     50.64 -0.000006   -0.11     50.53   
   168. D(H  25,C   9,C   8,C   7)   -128.20 -0.000207    0.05   -128.16   
   169. D(H  24,C   9,C   8,C  10)    171.60  0.000144   -0.21    171.40   
   170. D(H  24,C   9,C   8,C   7)     -7.24 -0.000056   -0.05     -7.29   
   171. D(C  30,C  10,C   8,C   9)     82.42 -0.000195    2.21     84.64   
   172. D(C  30,C  10,C   8,C   7)    -98.78  0.000033    2.05    -96.73   
   173. D(H  29,C  10,C   8,C   9)    -40.84 -0.000371    2.09    -38.75   
   174. D(H  29,C  10,C   8,C   7)    137.95 -0.000143    1.92    139.87   
   175. D(H  27,C  10,C   8,C   9)   -156.11 -0.000229    2.04   -154.07   
   176. D(H  27,C  10,C   8,C   7)     22.68 -0.000001    1.88     24.56   
   177. D(H  28,C  11,C   5,C   6)      2.03  0.000098   -0.18      1.84   
   178. D(H  28,C  11,C   5,C   4)   -179.67  0.000013   -0.02   -179.69   
   179. D(C  12,C  11,C   5,C   6)   -177.61  0.000216   -0.39   -178.00   
   180. D(C  12,C  11,C   5,C   4)      0.70  0.000131   -0.23      0.47   
   181. D(C   1,C  12,C  11,H  28)   -179.88  0.000299   -0.62   -180.50   
   182. D(C   1,C  12,C  11,C   5)     -0.24  0.000179   -0.42     -0.66   
   183. D(O  13,C  12,C   1,C   2)   -179.31  0.000560   -0.48   -179.79   
   184. D(O  13,C  12,C   1,C   0)      1.24  0.000527   -0.43      0.81   
   185. D(C  11,C  12,C   1,C   2)      0.10 -0.000097    0.49      0.59   
   186. D(O  13,C  12,C  11,C   5)    179.20 -0.000439    0.50    179.70   
   187. D(C  11,C  12,C   1,C   0)   -179.35 -0.000130    0.55   -178.81   
   188. D(O  13,C  12,C  11,H  28)     -0.44 -0.000319    0.29     -0.15   
   189. D(H  44,O  13,C  12,C  11)   -176.69  0.000826   -1.00   -177.69   
   190. D(H  44,O  13,C  12,C   1)      2.75  0.000213   -0.09      2.66   
   191. D(C  33,C  30,C  10,H  27)    157.45 -0.000225    1.60    159.05   
   192. D(C  33,C  30,C  10,C   8)    -80.05 -0.000335    1.52    -78.52   
   193. D(H  32,C  30,C  10,H  29)    166.98  0.000318    1.58    168.56   
   194. D(H  32,C  30,C  10,H  27)    -78.88  0.000197    1.51    -77.36   
   195. D(H  32,C  30,C  10,C   8)     43.63  0.000087    1.44     45.06   
   196. D(H  31,C  30,C  10,H  29)    -80.26 -0.000377    1.72    -78.54   
   197. D(H  31,C  30,C  10,H  27)     33.88 -0.000498    1.66     35.54   
   198. D(C  33,C  30,C  10,H  29)     43.31 -0.000104    1.67     44.97   
   199. D(H  31,C  30,C  10,C   8)    156.39 -0.000608    1.58    157.97   
   200. D(C  35,C  33,C  30,H  32)    108.58 -0.000267    1.97    110.56   
   201. D(C  35,C  33,C  30,H  31)     -7.00 -0.000019    1.78     -5.22   
   202. D(C  35,C  33,C  30,C  10)   -129.28 -0.000435    1.89   -127.39   
   203. D(H  34,C  33,C  30,H  32)    -70.74 -0.000273    1.95    -68.79   
   204. D(H  34,C  33,C  30,H  31)    173.67 -0.000025    1.76    175.43   
   205. D(H  34,C  33,C  30,C  10)     51.39 -0.000441    1.87     53.26   
   206. D(C  40,C  35,C  33,H  34)      1.48  0.000493   -0.40      1.08   
   207. D(C  40,C  35,C  33,C  30)   -177.84  0.000488   -0.42   -178.26   
   208. D(C  36,C  35,C  33,H  34)    178.79  0.000145   -0.16    178.63   
   209. D(C  36,C  35,C  33,C  30)     -0.53  0.000140   -0.18     -0.71   
   210. D(H  39,C  36,C  35,C  40)    -38.69  0.000262   -5.60    -44.29   
   211. D(H  39,C  36,C  35,C  33)    143.87  0.000667   -5.85    138.02   
   212. D(H  38,C  36,C  35,C  40)   -160.42 -0.000187   -5.81   -166.23   
   213. D(H  38,C  36,C  35,C  33)     22.14  0.000217   -6.07     16.08   
   214. D(H  37,C  36,C  35,C  40)     79.29  0.000428   -5.88     73.41   
   215. D(H  37,C  36,C  35,C  33)    -98.15  0.000833   -6.13   -104.28   
   216. D(H  43,C  40,C  35,C  36)     60.64  0.000594    0.73     61.37   
   217. D(H  43,C  40,C  35,C  33)   -121.82  0.000170    0.99   -120.82   
   218. D(H  42,C  40,C  35,C  36)    -57.95 -0.000059    0.69    -57.26   
   219. D(H  42,C  40,C  35,C  33)    119.60 -0.000482    0.95    120.55   
   220. D(H  41,C  40,C  35,C  36)   -178.62  0.000055    0.55   -178.07   
   221. D(H  41,C  40,C  35,C  33)     -1.07 -0.000368    0.81     -0.26   
    ----------------------------------------------------------------------------

         *************************************************************
         *                GEOMETRY OPTIMIZATION CYCLE  21            *
         *************************************************************
---------------------------------
CARTESIAN COORDINATES (ANGSTROEM)
---------------------------------
  C      3.889587    0.408993    1.004100
  C      2.506441    0.189755    0.436715
  C      1.613811    1.197544    0.103082
  C      1.891277    2.668275    0.261102
  C      0.299104    0.870700   -0.463993
  C     -0.061381   -0.530365   -0.669022
  C     -1.427281   -0.883609   -1.214727
  C     -2.466714   -0.981605   -0.114455
  C     -3.663650   -0.373952   -0.028918
  C     -4.546079   -0.641307    1.171776
  C     -4.208894    0.560104   -1.099444
  C      0.844397   -1.503431   -0.329551
  C      2.101019   -1.164560    0.218286
  O      2.904945   -2.209625    0.518295
  O     -0.502352    1.796406   -0.769725
  H      4.113100    1.463330    1.165320
  H      4.660852    0.008405    0.331846
  H      4.007895   -0.092134    1.974820
  H      2.833474    2.878151    0.768429
  H      1.080203    3.148714    0.820138
  H      1.915773    3.159242   -0.720401
  H     -1.349212   -1.861446   -1.711701
  H     -1.719104   -0.148919   -1.968819
  H     -2.178913   -1.649347    0.699825
  H     -4.134201   -1.435222    1.804216
  H     -5.556437   -0.938119    0.858612
  H     -4.664134    0.251372    1.799355
  H     -3.741234    0.319145   -2.060060
  H      0.616309   -2.556775   -0.471310
  H     -5.282899    0.366435   -1.229245
  C     -3.999941    2.084808   -0.859343
  H     -4.064301    2.586814   -1.830838
  H     -2.962300    2.228136   -0.529407
  C     -4.954953    2.719657    0.119566
  H     -5.018614    2.237330    1.093380
  C     -5.721088    3.811159   -0.067490
  C     -5.742475    4.626600   -1.339945
  H     -5.188162    5.568447   -1.211343
  H     -5.299281    4.111058   -2.195254
  H     -6.767486    4.911142   -1.608776
  C     -6.596927    4.331228    1.047217
  H     -6.514288    3.720700    1.952133
  H     -6.341887    5.364905    1.321230
  H     -7.653237    4.342917    0.743786
  H      3.736050   -1.905914    0.923613

----------------------------
CARTESIAN COORDINATES (A.U.)
----------------------------
  NO LB      ZA    FRAG     MASS         X           Y           Z
   0 C     6.0000    0    12.011    7.350253    0.772884    1.897474
   1 C     6.0000    0    12.011    4.736487    0.358585    0.825272
   2 C     6.0000    0    12.011    3.049661    2.263031    0.194796
   3 C     6.0000    0    12.011    3.573996    5.042308    0.493411
   4 C     6.0000    0    12.011    0.565224    1.645384   -0.876820
   5 C     6.0000    0    12.011   -0.115994   -1.002245   -1.264268
   6 C     6.0000    0    12.011   -2.697169   -1.669779   -2.295502
   7 C     6.0000    0    12.011   -4.661414   -1.854966   -0.216288
   8 C     6.0000    0    12.011   -6.923295   -0.706668   -0.054647
   9 C     6.0000    0    12.011   -8.590844   -1.211894    2.214336
  10 C     6.0000    0    12.011   -7.953658    1.058444   -2.077648
  11 C     6.0000    0    12.011    1.595679   -2.841074   -0.622762
  12 C     6.0000    0    12.011    3.970351   -2.200699    0.412500
  13 O     8.0000    0    15.999    5.489551   -4.175586    0.979436
  14 O     8.0000    0    15.999   -0.949308    3.394715   -1.454570
  15 H     1.0000    0     1.008    7.772633    2.765292    2.202136
  16 H     1.0000    0     1.008    8.807734    0.015883    0.627097
  17 H     1.0000    0     1.008    7.573824   -0.174107    3.731869
  18 H     1.0000    0     1.008    5.354490    5.438917    1.452121
  19 H     1.0000    0     1.008    2.041288    5.950207    1.549837
  20 H     1.0000    0     1.008    3.620286    5.970101   -1.361361
  21 H     1.0000    0     1.008   -2.549641   -3.517623   -3.234646
  22 H     1.0000    0     1.008   -3.248636   -0.281416   -3.720528
  23 H     1.0000    0     1.008   -4.117548   -3.116814    1.322477
  24 H     1.0000    0     1.008   -7.812507   -2.712176    3.409473
  25 H     1.0000    0     1.008  -10.500144   -1.772789    1.622541
  26 H     1.0000    0     1.008   -8.813936    0.475024    3.400287
  27 H     1.0000    0     1.008   -7.069907    0.603097   -3.892950
  28 H     1.0000    0     1.008    1.164655   -4.831604   -0.890648
  29 H     1.0000    0     1.008   -9.983232    0.692462   -2.322937
  30 C     6.0000    0    12.011   -7.558793    3.939715   -1.623922
  31 H     1.0000    0     1.008   -7.680415    4.888371   -3.459782
  32 H     1.0000    0     1.008   -5.597935    4.210567   -1.000435
  33 C     6.0000    0    12.011   -9.363504    5.139406    0.225947
  34 H     1.0000    0     1.008   -9.483805    4.227942    2.066190
  35 C     6.0000    0    12.011  -10.811290    7.202047   -0.127537
  36 C     6.0000    0    12.011  -10.851704    8.743006   -2.532129
  37 H     1.0000    0     1.008   -9.804205   10.522839   -2.289106
  38 H     1.0000    0     1.008  -10.014190    7.768774   -4.148428
  39 H     1.0000    0     1.008  -12.788695    9.280714   -3.040145
  40 C     6.0000    0    12.011  -12.466386    8.184834    1.978954
  41 H     1.0000    0     1.008  -12.310220    7.031103    3.688997
  42 H     1.0000    0     1.008  -11.984429   10.138201    2.496763
  43 H     1.0000    0     1.008  -14.462523    8.206924    1.405552
  44 H     1.0000    0     1.008    7.060110   -3.601656    1.745376

--------------------------------
INTERNAL COORDINATES (ANGSTROEM)
--------------------------------
 C      0   0   0     0.000000000000     0.00000000     0.00000000
 C      1   0   0     1.510987409368     0.00000000     0.00000000
 C      2   1   0     1.386989328587   125.03113040     0.00000000
 C      3   2   1     1.504993381209   124.48232699   359.83706930
 C      3   2   1     1.468624056627   120.48411495   178.97626886
 C      5   3   2     1.461153130859   119.23789318     0.21780092
 C      6   5   3     1.512698599890   119.82197230   178.23227245
 C      7   6   5     1.516780855126   111.85043090   273.97761328
 C      8   7   6     1.345070295341   128.81148536   127.65277321
 C      9   8   7     1.513877540600   119.29808389   179.27691937
 C      9   8   7     1.521768637883   123.46253427     0.67499541
 C      6   5   3     1.372053966899   118.84560430   359.73851220
 C     12   6   5     1.412111750376   120.88166717     0.47278273
 O     13  12   6     1.352206768666   115.44674512   179.69912250
 O      5   3   2     1.262036282381   119.92016636   180.34000151
 H      1   2   3     1.089759673103   112.56196288     2.14625642
 H      1   2   3     1.098748133038   111.09468140   241.63977896
 H      1   2   3     1.098827341474   111.35307643   122.00196883
 H      4   3   2     1.090488293251   113.34208336   353.82375532
 H      4   3   2     1.095985576929   110.21248103   231.97698339
 H      4   3   2     1.097723282272   110.32289871   115.19530417
 H      7   6   5     1.099655457642   107.85334981   154.61897206
 H      7   6   5     1.092512897334   109.46045849    37.64042853
 H      8   7   6     1.091677358480   113.57368388   307.09937507
 H     10   9   8     1.095410548148   111.51464798   352.71051018
 H     10   9   8     1.098632112451   110.95845267   231.84219119
 H     10   9   8     1.097573461662   111.87361761   113.07469664
 H     11   9   8     1.095240654503   109.20665983    24.56090314
 H     12   6   5     1.087038261150   121.09356217   180.31274597
 H     11   9   8     1.099018383567   108.96942475   139.87515741
 C     11   9   8     1.557571750036   116.38088862   263.26490385
 H     31  11   9     1.095425072235   107.69873279   157.96985905
 H     31  11   9     1.098226074597   107.50677740    45.06595697
 C     31  11   9     1.507760685424   115.29497538   281.47958742
 H     34  31  11     1.088579790047   115.54884517    53.25964720
 C     34  31  11     1.346600205716   127.69582178   232.60670362
 C     36  34  31     1.511470500004   124.21449354   359.30562494
 H     37  36  34     1.100398457313   110.87015861   255.71755010
 H     37  36  34     1.092591210167   113.49880375    16.07470483
 H     37  36  34     1.097215758111   111.06302588   138.01987892
 C     36  34  31     1.510012219705   120.43904428   181.72377876
 H     41  36  34     1.094735863056   111.98399656   359.73236155
 H     41  36  34     1.099371396372   111.91745939   120.53768190
 H     41  36  34     1.099089647776   110.93486401   239.16502267
 H     14  13  12     0.973271535200   111.03325242   182.30956071

---------------------------
INTERNAL COORDINATES (A.U.)
---------------------------
 C      0   0   0     0.000000000000     0.00000000     0.00000000
 C      1   0   0     2.855352395509     0.00000000     0.00000000
 C      2   1   0     2.621029981702   125.03113040     0.00000000
 C      3   2   1     2.844025323849   124.48232699   359.83706930
 C      3   2   1     2.775297260713   120.48411495   178.97626886
 C      5   3   2     2.761179257045   119.23789318     0.21780092
 C      6   5   3     2.858586076958   119.82197230   178.23227245
 C      7   6   5     2.866300421363   111.85043090   273.97761328
 C      8   7   6     2.541814489068   128.81148536   127.65277321
 C      9   8   7     2.860813952028   119.29808389   179.27691937
 C      9   8   7     2.875725964789   123.46253427     0.67499541
 C      6   5   3     2.592806238400   118.84560430   359.73851220
 C     12   6   5     2.668504478704   120.88166717     0.47278273
 O     13  12   6     2.555300469213   115.44674512   179.69912250
 O      5   3   2     2.384902944772   119.92016636   180.34000151
 H      1   2   3     2.059347333956   112.56196288     2.14625642
 H      1   2   3     2.076333061599   111.09468140   241.63977896
 H      1   2   3     2.076482743851   111.35307643   122.00196883
 H      4   3   2     2.060724226492   113.34208336   353.82375532
 H      4   3   2     2.071112587123   110.21248103   231.97698339
 H      4   3   2     2.074396374323   110.32289871   115.19530417
 H      7   6   5     2.078047656616   107.85334981   154.61897206
 H      7   6   5     2.064550173738   109.46045849    37.64042853
 H      8   7   6     2.062971234129   113.57368388   307.09937507
 H     10   9   8     2.070025940209   111.51464798   352.71051018
 H     10   9   8     2.076113814464   110.95845267   231.84219119
 H     10   9   8     2.074113254401   111.87361761   113.07469664
 H     11   9   8     2.069704887747   109.20665983    24.56090314
 H     12   6   5     2.054204610667   121.09356217   180.31274597
 H     11   9   8     2.076843761087   108.96942475   139.87515741
 C     11   9   8     2.943384041501   116.38088862   263.26490385
 H     31  11   9     2.070053386755   107.69873279   157.96985905
 H     31  11   9     2.075346514119   107.50677740    45.06595697
 C     31  11   9     2.849254770945   115.29497538   281.47958742
 H     34  31  11     2.057117678110   115.54884517    53.25964720
 C     34  31  11     2.544705600686   127.69582178   232.60670362
 C     36  34  31     2.856265304508   124.21449354   359.30562494
 H     37  36  34     2.079451722511   110.87015861   255.71755010
 H     37  36  34     2.064698163546   113.49880375    16.07470483
 H     37  36  34     2.073437292652   111.06302588   138.01987892
 C     36  34  31     2.853509554117   120.43904428   181.72377876
 H     41  36  34     2.068750970158   111.98399656   359.73236155
 H     41  36  34     2.077510858611   111.91745939   120.53768190
 H     41  36  34     2.076978430925   110.93486401   239.16502267
 H     14  13  12     1.839216655470   111.03325242   182.30956071


           ************************************************************
           *        Program running with 4 parallel MPI-processes     *
           *              working on a common directory               *
           ************************************************************
------------------------------------------------------------------------------
                   ___                                                        
                  /   \      - P O W E R E D   B Y -                         
                 /     \                                                     
                 |  |  |   _    _      __       _____    __    __             
                 |  |  |  | |  | |    /  \     |  _  \  |  |  /  |          
                  \  \/   | |  | |   /    \    | | | |  |  | /  /          
                 / \  \   | |__| |  /  /\  \   | |_| |  |  |/  /          
                |  |  |   |  __  | /  /__\  \  |    /   |      \           
                |  |  |   | |  | | |   __   |  |    \   |  |\   \          
                \     /   | |  | | |  |  |  |  | |\  \  |  | \   \       
                 \___/    |_|  |_| |__|  |__|  |_| \__\ |__|  \__/        
                                                                              
                      - O R C A' S   B I G   F R I E N D -                    
                                      &                                       
                       - I N T E G R A L  F E E D E R -                       
                                                                              
 v1 FN, 2020, v2 2021                                                         
------------------------------------------------------------------------------


Reading SHARK input file PQ2_1e_1H_B3LYP_631Gd_opt.SHARKINP.tmp ... ok
----------------------
SHARK INTEGRAL PACKAGE
----------------------

Number of atoms                             ...     45
Number of basis functions                   ...    330
Number of shells                            ...    170
Maximum angular momentum                    ...      2
Integral batch strategy                     ... SHARK/LIBINT Hybrid
RI-J (if used) integral strategy            ... SPLIT-RIJ (Revised 2003 algorithm where possible)
Printlevel                                  ...      1
Contraction scheme used                     ... SEGMENTED contraction
Coulomb Range Separation                    ... NOT USED
Exchange Range Separation                   ... NOT USED
Finite Nucleus Model                        ... NOT USED
Auxiliary Coulomb fitting basis             ... AVAILABLE
   # of basis functions in Aux-J            ...   1255
   # of shells in Aux-J                     ...    425
   Maximum angular momentum in Aux-J        ...      4
Auxiliary J/K fitting basis                 ... NOT available
Auxiliary Correlation fitting basis         ... NOT available
Auxiliary 'external' fitting basis          ... NOT available
Integral threshold                          ...     2.500000e-11
Primitive cut-off                           ...     2.500000e-12
Primitive pair pre-selection threshold      ...     2.500000e-12

Calculating pre-screening integrals         ... done (  0.1 sec) Dimension = 170
Organizing shell pair data                  ... done (  0.1 sec)
Shell pair information
Total number of shell pairs                 ...     14535
Shell pairs after pre-screening             ...      9750
Total number of primitive shell pairs       ...     80695
Primitive shell pairs kept                  ...     30191
          la=0 lb=0:   3873 shell pairs
          la=1 lb=0:   3222 shell pairs
          la=1 lb=1:    672 shell pairs
          la=2 lb=0:   1297 shell pairs
          la=2 lb=1:    567 shell pairs
          la=2 lb=2:    119 shell pairs

Calculating one electron integrals          ... done (  0.0 sec)
Calculating RI/J V-Matrix + Cholesky decomp.... done (  0.1 sec)
Calculating Nuclear repulsion               ... done (  0.0 sec) ENN=   1489.069515346774 Eh

SHARK setup successfully completed in   0.4 seconds

Maximum memory used throughout the entire GTOINT-calculation: 24.3 MB
[1717819371.215699] [eu-a2p-412:128540:0]          mpool.c:38   UCX  WARN  object 0x45f3a40 was not returned to mpool ucp_requests
[1717819371.215721] [eu-a2p-412:128540:0]          mpool.c:38   UCX  WARN  object 0x45f3c00 was not returned to mpool ucp_requests
[1717819371.215725] [eu-a2p-412:128540:0]          mpool.c:38   UCX  WARN  object 0x45f3dc0 was not returned to mpool ucp_requests
[1717819371.215728] [eu-a2p-412:128540:0]          mpool.c:38   UCX  WARN  object 0x45f3f80 was not returned to mpool ucp_requests
[1717819371.215731] [eu-a2p-412:128540:0]          mpool.c:38   UCX  WARN  object 0x45f4140 was not returned to mpool ucp_requests
[1717819371.215733] [eu-a2p-412:128540:0]          mpool.c:38   UCX  WARN  object 0x45f4300 was not returned to mpool ucp_requests
[1717819371.215736] [eu-a2p-412:128540:0]          mpool.c:38   UCX  WARN  object 0x45f44c0 was not returned to mpool ucp_requests
[1717819371.215739] [eu-a2p-412:128540:0]          mpool.c:38   UCX  WARN  object 0x45f4680 was not returned to mpool ucp_requests
[1717819371.215742] [eu-a2p-412:128540:0]          mpool.c:38   UCX  WARN  object 0x45f4840 was not returned to mpool ucp_requests
[1717819371.215744] [eu-a2p-412:128540:0]          mpool.c:38   UCX  WARN  object 0x45f4a00 was not returned to mpool ucp_requests
[1717819371.215747] [eu-a2p-412:128540:0]          mpool.c:38   UCX  WARN  object 0x45f4bc0 was not returned to mpool ucp_requests
[1717819371.215750] [eu-a2p-412:128540:0]          mpool.c:38   UCX  WARN  object 0x45f4d80 was not returned to mpool ucp_requests
[1717819371.215753] [eu-a2p-412:128540:0]          mpool.c:38   UCX  WARN  object 0x45f4f40 was not returned to mpool ucp_requests
[1717819371.215755] [eu-a2p-412:128540:0]          mpool.c:38   UCX  WARN  object 0x45f5100 was not returned to mpool ucp_requests
[1717819371.215758] [eu-a2p-412:128540:0]          mpool.c:38   UCX  WARN  object 0x45f52c0 was not returned to mpool ucp_requests
[1717819371.215761] [eu-a2p-412:128540:0]          mpool.c:38   UCX  WARN  object 0x45f5480 was not returned to mpool ucp_requests
[1717819371.215763] [eu-a2p-412:128540:0]          mpool.c:38   UCX  WARN  object 0x45f5640 was not returned to mpool ucp_requests
[1717819371.215766] [eu-a2p-412:128540:0]          mpool.c:38   UCX  WARN  object 0x45f5800 was not returned to mpool ucp_requests
[1717819371.215769] [eu-a2p-412:128540:0]          mpool.c:38   UCX  WARN  object 0x45f59c0 was not returned to mpool ucp_requests
[1717819371.215771] [eu-a2p-412:128540:0]          mpool.c:38   UCX  WARN  object 0x45f5b80 was not returned to mpool ucp_requests
[1717819371.215774] [eu-a2p-412:128540:0]          mpool.c:38   UCX  WARN  object 0x45f5d40 was not returned to mpool ucp_requests
[1717819371.216042] [eu-a2p-412:128539:0]          mpool.c:38   UCX  WARN  object 0x37cda40 was not returned to mpool ucp_requests
[1717819371.216064] [eu-a2p-412:128539:0]          mpool.c:38   UCX  WARN  object 0x37cdc00 was not returned to mpool ucp_requests
[1717819371.216069] [eu-a2p-412:128539:0]          mpool.c:38   UCX  WARN  object 0x37cddc0 was not returned to mpool ucp_requests
[1717819371.216072] [eu-a2p-412:128539:0]          mpool.c:38   UCX  WARN  object 0x37cdf80 was not returned to mpool ucp_requests
[1717819371.216075] [eu-a2p-412:128539:0]          mpool.c:38   UCX  WARN  object 0x37ce140 was not returned to mpool ucp_requests
[1717819371.216078] [eu-a2p-412:128539:0]          mpool.c:38   UCX  WARN  object 0x37ce300 was not returned to mpool ucp_requests
[1717819371.216081] [eu-a2p-412:128539:0]          mpool.c:38   UCX  WARN  object 0x37ce4c0 was not returned to mpool ucp_requests
[1717819371.216084] [eu-a2p-412:128539:0]          mpool.c:38   UCX  WARN  object 0x37ce680 was not returned to mpool ucp_requests
[1717819371.216087] [eu-a2p-412:128539:0]          mpool.c:38   UCX  WARN  object 0x37ce840 was not returned to mpool ucp_requests
[1717819371.216090] [eu-a2p-412:128539:0]          mpool.c:38   UCX  WARN  object 0x37cea00 was not returned to mpool ucp_requests
[1717819371.216093] [eu-a2p-412:128539:0]          mpool.c:38   UCX  WARN  object 0x37cebc0 was not returned to mpool ucp_requests
[1717819371.216095] [eu-a2p-412:128539:0]          mpool.c:38   UCX  WARN  object 0x37ced80 was not returned to mpool ucp_requests
[1717819371.216098] [eu-a2p-412:128539:0]          mpool.c:38   UCX  WARN  object 0x37cef40 was not returned to mpool ucp_requests
[1717819371.216101] [eu-a2p-412:128539:0]          mpool.c:38   UCX  WARN  object 0x37cf100 was not returned to mpool ucp_requests
[1717819371.216104] [eu-a2p-412:128539:0]          mpool.c:38   UCX  WARN  object 0x37cf2c0 was not returned to mpool ucp_requests
[1717819371.216107] [eu-a2p-412:128539:0]          mpool.c:38   UCX  WARN  object 0x37cf480 was not returned to mpool ucp_requests
[1717819371.216110] [eu-a2p-412:128539:0]          mpool.c:38   UCX  WARN  object 0x37cf640 was not returned to mpool ucp_requests
[1717819371.216113] [eu-a2p-412:128539:0]          mpool.c:38   UCX  WARN  object 0x37cf800 was not returned to mpool ucp_requests
[1717819371.216116] [eu-a2p-412:128539:0]          mpool.c:38   UCX  WARN  object 0x37cf9c0 was not returned to mpool ucp_requests
[1717819371.216119] [eu-a2p-412:128539:0]          mpool.c:38   UCX  WARN  object 0x37cfb80 was not returned to mpool ucp_requests
[1717819371.216122] [eu-a2p-412:128539:0]          mpool.c:38   UCX  WARN  object 0x37cfd40 was not returned to mpool ucp_requests
[1717819371.233078] [eu-a2p-412:128538:0]          mpool.c:38   UCX  WARN  object 0x3272840 was not returned to mpool ucp_requests
[1717819371.233103] [eu-a2p-412:128538:0]          mpool.c:38   UCX  WARN  object 0x3272a00 was not returned to mpool ucp_requests
[1717819371.233109] [eu-a2p-412:128538:0]          mpool.c:38   UCX  WARN  object 0x3272bc0 was not returned to mpool ucp_requests
[1717819371.233113] [eu-a2p-412:128538:0]          mpool.c:38   UCX  WARN  object 0x3272d80 was not returned to mpool ucp_requests
[1717819371.233116] [eu-a2p-412:128538:0]          mpool.c:38   UCX  WARN  object 0x3272f40 was not returned to mpool ucp_requests
[1717819371.233120] [eu-a2p-412:128538:0]          mpool.c:38   UCX  WARN  object 0x3273100 was not returned to mpool ucp_requests
[1717819371.233124] [eu-a2p-412:128538:0]          mpool.c:38   UCX  WARN  object 0x32732c0 was not returned to mpool ucp_requests
[1717819371.233127] [eu-a2p-412:128538:0]          mpool.c:38   UCX  WARN  object 0x3273640 was not returned to mpool ucp_requests
[1717819371.233131] [eu-a2p-412:128538:0]          mpool.c:38   UCX  WARN  object 0x3273800 was not returned to mpool ucp_requests
[1717819371.233134] [eu-a2p-412:128538:0]          mpool.c:38   UCX  WARN  object 0x32739c0 was not returned to mpool ucp_requests
[1717819371.233138] [eu-a2p-412:128538:0]          mpool.c:38   UCX  WARN  object 0x3273b80 was not returned to mpool ucp_requests
[1717819371.233141] [eu-a2p-412:128538:0]          mpool.c:38   UCX  WARN  object 0x3273d40 was not returned to mpool ucp_requests


           ************************************************************
           *        Program running with 4 parallel MPI-processes     *
           *              working on a common directory               *
           ************************************************************

Diagonalization of the overlap matrix:
Smallest eigenvalue                        ... 4.165e-04
Time for diagonalization                   ...    0.015 sec
Threshold for overlap eigenvalues          ... 1.000e-08
Number of eigenvalues below threshold      ... 0
Time for construction of square roots      ...    0.008 sec
Total time needed                          ...    0.024 sec

-------------------
DFT GRID GENERATION
-------------------

General Integration Accuracy     IntAcc      ... 4.959
Radial Grid Type                 RadialGrid  ... OptM3 with GC (2021)
Angular Grid (max. ang.)         AngularGrid ... 6 (Lebedev-590)
Angular grid pruning method      GridPruning ... 4 (adaptive)
Weight generation scheme         WeightScheme... Becke
Basis function cutoff            BFCut       ... 1.0000e-11
Integration weight cutoff        WCut        ... 1.0000e-14
Angular grids for H and He will be reduced by one unit
Partially contracted basis set               ... off
Rotationally invariant grid construction     ... off

Total number of grid points                  ...   497240
Total number of batches                      ...     7794
Average number of points per batch           ...       63
Average number of grid points per atom       ...    11050
Time for grid setup =    9.312 sec

--------------------
COSX GRID GENERATION
--------------------

GRIDX 1
-------
General Integration Accuracy     IntAcc      ... 4.020
Radial Grid Type                 RadialGrid  ... OptM3 with GC (2021)
Angular Grid (max. ang.)         AngularGrid ... 2 (Lebedev-110)
Angular grid pruning method      GridPruning ... 4 (adaptive)
Weight generation scheme         WeightScheme... Becke
Basis function cutoff            BFCut       ... 1.0000e-11
Integration weight cutoff        WCut        ... 1.0000e-14
Angular grids for H and He will be reduced by one unit
Partially contracted basis set               ... on
Rotationally invariant grid construction     ... off

Total number of grid points                  ...    53575
Total number of batches                      ...      860
Average number of points per batch           ...       62
Average number of grid points per atom       ...     1191
UseSFitting                                  ... on

GRIDX 2
-------
General Integration Accuracy     IntAcc      ... 4.338
Radial Grid Type                 RadialGrid  ... OptM3 with GC (2021)
Angular Grid (max. ang.)         AngularGrid ... 3 (Lebedev-194)
Angular grid pruning method      GridPruning ... 4 (adaptive)
Weight generation scheme         WeightScheme... Becke
Basis function cutoff            BFCut       ... 1.0000e-11
Integration weight cutoff        WCut        ... 1.0000e-14
Angular grids for H and He will be reduced by one unit
Partially contracted basis set               ... on
Rotationally invariant grid construction     ... off

Total number of grid points                  ...   116530
Total number of batches                      ...     1846
Average number of points per batch           ...       63
Average number of grid points per atom       ...     2590
UseSFitting                                  ... on

GRIDX 3
-------
General Integration Accuracy     IntAcc      ... 4.871
Radial Grid Type                 RadialGrid  ... OptM3 with GC (2021)
Angular Grid (max. ang.)         AngularGrid ... 4 (Lebedev-302)
Angular grid pruning method      GridPruning ... 4 (adaptive)
Weight generation scheme         WeightScheme... Becke
Basis function cutoff            BFCut       ... 1.0000e-11
Integration weight cutoff        WCut        ... 1.0000e-14
Angular grids for H and He will be reduced by one unit
Partially contracted basis set               ... on
Rotationally invariant grid construction     ... off

Total number of grid points                  ...   224043
Total number of batches                      ...     3529
Average number of points per batch           ...       63
Average number of grid points per atom       ...     4979
UseSFitting                                  ... on

Time for X-Grid setup             =    3.993 sec


--------------------
CPCM SOLVATION MODEL
--------------------
CPCM parameters:
  Epsilon                                         ...      80.4000
  Refrac                                          ...       1.3300
  Rsolv                                           ...       1.3000
  Surface type                                    ... GAUSSIAN VDW
  Epsilon function type                           ...         CPCM
Radii:
 Radius for C  used is    3.8550 Bohr (=   2.0400 Ang.)
 Radius for O  used is    3.4469 Bohr (=   1.8240 Ang.)
 Radius for H  used is    2.4944 Bohr (=   1.3200 Ang.)
Calculating surface                               ...        done! (  0.0s)
GEPOL surface points                              ...         2399
GEPOL Volume                                      ...    2474.6701
GEPOL Surface-area                                ...    1293.0335
Calculating surface distance matrix               ...        done! (  0.0s)
Performing Cholesky decomposition & store         ...        done! (  0.3s)
Overall time for CPCM initialization              ...                 0.3s
--------------
SCF ITERATIONS
--------------
ITER       Energy         Delta-E        Max-DP      RMS-DP      [F,P]     Damp
               ***  Starting incremental Fock matrix formation  ***
  0   -850.8144464672   0.000000000000 0.00282468  0.00004190  0.0320959 0.7000
  1   -850.8160517226  -0.001605255419 0.00258273  0.00004075  0.0253713 0.7000
                               ***Turning on DIIS***
  2   -850.8173330348  -0.001281312166 0.00662385  0.00011067  0.0190465 0.0000
  3   -850.8206255007  -0.003292465951 0.00111068  0.00001783  0.0025287 0.0000
  4   -850.8206762998  -0.000050799063 0.00063837  0.00001211  0.0006778 0.0000
               *** Restarting incremental Fock matrix formation ***
                                   *** Resetting DIIS ***
  5   -850.8206842180  -0.000007918252 0.00030472  0.00000403  0.0003164 0.0000
  6   -850.8206837112   0.000000506807 0.00025163  0.00000260  0.0006133 0.0000
  7   -850.8206845904  -0.000000879201 0.00003689  0.00000050  0.0000646 0.0000
  8   -850.8206846002  -0.000000009769 0.00003006  0.00000025  0.0000411 0.0000
  9   -850.8206846091  -0.000000008896 0.00000791  0.00000010  0.0000161 0.0000
 10   -850.8206846216  -0.000000012485 0.00000637  0.00000006  0.0000053 0.0000
 11   -850.8206845997   0.000000021913 0.00000400  0.00000004  0.0000012 0.0000
                 **** Energy Check signals convergence ****

               *****************************************************
               *                     SUCCESS                       *
               *           SCF CONVERGED AFTER  12 CYCLES          *
               *****************************************************

Old exchange energy                            =    -23.747339864 Eh
New exchange energy                            =    -23.747342697 Eh
Exchange energy change after final integration =     -0.000002832 Eh
Total energy after final integration           =   -850.820687431 Eh
Final COS-X integration done in                =    24.763 sec
Total Energy       :         -850.82068743 Eh          -23152.00793 eV
  Last Energy change         ...    5.3547e-10  Tolerance :   1.0000e-08
  Last MAX-Density change    ...    0.0000e+00  Tolerance :   1.0000e-07
             **** THE GBW FILE WAS UPDATED (PQ2_1e_1H_B3LYP_631Gd_opt.gbw) ****
             **** DENSITY PQ2_1e_1H_B3LYP_631Gd_opt.scfp WAS UPDATED ****
             **** ENERGY FILE WAS UPDATED (PQ2_1e_1H_B3LYP_631Gd_opt.en.tmp) ****
----------------------
UHF SPIN CONTAMINATION
----------------------

Warning: in a DFT calculation there is little theoretical justification to 
         calculate <S**2> as in Hartree-Fock theory. We will do it anyways
         but you should keep in mind that the values have only limited relevance

Expectation value of <S**2>     :     0.770114
Ideal value S*(S+1) for S=0.5   :     0.750000
Deviation                       :     0.020114

             **** THE GBW FILE WAS UPDATED (PQ2_1e_1H_B3LYP_631Gd_opt.gbw) ****
             **** DENSITY PQ2_1e_1H_B3LYP_631Gd_opt.scfp WAS UPDATED ****
Total SCF time: 0 days 0 hours 3 min 12 sec 

Maximum memory used throughout the entire SCF-calculation: 168.2 MB

-------------------------   --------------------
FINAL SINGLE POINT ENERGY      -850.820687431352
-------------------------   --------------------


           ************************************************************
           *        Program running with 4 parallel MPI-processes     *
           *              working on a common directory               *
           ************************************************************
------------------------------------------------------------------------------
                         ORCA SCF GRADIENT CALCULATION
------------------------------------------------------------------------------

 ... reading COSX grid (gridx3)
Gradient of the Kohn-Sham DFT energy:
Kohn-Sham wavefunction type      ... UKS
Hartree-Fock exchange scaling    ...    0.200
Number of operators              ...    2
Number of atoms                  ...   45
Basis set dimensions             ...  330
Integral neglect threshold       ... 2.5e-11
Integral primitive cutoff        ... 2.5e-12
SHARK Integral package           ... ON

Nuc. rep. gradient       (SHARK) ... done (  0.0 sec)
HCore & Overlap gradient (SHARK) ... done (  0.4 sec)
RI-J gradient            (SHARK) ... done (  1.5 sec)
COSX-gradient                    ... done ( 40.6 sec)
Exchange-correlation gradient    ... done

------------------
CARTESIAN GRADIENT
------------------

   1   C   :   -0.000781955   -0.000932495   -0.000961235
   2   C   :    0.001082945    0.002167543    0.000508765
   3   C   :   -0.000453626    0.001424738    0.000477635
   4   C   :    0.000119053   -0.000875737    0.000130361
   5   C   :    0.002211177   -0.000391289   -0.000663520
   6   C   :    0.000184485   -0.001622833    0.000281440
   7   C   :    0.000636307    0.000042622    0.000386243
   8   C   :   -0.000073609    0.000081677   -0.000618686
   9   C   :   -0.000868687   -0.000919620    0.000813827
  10   C   :    0.000540090    0.000187270    0.000187389
  11   C   :    0.000467292    0.001544941    0.000531734
  12   C   :   -0.002183316    0.001059582   -0.000918395
  13   C   :    0.000148431   -0.000129614    0.000114384
  14   O   :    0.000559658   -0.000492746   -0.000031686
  15   O   :   -0.000838477   -0.000460444    0.000783877
  16   H   :   -0.000232045    0.000148183    0.000461222
  17   H   :   -0.000240972   -0.000334303    0.000087858
  18   H   :    0.000112133    0.000070491   -0.000338043
  19   H   :    0.000113295    0.000110804   -0.000047419
  20   H   :   -0.000043992    0.000061667   -0.000080640
  21   H   :   -0.000099233   -0.000023714    0.000004212
  22   H   :    0.000081637   -0.000152103    0.000340275
  23   H   :   -0.000162013   -0.000184267   -0.000201866
  24   H   :    0.000110422    0.000059678   -0.000028214
  25   H   :   -0.000031439    0.000065801    0.000111592
  26   H   :    0.000098371    0.000109877   -0.000175765
  27   H   :    0.000370182   -0.000368030    0.000056677
  28   H   :   -0.000126655    0.000182520   -0.000110330
  29   H   :   -0.000328762    0.000192996   -0.000181576
  30   H   :    0.000119154   -0.000148716   -0.000226150
  31   C   :   -0.000464749   -0.000191994   -0.000307575
  32   H   :    0.001071857    0.000352307    0.000105590
  33   H   :   -0.000139608    0.000176271   -0.001255369
  34   C   :    0.000661717   -0.001219068    0.002067155
  35   H   :   -0.000512687    0.000151718   -0.001242683
  36   C   :   -0.004342992    0.001639421   -0.000027776
  37   C   :    0.000180040   -0.002359424    0.000139197
  38   H   :    0.000439101   -0.000224580   -0.000981865
  39   H   :    0.000297924    0.000747338    0.000001568
  40   H   :    0.000991787    0.000564061   -0.000042345
  41   C   :    0.002048331   -0.000039829   -0.000767117
  42   H   :   -0.000364811    0.000838184   -0.000061068
  43   H   :   -0.000554582   -0.000554815    0.001277945
  44   H   :    0.000563289   -0.000610270    0.000223290
  45   H   :   -0.000403568    0.000210451    0.000287903

Difference to translation invariance:
           :   -0.0000391011   -0.0000457514    0.0001108163

Difference to rotation invariance:
           :    0.0012465718    0.0004315765   -0.0005229367

Norm of the cartesian gradient     ...    0.0093520480
RMS gradient                       ...    0.0008048961
MAX gradient                       ...    0.0043429918

-------
TIMINGS
-------

Total SCF gradient time            ...       63.497 sec

One electron gradient       ....       0.363 sec  (  0.6%)
RI-J Coulomb gradient       ....       1.530 sec  (  2.4%)
COSX gradient               ....      40.630 sec  ( 64.0%)
XC gradient                 ....      13.890 sec  ( 21.9%)
CPCM gradient               ....       0.881 sec  (  1.4%)
   A-Matrix (El+Nuc)        ....       0.228 sec  (  0.4%)
   Potential                ....       0.653 sec  (  1.0%)

Maximum memory used throughout the entire SCFGRAD-calculation: 111.7 MB
------------------------------------------------------------------------------
                         ORCA GEOMETRY RELAXATION STEP
------------------------------------------------------------------------------

Reading the OPT-File                    .... done
Getting information on internals        .... done
Copying old internal coords+grads       .... done
Making the new internal coordinates     .... (new redundants).... done
Validating the new internal coordinates .... (new redundants).... done
Calculating the B-matrix                .... done
Calculating the G,G- and P matrices     .... done
Transforming gradient to internals      .... done
Projecting the internal gradient        .... done
Number of atoms                         ....  45
Number of internal coordinates          .... 221
Current Energy                          ....  -850.820687431 Eh
Current gradient norm                   ....     0.009352048 Eh/bohr
Maximum allowed component of the step   ....  0.300
Current trust radius                    ....  0.300
Updating the Hessian (BFGS)             .... done
Forming the augmented Hessian           .... done
Diagonalizing the augmented Hessian     .... done
Last element of RFO vector              ....  0.760815315
Lowest eigenvalues of augmented Hessian:
 -0.001068316  0.000817702  0.002414910  0.007539819  0.010133615
Length of the computed step             ....  0.852990790
Warning: the length of the step is outside the trust region - taking restricted step instead
The input lambda is                     ....    -0.001068
   iter:   1  x=   -0.001555  g= 1311.298857 f(x)=     0.637593
   iter:   2  x=   -0.002155  g=  437.859040 f(x)=     0.263033
   iter:   3  x=   -0.002742  g=  167.482892 f(x)=     0.098298
   iter:   4  x=   -0.003093  g=   82.352631 f(x)=     0.028901
   iter:   5  x=   -0.003174  g=   57.746095 f(x)=     0.004659
   iter:   6  x=   -0.003177  g=   53.526773 f(x)=     0.000173
   iter:   7  x=   -0.003177  g=   53.366404 f(x)=     0.000000
   iter:   8  x=   -0.003177  g=   53.366164 f(x)=     0.000000
   iter:   9  x=   -0.003177  g=   53.366164 f(x)=     0.000000
The output lambda is                    ....    -0.003177 (9 iterations)
The final length of the internal step   ....  0.300000000
Converting the step to cartesian space:
 Initial RMS(Int)=    0.0201801838
Transforming coordinates:
 Iter   0:  RMS(Cart)=    0.0734435332 RMS(Int)=    0.5974747627
 Iter   1:  RMS(Cart)=    0.0032208838 RMS(Int)=    0.0016068790
 Iter   2:  RMS(Cart)=    0.0002874591 RMS(Int)=    0.0001233974
 Iter   3:  RMS(Cart)=    0.0000301402 RMS(Int)=    0.0000186565
 Iter   4:  RMS(Cart)=    0.0000031795 RMS(Int)=    0.0000017047
 Iter   5:  RMS(Cart)=    0.0000003457 RMS(Int)=    0.0000002250
 Iter   6:  RMS(Cart)=    0.0000000375 RMS(Int)=    0.0000000220
done
Storing new coordinates                 .... done

                                .--------------------.
          ----------------------|Geometry convergence|-------------------------
          Item                value                   Tolerance       Converged
          ---------------------------------------------------------------------
          Energy change      -0.0004321035            0.0000002000      NO
          RMS gradient        0.0006744593            0.0000080000      NO
          MAX gradient        0.0038798780            0.0000300000      NO
          RMS step            0.0201801838            0.0001000000      NO
          MAX step            0.1067649917            0.0002000000      NO
          ........................................................
          Max(Bonds)      0.0012      Max(Angles)    0.34
          Max(Dihed)        6.12      Max(Improp)    0.00
          ---------------------------------------------------------------------

The optimization has not yet converged - more geometry cycles are needed


    ---------------------------------------------------------------------------
                         Redundant Internal Coordinates
                            (Angstroem and degrees)

        Definition                    Value    dE/dq     Step     New-Value
    ----------------------------------------------------------------------------
     1. B(C   1,C   0)                1.5110 -0.001476  0.0007    1.5117   
     2. B(C   2,C   1)                1.3870 -0.000315 -0.0001    1.3869   
     3. B(C   3,C   2)                1.5050 -0.000684  0.0004    1.5054   
     4. B(C   4,C   2)                1.4686 -0.000227  0.0004    1.4690   
     5. B(C   5,C   4)                1.4612  0.000281 -0.0001    1.4611   
     6. B(C   6,C   5)                1.5127 -0.000942  0.0004    1.5131   
     7. B(C   7,C   6)                1.5168 -0.000625  0.0002    1.5170   
     8. B(C   8,C   7)                1.3451 -0.000425  0.0000    1.3451   
     9. B(C   9,C   8)                1.5139 -0.000424  0.0003    1.5142   
    10. B(C  10,C   8)                1.5218  0.000922  0.0001    1.5219   
    11. B(C  11,C   5)                1.3721 -0.002829  0.0006    1.3727   
    12. B(C  12,C  11)                1.4121  0.000685 -0.0006    1.4115   
    13. B(C  12,C   1)                1.4305  0.000960 -0.0007    1.4298   
    14. B(O  13,C  12)                1.3522  0.000364 -0.0005    1.3517   
    15. B(O  14,C   4)                1.2620  0.000006 -0.0002    1.2618   
    16. B(H  15,C   0)                1.0898  0.000169 -0.0000    1.0897   
    17. B(H  16,C   0)                1.0987 -0.000099  0.0001    1.0989   
    18. B(H  17,C   0)                1.0988 -0.000324  0.0001    1.0989   
    19. B(H  18,C   3)                1.0905  0.000095  0.0000    1.0905   
    20. B(H  19,C   3)                1.0960  0.000016 -0.0001    1.0959   
    21. B(H  20,C   3)                1.0977 -0.000008  0.0000    1.0978   
    22. B(H  21,C   6)                1.0997 -0.000012  0.0001    1.0998   
    23. B(H  22,C   6)                1.0925  0.000056  0.0001    1.0926   
    24. B(H  23,C   7)                1.0917 -0.000027 -0.0000    1.0917   
    25. B(H  24,C   9)                1.0954  0.000006  0.0000    1.0955   
    26. B(H  25,C   9)                1.0986 -0.000074  0.0001    1.0987   
    27. B(H  26,C   9)                1.0976 -0.000303 -0.0000    1.0975   
    28. B(H  27,C  10)                1.0952  0.000003  0.0003    1.0955   
    29. B(H  28,C  11)                1.0870 -0.000096  0.0001    1.0871   
    30. B(H  29,C  10)                1.0990 -0.000064 -0.0002    1.0988   
    31. B(C  30,C  10)                1.5576 -0.000892  0.0007    1.5583   
    32. B(H  31,C  30)                1.0954  0.000007  0.0001    1.0956   
    33. B(H  32,C  30)                1.0982 -0.000487 -0.0001    1.0982   
    34. B(C  33,C  30)                1.5078  0.000259 -0.0003    1.5075   
    35. B(H  34,C  33)                1.0886 -0.001153  0.0005    1.0891   
    36. B(C  35,C  33)                1.3466  0.000460 -0.0004    1.3462   
    37. B(C  36,C  35)                1.5115  0.000049 -0.0000    1.5114   
    38. B(H  37,C  36)                1.1004 -0.000090  0.0001    1.1005   
    39. B(H  38,C  36)                1.0926 -0.000226 -0.0002    1.0924   
    40. B(H  39,C  36)                1.0972 -0.000768  0.0007    1.0979   
    41. B(C  40,C  35)                1.5100 -0.000629  0.0012    1.5113   
    42. B(H  41,C  40)                1.0947 -0.000552  0.0002    1.0949   
    43. B(H  42,C  40)                1.0994 -0.000332  0.0000    1.0994   
    44. B(H  43,C  40)                1.0991 -0.000608  0.0003    1.0993   
    45. B(H  44,O  13)                0.9733 -0.000155  0.0001    0.9734   
    46. A(C   1,C   0,H  17)          111.35  0.000103   -0.03    111.32   
    47. A(H  15,C   0,H  16)          107.41  0.000440   -0.09    107.32   
    48. A(H  15,C   0,H  17)          106.77 -0.000135    0.09    106.86   
    49. A(H  16,C   0,H  17)          107.38 -0.000114    0.02    107.39   
    50. A(C   1,C   0,H  16)          111.09 -0.000262    0.02    111.11   
    51. A(C   1,C   0,H  15)          112.56 -0.000020   -0.00    112.56   
    52. A(C   2,C   1,C  12)          117.96 -0.000021   -0.00    117.95   
    53. A(C   0,C   1,C  12)          117.01 -0.001283    0.06    117.07   
    54. A(C   0,C   1,C   2)          125.03  0.001304   -0.05    124.98   
    55. A(C   1,C   2,C   4)          120.48 -0.001148    0.05    120.54   
    56. A(C   3,C   2,C   4)          115.03  0.000738   -0.05    114.98   
    57. A(C   1,C   2,C   3)          124.48  0.000408   -0.00    124.48   
    58. A(H  18,C   3,H  19)          108.53 -0.000003    0.01    108.54   
    59. A(C   2,C   3,H  18)          113.34  0.000184   -0.02    113.32   
    60. A(H  19,C   3,H  20)          106.05 -0.000077    0.03    106.08   
    61. A(C   2,C   3,H  19)          110.21  0.000052   -0.02    110.19   
    62. A(C   2,C   3,H  20)          110.32 -0.000140    0.02    110.34   
    63. A(H  18,C   3,H  20)          108.10 -0.000032   -0.01    108.09   
    64. A(C   2,C   4,C   5)          119.24  0.001051   -0.07    119.16   
    65. A(C   2,C   4,O  14)          119.92  0.000229   -0.03    119.89   
    66. A(C   5,C   4,O  14)          120.84 -0.001279    0.09    120.93   
    67. A(C   4,C   5,C  11)          118.85  0.000190   -0.02    118.83   
    68. A(C   4,C   5,C   6)          119.82  0.000099    0.02    119.84   
    69. A(C   6,C   5,C  11)          121.31 -0.000291    0.00    121.31   
    70. A(C   5,C   6,C   7)          111.85 -0.000267    0.09    111.94   
    71. A(C   7,C   6,H  21)          108.60  0.000241   -0.04    108.57   
    72. A(H  21,C   6,H  22)          107.76  0.000013   -0.02    107.74   
    73. A(C   5,C   6,H  22)          109.46  0.000140    0.00    109.46   
    74. A(C   5,C   6,H  21)          107.85  0.000119   -0.04    107.82   
    75. A(C   7,C   6,H  22)          111.17 -0.000225   -0.01    111.16   
    76. A(C   8,C   7,H  23)          117.61  0.000591    0.03    117.64   
    77. A(C   6,C   7,H  23)          113.57  0.000389    0.05    113.62   
    78. A(C   6,C   7,C   8)          128.81 -0.000978   -0.09    128.73   
    79. A(C   9,C   8,C  10)          117.23  0.001998   -0.05    117.17   
    80. A(C   7,C   8,C  10)          123.46 -0.002017    0.03    123.49   
    81. A(C   7,C   8,C   9)          119.30  0.000024    0.02    119.32   
    82. A(H  25,C   9,H  26)          106.49  0.000219   -0.05    106.44   
    83. A(H  24,C   9,H  26)          107.44 -0.000230    0.04    107.49   
    84. A(C   8,C   9,H  26)          111.87  0.000003    0.07    111.95   
    85. A(H  24,C   9,H  25)          108.33  0.000112   -0.03    108.31   
    86. A(C   8,C   9,H  25)          110.96 -0.000242   -0.03    110.93   
    87. A(C   8,C   9,H  24)          111.51  0.000145   -0.01    111.50   
    88. A(H  29,C  10,C  30)          108.77 -0.000058   -0.00    108.77   
    89. A(H  27,C  10,C  30)          107.05 -0.000294   -0.14    106.92   
    90. A(C   8,C  10,C  30)          116.38  0.000562    0.09    116.48   
    91. A(H  27,C  10,H  29)          105.96 -0.000043    0.06    106.01   
    92. A(C   8,C  10,H  29)          108.97  0.000087   -0.03    108.94   
    93. A(C   8,C  10,H  27)          109.21 -0.000311    0.02    109.23   
    94. A(C  12,C  11,H  28)          118.02  0.000605   -0.08    117.95   
    95. A(C   5,C  11,H  28)          121.09 -0.000228    0.03    121.12   
    96. A(C   5,C  11,C  12)          120.88 -0.000377    0.05    120.93   
    97. A(C  11,C  12,O  13)          115.45  0.000154    0.01    115.46   
    98. A(C   1,C  12,O  13)          121.96 -0.000457   -0.02    121.95   
    99. A(C   1,C  12,C  11)          122.59  0.000304   -0.02    122.58   
   100. A(C  12,O  13,H  44)          111.03 -0.000563   -0.01    111.02   
   101. A(H  32,C  30,C  33)          110.39  0.000919   -0.18    110.21   
   102. A(H  31,C  30,C  33)          110.22 -0.000108    0.05    110.27   
   103. A(C  10,C  30,C  33)          115.29 -0.000565    0.07    115.37   
   104. A(H  31,C  30,H  32)          105.20 -0.000738    0.31    105.50   
   105. A(C  10,C  30,H  32)          107.51 -0.000236   -0.06    107.44   
   106. A(C  10,C  30,H  31)          107.70  0.000695   -0.17    107.53   
   107. A(H  34,C  33,C  35)          116.75  0.001228   -0.14    116.61   
   108. A(C  30,C  33,C  35)          127.70 -0.002627    0.23    127.92   
   109. A(C  30,C  33,H  34)          115.55  0.001399   -0.09    115.46   
   110. A(C  36,C  35,C  40)          115.31  0.003880   -0.34    114.96   
   111. A(C  33,C  35,C  40)          120.44 -0.000043    0.03    120.47   
   112. A(C  33,C  35,C  36)          124.21 -0.003851    0.34    124.56   
   113. A(H  38,C  36,H  39)          108.03 -0.000270    0.13    108.16   
   114. A(H  37,C  36,H  39)          106.10 -0.000632   -0.08    106.02   
   115. A(C  35,C  36,H  39)          111.06  0.000870   -0.16    110.90   
   116. A(H  37,C  36,H  38)          106.92 -0.001141    0.29    107.20   
   117. A(C  35,C  36,H  38)          113.50  0.000341    0.18    113.68   
   118. A(C  35,C  36,H  37)          110.87  0.000679   -0.34    110.53   
   119. A(H  42,C  40,H  43)          106.37 -0.000124   -0.00    106.37   
   120. A(H  41,C  40,H  43)          107.86 -0.000413    0.10    107.96   
   121. A(C  35,C  40,H  43)          110.93 -0.000645   -0.01    110.93   
   122. A(H  41,C  40,H  42)          107.51 -0.001330    0.18    107.69   
   123. A(C  35,C  40,H  42)          111.92  0.001874   -0.24    111.67   
   124. A(C  35,C  40,H  41)          111.98  0.000517   -0.01    111.97   
   125. D(C  12,C   1,C   0,H  17)    -58.65  0.000134   -0.01    -58.66   
   126. D(C   2,C   1,C   0,H  17)    122.00  0.000134   -0.01    122.00   
   127. D(C   2,C   1,C   0,H  16)   -118.36 -0.000116    0.01   -118.35   
   128. D(C   2,C   1,C   0,H  15)      2.15  0.000249   -0.10      2.05   
   129. D(C  12,C   1,C   0,H  15)   -178.50  0.000250   -0.10   -178.61   
   130. D(C  12,C   1,C   0,H  16)     60.99 -0.000116   -0.00     60.99   
   131. D(C   4,C   2,C   1,C  12)     -0.37 -0.000199    0.05     -0.32   
   132. D(C   3,C   2,C   1,C  12)   -179.51 -0.000114    0.05   -179.45   
   133. D(C   3,C   2,C   1,C   0)     -0.16 -0.000121    0.05     -0.12   
   134. D(C   4,C   2,C   1,C   0)    178.98 -0.000206    0.04    179.01   
   135. D(H  19,C   3,C   2,C   4)     52.80 -0.000028   -0.53     52.26   
   136. D(H  20,C   3,C   2,C   1)    115.20  0.000024   -0.57    114.62   
   137. D(H  19,C   3,C   2,C   1)   -128.02 -0.000123   -0.54   -128.56   
   138. D(H  18,C   3,C   2,C   1)     -6.18  0.000039   -0.56     -6.74   
   139. D(H  18,C   3,C   2,C   4)    174.64  0.000135   -0.55    174.09   
   140. D(H  20,C   3,C   2,C   4)    -63.99  0.000119   -0.57    -64.55   
   141. D(O  14,C   4,C   2,C   3)     -0.44 -0.000560    0.50      0.06   
   142. D(O  14,C   4,C   2,C   1)   -179.66 -0.000481    0.51   -179.15   
   143. D(C   5,C   4,C   2,C   3)    179.43  0.000079   -0.16    179.27   
   144. D(C   5,C   4,C   2,C   1)      0.22  0.000157   -0.16      0.06   
   145. D(C  11,C   5,C   4,C   2)     -0.26 -0.000032    0.13     -0.13   
   146. D(C  11,C   5,C   4,O  14)    179.62  0.000614   -0.53    179.08   
   147. D(C   6,C   5,C   4,O  14)     -1.89  0.000525   -0.37     -2.26   
   148. D(C   6,C   5,C   4,C   2)    178.23 -0.000121    0.29    178.52   
   149. D(H  22,C   6,C   5,C  11)   -143.90  0.000139   -0.18   -144.08   
   150. D(H  22,C   6,C   5,C   4)     37.64  0.000222   -0.34     37.30   
   151. D(H  21,C   6,C   5,C  11)    -26.93  0.000297   -0.22    -27.15   
   152. D(H  21,C   6,C   5,C   4)    154.62  0.000380   -0.39    154.23   
   153. D(C   7,C   6,C   5,C  11)     92.43  0.000511   -0.24     92.20   
   154. D(C   7,C   6,C   5,C   4)    -86.02  0.000594   -0.40    -86.42   
   155. D(C   8,C   7,C   6,C   5)    127.65 -0.000471    1.11    128.76   
   156. D(H  23,C   7,C   6,H  22)   -175.60 -0.000009    0.69   -174.91   
   157. D(H  23,C   7,C   6,H  21)     66.01 -0.000041    0.74     66.75   
   158. D(H  23,C   7,C   6,C   5)    -52.90 -0.000182    0.75    -52.15   
   159. D(C   8,C   7,C   6,H  22)      4.96 -0.000298    1.05      6.00   
   160. D(C   8,C   7,C   6,H  21)   -113.43 -0.000331    1.10   -112.33   
   161. D(C  10,C   8,C   7,H  23)   -178.75 -0.000325    0.38   -178.37   
   162. D(C  10,C   8,C   7,C   6)      0.67 -0.000027    0.01      0.69   
   163. D(C   9,C   8,C   7,H  23)     -0.15 -0.000050   -0.09     -0.24   
   164. D(C   9,C   8,C   7,C   6)    179.28  0.000248   -0.46    178.82   
   165. D(H  26,C   9,C   8,C  10)    -68.24 -0.000133    0.09    -68.15   
   166. D(H  26,C   9,C   8,C   7)    113.07 -0.000336    0.52    113.59   
   167. D(H  25,C   9,C   8,C  10)     50.53 -0.000016    0.06     50.59   
   168. D(H  25,C   9,C   8,C   7)   -128.16 -0.000219    0.48   -127.67   
   169. D(H  24,C   9,C   8,C  10)    171.40  0.000058   -0.00    171.40   
   170. D(H  24,C   9,C   8,C   7)     -7.29 -0.000145    0.42     -6.87   
   171. D(C  30,C  10,C   8,C   9)     84.64 -0.000015    2.44     87.07   
   172. D(C  30,C  10,C   8,C   7)    -96.74  0.000229    1.99    -94.75   
   173. D(H  29,C  10,C   8,C   9)    -38.75 -0.000424    2.39    -36.36   
   174. D(H  29,C  10,C   8,C   7)    139.88 -0.000180    1.94    141.82   
   175. D(H  27,C  10,C   8,C   9)   -154.07 -0.000251    2.34   -151.73   
   176. D(H  27,C  10,C   8,C   7)     24.56 -0.000006    1.89     26.45   
   177. D(H  28,C  11,C   5,C   6)      1.84  0.000034   -0.06      1.78   
   178. D(H  28,C  11,C   5,C   4)   -179.69 -0.000050    0.10   -179.59   
   179. D(C  12,C  11,C   5,C   6)   -178.00  0.000036   -0.16   -178.16   
   180. D(C  12,C  11,C   5,C   4)      0.47 -0.000048   -0.00      0.47   
   181. D(C   1,C  12,C  11,H  28)    179.50  0.000002   -0.21    179.29   
   182. D(C   1,C  12,C  11,C   5)     -0.66 -0.000002   -0.11     -0.77   
   183. D(O  13,C  12,C   1,C   2)   -179.79  0.000239   -0.36   -180.15   
   184. D(O  13,C  12,C   1,C   0)      0.81  0.000228   -0.36      0.46   
   185. D(C  11,C  12,C   1,C   2)      0.59  0.000130    0.09      0.68   
   186. D(O  13,C  12,C  11,C   5)    179.70 -0.000102    0.34    180.04   
   187. D(C  11,C  12,C   1,C   0)   -178.81  0.000120    0.09   -178.71   
   188. D(O  13,C  12,C  11,H  28)     -0.15 -0.000098    0.24      0.10   
   189. D(H  44,O  13,C  12,C  11)   -177.69  0.000408   -0.81   -178.50   
   190. D(H  44,O  13,C  12,C   1)      2.66  0.000306   -0.36      2.30   
   191. D(C  33,C  30,C  10,H  27)    159.05 -0.000453    1.94    160.99   
   192. D(C  33,C  30,C  10,C   8)    -78.52 -0.000707    1.92    -76.60   
   193. D(H  32,C  30,C  10,H  29)    168.56  0.000400    1.71    170.27   
   194. D(H  32,C  30,C  10,H  27)    -77.36  0.000171    1.70    -75.66   
   195. D(H  32,C  30,C  10,C   8)     45.07 -0.000083    1.68     46.75   
   196. D(H  31,C  30,C  10,H  29)    -78.54 -0.000232    1.95    -76.59   
   197. D(H  31,C  30,C  10,H  27)     35.54 -0.000461    1.94     37.48   
   198. D(C  33,C  30,C  10,H  29)     44.97 -0.000225    1.95     46.92   
   199. D(H  31,C  30,C  10,C   8)    157.97 -0.000715    1.92    159.89   
   200. D(C  35,C  33,C  30,H  32)    110.56 -0.000395    2.22    112.77   
   201. D(C  35,C  33,C  30,H  31)     -5.23  0.000027    1.92     -3.31   
   202. D(C  35,C  33,C  30,C  10)   -127.39 -0.000396    2.04   -125.35   
   203. D(H  34,C  33,C  30,H  32)    -68.79 -0.000428    2.32    -66.47   
   204. D(H  34,C  33,C  30,H  31)    175.43 -0.000006    2.02    177.45   
   205. D(H  34,C  33,C  30,C  10)     53.26 -0.000430    2.14     55.40   
   206. D(C  40,C  35,C  33,H  34)      1.06  0.000376   -0.48      0.58   
   207. D(C  40,C  35,C  33,C  30)   -178.28  0.000341   -0.38   -178.66   
   208. D(C  36,C  35,C  33,H  34)    178.65  0.000058   -0.09    178.55   
   209. D(C  36,C  35,C  33,C  30)     -0.69  0.000024    0.00     -0.69   
   210. D(H  39,C  36,C  35,C  40)    -44.29  0.000177   -5.33    -49.61   
   211. D(H  39,C  36,C  35,C  33)    138.02  0.000555   -5.70    132.32   
   212. D(H  38,C  36,C  35,C  40)   -166.23 -0.000371   -5.49   -171.72   
   213. D(H  38,C  36,C  35,C  33)     16.07  0.000007   -5.87     10.21   
   214. D(H  37,C  36,C  35,C  40)     73.41  0.000373   -5.74     67.67   
   215. D(H  37,C  36,C  35,C  33)   -104.28  0.000751   -6.12   -110.40   
   216. D(H  43,C  40,C  35,C  36)     61.38  0.000683    0.05     61.43   
   217. D(H  43,C  40,C  35,C  33)   -120.83  0.000220    0.41   -120.43   
   218. D(H  42,C  40,C  35,C  36)    -57.25  0.000042    0.22    -57.03   
   219. D(H  42,C  40,C  35,C  33)    120.54 -0.000421    0.58    121.11   
   220. D(H  41,C  40,C  35,C  36)   -178.06  0.000061    0.17   -177.88   
   221. D(H  41,C  40,C  35,C  33)     -0.27 -0.000401    0.53      0.26   
    ----------------------------------------------------------------------------

         *************************************************************
         *                GEOMETRY OPTIMIZATION CYCLE  22            *
         *************************************************************
---------------------------------
CARTESIAN COORDINATES (ANGSTROEM)
---------------------------------
  C      3.890200    0.399224    1.023402
  C      2.505908    0.187970    0.453866
  C      1.619226    1.201672    0.122826
  C      1.905215    2.670717    0.285151
  C      0.302252    0.885223   -0.445980
  C     -0.064426   -0.513101   -0.658272
  C     -1.429783   -0.857809   -1.211924
  C     -2.474769   -0.965101   -0.117464
  C     -3.679042   -0.370655   -0.042638
  C     -4.571771   -0.651626    1.147650
  C     -4.227750    0.553534   -1.120057
  C      0.836689   -1.492171   -0.321174
  C      2.093377   -1.162653    0.230521
  O      2.893970   -2.212406    0.520717
  O     -0.488706    1.817687   -0.757605
  H      4.118999    1.452145    1.186304
  H      4.660589   -0.002793    0.350764
  H      4.004697   -0.105453    1.992828
  H      2.843867    2.873221    0.802021
  H      1.091974    3.155635    0.836956
  H      1.943045    3.162723   -0.695451
  H     -1.351694   -1.830990   -1.718194
  H     -1.717202   -0.115427   -1.960242
  H     -2.187363   -1.631665    0.697888
  H     -4.154426   -1.438186    1.785753
  H     -5.572786   -0.966338    0.821952
  H     -4.714353    0.239150    1.772787
  H     -3.775985    0.292709   -2.083423
  H      0.605298   -2.543987   -0.469354
  H     -5.305572    0.371027   -1.231445
  C     -3.996804    2.080131   -0.909435
  H     -4.104212    2.567834   -1.884557
  H     -2.944655    2.217917   -0.626671
  C     -4.898856    2.735937    0.104813
  H     -4.891317    2.287613    1.097345
  C     -5.694259    3.808411   -0.066334
  C     -5.818236    4.586552   -1.356116
  H     -5.366673    5.584499   -1.249774
  H     -5.335782    4.102730   -2.208419
  H     -6.872467    4.756682   -1.611048
  C     -6.512440    4.347034    1.084469
  H     -6.358032    3.770212    2.002220
  H     -6.264425    5.395499    1.303261
  H     -7.585654    4.325670    0.847148
  H      3.730949   -1.913858    0.918012

----------------------------
CARTESIAN COORDINATES (A.U.)
----------------------------
  NO LB      ZA    FRAG     MASS         X           Y           Z
   0 C     6.0000    0    12.011    7.351412    0.754424    1.933949
   1 C     6.0000    0    12.011    4.735479    0.355211    0.857682
   2 C     6.0000    0    12.011    3.059895    2.270831    0.232108
   3 C     6.0000    0    12.011    3.600335    5.046923    0.538857
   4 C     6.0000    0    12.011    0.571174    1.672829   -0.842780
   5 C     6.0000    0    12.011   -0.121748   -0.969621   -1.243953
   6 C     6.0000    0    12.011   -2.701899   -1.621023   -2.290204
   7 C     6.0000    0    12.011   -4.676635   -1.823777   -0.221975
   8 C     6.0000    0    12.011   -6.952381   -0.700436   -0.080575
   9 C     6.0000    0    12.011   -8.639395   -1.231395    2.168744
  10 C     6.0000    0    12.011   -7.989290    1.046028   -2.116601
  11 C     6.0000    0    12.011    1.581113   -2.819794   -0.606931
  12 C     6.0000    0    12.011    3.955908   -2.197095    0.435621
  13 O     8.0000    0    15.999    5.468811   -4.180842    0.984012
  14 O     8.0000    0    15.999   -0.923521    3.434930   -1.431666
  15 H     1.0000    0     1.008    7.783780    2.744156    2.241789
  16 H     1.0000    0     1.008    8.807236   -0.005277    0.662849
  17 H     1.0000    0     1.008    7.567780   -0.199277    3.765899
  18 H     1.0000    0     1.008    5.374131    5.429601    1.515600
  19 H     1.0000    0     1.008    2.063532    5.963287    1.581618
  20 H     1.0000    0     1.008    3.671822    5.976680   -1.314212
  21 H     1.0000    0     1.008   -2.554332   -3.460069   -3.246915
  22 H     1.0000    0     1.008   -3.245042   -0.218126   -3.704321
  23 H     1.0000    0     1.008   -4.133517   -3.083401    1.318817
  24 H     1.0000    0     1.008   -7.850728   -2.717778    3.374584
  25 H     1.0000    0     1.008  -10.531039   -1.826114    1.553264
  26 H     1.0000    0     1.008   -8.908836    0.451928    3.350081
  27 H     1.0000    0     1.008   -7.135577    0.553140   -3.937099
  28 H     1.0000    0     1.008    1.143847   -4.807439   -0.886950
  29 H     1.0000    0     1.008  -10.026079    0.701140   -2.327093
  30 C     6.0000    0    12.011   -7.552865    3.930878   -1.718583
  31 H     1.0000    0     1.008   -7.755836    4.852503   -3.561297
  32 H     1.0000    0     1.008   -5.564591    4.191255   -1.184237
  33 C     6.0000    0    12.011   -9.257496    5.170171    0.198068
  34 H     1.0000    0     1.008   -9.243250    4.322962    2.073682
  35 C     6.0000    0    12.011  -10.760589    7.196854   -0.125352
  36 C     6.0000    0    12.011  -10.994873    8.667328   -2.562688
  37 H     1.0000    0     1.008  -10.141543   10.553173   -2.361731
  38 H     1.0000    0     1.008  -10.083167    7.753036   -4.173308
  39 H     1.0000    0     1.008  -12.987080    8.988827   -3.044440
  40 C     6.0000    0    12.011  -12.306727    8.214703    2.049349
  41 H     1.0000    0     1.008  -12.014939    7.124669    3.783648
  42 H     1.0000    0     1.008  -11.838048   10.196016    2.462806
  43 H     1.0000    0     1.008  -14.334808    8.174331    1.600877
  44 H     1.0000    0     1.008    7.050472   -3.616667    1.734792

--------------------------------
INTERNAL COORDINATES (ANGSTROEM)
--------------------------------
 C      0   0   0     0.000000000000     0.00000000     0.00000000
 C      1   0   0     1.511708759033     0.00000000     0.00000000
 C      2   1   0     1.386860863754   124.97648988     0.00000000
 C      3   2   1     1.505400939672   124.47751972   359.88143811
 C      3   2   1     1.469047755724   120.53942759   179.01155288
 C      5   3   2     1.461106278728   119.16937308     0.06334969
 C      6   5   3     1.513126962641   119.84378025   178.52339637
 C      7   6   5     1.517019693220   111.94413722   273.57973470
 C      8   7   6     1.345079511464   128.72686647   128.76306007
 C      9   8   7     1.514165107724   119.31352707   178.82375378
 C      9   8   7     1.521853511613   123.49109173     0.68187514
 C      6   5   3     1.372668844166   118.82807318   359.87310734
 C     12   6   5     1.411457765637   120.92780939     0.46729041
 O     13  12   6     1.351719787734   115.46383979   180.02756245
 O      5   3   2     1.261829968830   119.89315830   180.84471390
 H      1   2   3     1.089737772283   112.55716142     2.04850183
 H      1   2   3     1.098889307816   111.11469132   241.64612079
 H      1   2   3     1.098906755042   111.32082159   121.99596679
 H      4   3   2     1.090518553806   113.31818677   353.26277057
 H      4   3   2     1.095899711889   110.18885648   231.43597503
 H      4   3   2     1.097761852596   110.34014501   114.62098882
 H      7   6   5     1.099767400918   107.81579275   154.23352979
 H      7   6   5     1.092574950181   109.46260588    37.29986844
 H      8   7   6     1.091653897964   113.62078225   307.85260993
 H     10   9   8     1.095458359407   111.50129374   353.13588565
 H     10   9   8     1.098705410211   110.93351202   232.32839641
 H     10   9   8     1.097546670528   111.94613083   113.59329084
 H     11   9   8     1.095534294290   109.22578678    26.44799582
 H     12   6   5     1.087114319198   121.12441457   180.40456730
 H     11   9   8     1.098824976147   108.93909275   141.81914391
 C     11   9   8     1.558266927469   116.47504850   265.25239657
 H     31  11   9     1.095561104126   107.53448443   159.89163732
 H     31  11   9     1.098161345465   107.44077625    46.74714627
 C     31  11   9     1.507473854245   115.36921941   283.39685542
 H     34  31  11     1.089115017415   115.46295340    55.39759414
 C     34  31  11     1.346164009274   127.92401525   234.64694400
 C     36  34  31     1.511427784692   124.55002099   359.30612894
 H     37  36  34     1.100506408307   110.53271509   249.60470115
 H     37  36  34     1.092367628470   113.67575206    10.21018462
 H     37  36  34     1.097878277986   110.89760334   132.32113841
 C     36  34  31     1.511251403348   120.46582982   181.34360808
 H     41  36  34     1.094911868195   111.97279648     0.26262855
 H     41  36  34     1.099391356087   111.67308105   121.11645029
 H     41  36  34     1.099347975896   110.92898146   239.57698399
 H     14  13  12     0.973400182499   111.02068983   181.50741228

---------------------------
INTERNAL COORDINATES (A.U.)
---------------------------
 C      0   0   0     0.000000000000     0.00000000     0.00000000
 C      1   0   0     2.856715548823     0.00000000     0.00000000
 C      2   1   0     2.620787218348   124.97648988     0.00000000
 C      3   2   1     2.844795497727   124.47751972   359.88143811
 C      3   2   1     2.776097935970   120.53942759   179.01155288
 C      5   3   2     2.761090719349   119.16937308     0.06334969
 C      6   5   3     2.859395565243   119.84378025   178.52339637
 C      7   6   5     2.866751759951   111.94413722   273.57973470
 C      8   7   6     2.541831905015   128.72686647   128.76306007
 C      9   8   7     2.861357375138   119.31352707   178.82375378
 C      9   8   7     2.875886352895   123.49109173     0.68187514
 C      6   5   3     2.593968188040   118.82807318   359.87310734
 C     12   6   5     2.667268626651   120.92780939     0.46729041
 O     13  12   6     2.554380208620   115.46383979   180.02756245
 O      5   3   2     2.384513068663   119.89315830   180.84471390
 H      1   2   3     2.059305947404   112.55716142     2.04850183
 H      1   2   3     2.076599843266   111.11469132   241.64612079
 H      1   2   3     2.076632813745   111.32082159   121.99596679
 H      4   3   2     2.060781410653   113.31818677   353.26277057
 H      4   3   2     2.070950325713   110.18885648   231.43597503
 H      4   3   2     2.074469261672   110.34014501   114.62098882
 H      7   6   5     2.078259198749   107.81579275   154.23352979
 H      7   6   5     2.064667436625   109.46260588    37.29986844
 H      8   7   6     2.062926900180   113.62078225   307.85260993
 H     10   9   8     2.070116290394   111.50129374   353.13588565
 H     10   9   8     2.076252327156   110.93351202   232.32839641
 H     10   9   8     2.074062626495   111.94613083   113.59329084
 H     11   9   8     2.070259786526   109.22578678    26.44799582
 H     12   6   5     2.054348339548   121.12441457   180.40456730
 H     11   9   8     2.076478274030   108.93909275   141.81914391
 C     11   9   8     2.944697736463   116.47504850   265.25239657
 H     31  11   9     2.070310449774   107.53448443   159.89163732
 H     31  11   9     2.075224193787   107.44077625    46.74714627
 C     31  11   9     2.848712738570   115.36921941   283.39685542
 H     34  31  11     2.058129111255   115.46295340    55.39759414
 C     34  31  11     2.543881308870   127.92401525   234.64694400
 C     36  34  31     2.856184584267   124.55002099   359.30612894
 H     37  36  34     2.079655720325   110.53271509   249.60470115
 H     37  36  34     2.064275655369   113.67575206    10.21018462
 H     37  36  34     2.074689273775   110.89760334   132.32113841
 C     36  34  31     2.855851271831   120.46582982   181.34360808
 H     41  36  34     2.069083571669   111.97279648     0.26262855
 H     41  36  34     2.077548577005   111.67308105   121.11645029
 H     41  36  34     2.077466600324   110.92898146   239.57698399
 H     14  13  12     1.839459763632   111.02068983   181.50741228


           ************************************************************
           *        Program running with 4 parallel MPI-processes     *
           *              working on a common directory               *
           ************************************************************
------------------------------------------------------------------------------
                   ___                                                        
                  /   \      - P O W E R E D   B Y -                         
                 /     \                                                     
                 |  |  |   _    _      __       _____    __    __             
                 |  |  |  | |  | |    /  \     |  _  \  |  |  /  |          
                  \  \/   | |  | |   /    \    | | | |  |  | /  /          
                 / \  \   | |__| |  /  /\  \   | |_| |  |  |/  /          
                |  |  |   |  __  | /  /__\  \  |    /   |      \           
                |  |  |   | |  | | |   __   |  |    \   |  |\   \          
                \     /   | |  | | |  |  |  |  | |\  \  |  | \   \       
                 \___/    |_|  |_| |__|  |__|  |_| \__\ |__|  \__/        
                                                                              
                      - O R C A' S   B I G   F R I E N D -                    
                                      &                                       
                       - I N T E G R A L  F E E D E R -                       
                                                                              
 v1 FN, 2020, v2 2021                                                         
------------------------------------------------------------------------------


Reading SHARK input file PQ2_1e_1H_B3LYP_631Gd_opt.SHARKINP.tmp ... ok
----------------------
SHARK INTEGRAL PACKAGE
----------------------

Number of atoms                             ...     45
Number of basis functions                   ...    330
Number of shells                            ...    170
Maximum angular momentum                    ...      2
Integral batch strategy                     ... SHARK/LIBINT Hybrid
RI-J (if used) integral strategy            ... SPLIT-RIJ (Revised 2003 algorithm where possible)
Printlevel                                  ...      1
Contraction scheme used                     ... SEGMENTED contraction
Coulomb Range Separation                    ... NOT USED
Exchange Range Separation                   ... NOT USED
Finite Nucleus Model                        ... NOT USED
Auxiliary Coulomb fitting basis             ... AVAILABLE
   # of basis functions in Aux-J            ...   1255
   # of shells in Aux-J                     ...    425
   Maximum angular momentum in Aux-J        ...      4
Auxiliary J/K fitting basis                 ... NOT available
Auxiliary Correlation fitting basis         ... NOT available
Auxiliary 'external' fitting basis          ... NOT available
Integral threshold                          ...     2.500000e-11
Primitive cut-off                           ...     2.500000e-12
Primitive pair pre-selection threshold      ...     2.500000e-12

Calculating pre-screening integrals         ... done (  0.1 sec) Dimension = 170
Organizing shell pair data                  ... done (  0.1 sec)
Shell pair information
Total number of shell pairs                 ...     14535
Shell pairs after pre-screening             ...      9753
Total number of primitive shell pairs       ...     80695
Primitive shell pairs kept                  ...     30199
          la=0 lb=0:   3872 shell pairs
          la=1 lb=0:   3220 shell pairs
          la=1 lb=1:    675 shell pairs
          la=2 lb=0:   1296 shell pairs
          la=2 lb=1:    571 shell pairs
          la=2 lb=2:    119 shell pairs

Calculating one electron integrals          ... done (  0.0 sec)
Calculating RI/J V-Matrix + Cholesky decomp.... done (  0.4 sec)
Calculating Nuclear repulsion               ... done (  0.0 sec) ENN=   1489.078490922050 Eh

SHARK setup successfully completed in   1.0 seconds

Maximum memory used throughout the entire GTOINT-calculation: 24.3 MB
[1717819631.194825] [eu-a2p-412:1712 :0]          mpool.c:38   UCX  WARN  object 0x3e470c0 was not returned to mpool ucp_requests
[1717819631.194847] [eu-a2p-412:1712 :0]          mpool.c:38   UCX  WARN  object 0x3e47280 was not returned to mpool ucp_requests
[1717819631.194851] [eu-a2p-412:1712 :0]          mpool.c:38   UCX  WARN  object 0x3e47440 was not returned to mpool ucp_requests
[1717819631.194854] [eu-a2p-412:1712 :0]          mpool.c:38   UCX  WARN  object 0x3e47600 was not returned to mpool ucp_requests
[1717819631.194857] [eu-a2p-412:1712 :0]          mpool.c:38   UCX  WARN  object 0x3e477c0 was not returned to mpool ucp_requests
[1717819631.194860] [eu-a2p-412:1712 :0]          mpool.c:38   UCX  WARN  object 0x3e47980 was not returned to mpool ucp_requests
[1717819631.194863] [eu-a2p-412:1712 :0]          mpool.c:38   UCX  WARN  object 0x3e47b40 was not returned to mpool ucp_requests
[1717819631.194865] [eu-a2p-412:1712 :0]          mpool.c:38   UCX  WARN  object 0x3e47d00 was not returned to mpool ucp_requests
[1717819631.194868] [eu-a2p-412:1712 :0]          mpool.c:38   UCX  WARN  object 0x3e47ec0 was not returned to mpool ucp_requests
[1717819631.194871] [eu-a2p-412:1712 :0]          mpool.c:38   UCX  WARN  object 0x3e48080 was not returned to mpool ucp_requests
[1717819631.194874] [eu-a2p-412:1712 :0]          mpool.c:38   UCX  WARN  object 0x3e48240 was not returned to mpool ucp_requests
[1717819631.194876] [eu-a2p-412:1712 :0]          mpool.c:38   UCX  WARN  object 0x3e48400 was not returned to mpool ucp_requests
[1717819631.194879] [eu-a2p-412:1712 :0]          mpool.c:38   UCX  WARN  object 0x3e485c0 was not returned to mpool ucp_requests
[1717819631.194882] [eu-a2p-412:1712 :0]          mpool.c:38   UCX  WARN  object 0x3e48780 was not returned to mpool ucp_requests
[1717819631.194885] [eu-a2p-412:1712 :0]          mpool.c:38   UCX  WARN  object 0x3e48940 was not returned to mpool ucp_requests
[1717819631.194888] [eu-a2p-412:1712 :0]          mpool.c:38   UCX  WARN  object 0x3e48b00 was not returned to mpool ucp_requests
[1717819631.194890] [eu-a2p-412:1712 :0]          mpool.c:38   UCX  WARN  object 0x3e48cc0 was not returned to mpool ucp_requests
[1717819631.194893] [eu-a2p-412:1712 :0]          mpool.c:38   UCX  WARN  object 0x3e48e80 was not returned to mpool ucp_requests
[1717819631.194897] [eu-a2p-412:1712 :0]          mpool.c:38   UCX  WARN  object 0x3e49040 was not returned to mpool ucp_requests
[1717819631.194899] [eu-a2p-412:1712 :0]          mpool.c:38   UCX  WARN  object 0x3e49200 was not returned to mpool ucp_requests
[1717819631.194902] [eu-a2p-412:1712 :0]          mpool.c:38   UCX  WARN  object 0x3e493c0 was not returned to mpool ucp_requests
[1717819631.195016] [eu-a2p-412:1713 :0]          mpool.c:38   UCX  WARN  object 0x28e8a40 was not returned to mpool ucp_requests
[1717819631.195037] [eu-a2p-412:1713 :0]          mpool.c:38   UCX  WARN  object 0x28e8c00 was not returned to mpool ucp_requests
[1717819631.195041] [eu-a2p-412:1713 :0]          mpool.c:38   UCX  WARN  object 0x28e8dc0 was not returned to mpool ucp_requests
[1717819631.195044] [eu-a2p-412:1713 :0]          mpool.c:38   UCX  WARN  object 0x28e8f80 was not returned to mpool ucp_requests
[1717819631.195047] [eu-a2p-412:1713 :0]          mpool.c:38   UCX  WARN  object 0x28e9140 was not returned to mpool ucp_requests
[1717819631.195050] [eu-a2p-412:1713 :0]          mpool.c:38   UCX  WARN  object 0x28e9300 was not returned to mpool ucp_requests
[1717819631.195053] [eu-a2p-412:1713 :0]          mpool.c:38   UCX  WARN  object 0x28e94c0 was not returned to mpool ucp_requests
[1717819631.195055] [eu-a2p-412:1713 :0]          mpool.c:38   UCX  WARN  object 0x28e9680 was not returned to mpool ucp_requests
[1717819631.195058] [eu-a2p-412:1713 :0]          mpool.c:38   UCX  WARN  object 0x28e9840 was not returned to mpool ucp_requests
[1717819631.195061] [eu-a2p-412:1713 :0]          mpool.c:38   UCX  WARN  object 0x28e9a00 was not returned to mpool ucp_requests
[1717819631.195064] [eu-a2p-412:1713 :0]          mpool.c:38   UCX  WARN  object 0x28e9bc0 was not returned to mpool ucp_requests
[1717819631.195066] [eu-a2p-412:1713 :0]          mpool.c:38   UCX  WARN  object 0x28e9d80 was not returned to mpool ucp_requests
[1717819631.195069] [eu-a2p-412:1713 :0]          mpool.c:38   UCX  WARN  object 0x28e9f40 was not returned to mpool ucp_requests
[1717819631.195071] [eu-a2p-412:1713 :0]          mpool.c:38   UCX  WARN  object 0x28ea100 was not returned to mpool ucp_requests
[1717819631.195074] [eu-a2p-412:1713 :0]          mpool.c:38   UCX  WARN  object 0x28ea2c0 was not returned to mpool ucp_requests
[1717819631.195077] [eu-a2p-412:1713 :0]          mpool.c:38   UCX  WARN  object 0x28ea480 was not returned to mpool ucp_requests
[1717819631.195080] [eu-a2p-412:1713 :0]          mpool.c:38   UCX  WARN  object 0x28ea640 was not returned to mpool ucp_requests
[1717819631.195082] [eu-a2p-412:1713 :0]          mpool.c:38   UCX  WARN  object 0x28ea800 was not returned to mpool ucp_requests
[1717819631.195086] [eu-a2p-412:1713 :0]          mpool.c:38   UCX  WARN  object 0x28ea9c0 was not returned to mpool ucp_requests
[1717819631.195089] [eu-a2p-412:1713 :0]          mpool.c:38   UCX  WARN  object 0x28eab80 was not returned to mpool ucp_requests
[1717819631.195091] [eu-a2p-412:1713 :0]          mpool.c:38   UCX  WARN  object 0x28ead40 was not returned to mpool ucp_requests
[1717819631.211892] [eu-a2p-412:1711 :0]          mpool.c:38   UCX  WARN  object 0x34faa00 was not returned to mpool ucp_requests
[1717819631.211916] [eu-a2p-412:1711 :0]          mpool.c:38   UCX  WARN  object 0x34fabc0 was not returned to mpool ucp_requests
[1717819631.211921] [eu-a2p-412:1711 :0]          mpool.c:38   UCX  WARN  object 0x34fad80 was not returned to mpool ucp_requests
[1717819631.211925] [eu-a2p-412:1711 :0]          mpool.c:38   UCX  WARN  object 0x34faf40 was not returned to mpool ucp_requests
[1717819631.211929] [eu-a2p-412:1711 :0]          mpool.c:38   UCX  WARN  object 0x34fb100 was not returned to mpool ucp_requests
[1717819631.211932] [eu-a2p-412:1711 :0]          mpool.c:38   UCX  WARN  object 0x34fb2c0 was not returned to mpool ucp_requests
[1717819631.211936] [eu-a2p-412:1711 :0]          mpool.c:38   UCX  WARN  object 0x34fb480 was not returned to mpool ucp_requests
[1717819631.211939] [eu-a2p-412:1711 :0]          mpool.c:38   UCX  WARN  object 0x34fb640 was not returned to mpool ucp_requests
[1717819631.211943] [eu-a2p-412:1711 :0]          mpool.c:38   UCX  WARN  object 0x34fb800 was not returned to mpool ucp_requests
[1717819631.211946] [eu-a2p-412:1711 :0]          mpool.c:38   UCX  WARN  object 0x34fb9c0 was not returned to mpool ucp_requests
[1717819631.211950] [eu-a2p-412:1711 :0]          mpool.c:38   UCX  WARN  object 0x34fbb80 was not returned to mpool ucp_requests
[1717819631.211953] [eu-a2p-412:1711 :0]          mpool.c:38   UCX  WARN  object 0x34fbd40 was not returned to mpool ucp_requests


           ************************************************************
           *        Program running with 4 parallel MPI-processes     *
           *              working on a common directory               *
           ************************************************************

Diagonalization of the overlap matrix:
Smallest eigenvalue                        ... 4.168e-04
Time for diagonalization                   ...    0.016 sec
Threshold for overlap eigenvalues          ... 1.000e-08
Number of eigenvalues below threshold      ... 0
Time for construction of square roots      ...    0.010 sec
Total time needed                          ...    0.026 sec

-------------------
DFT GRID GENERATION
-------------------

General Integration Accuracy     IntAcc      ... 4.959
Radial Grid Type                 RadialGrid  ... OptM3 with GC (2021)
Angular Grid (max. ang.)         AngularGrid ... 6 (Lebedev-590)
Angular grid pruning method      GridPruning ... 4 (adaptive)
Weight generation scheme         WeightScheme... Becke
Basis function cutoff            BFCut       ... 1.0000e-11
Integration weight cutoff        WCut        ... 1.0000e-14
Angular grids for H and He will be reduced by one unit
Partially contracted basis set               ... off
Rotationally invariant grid construction     ... off

Total number of grid points                  ...   497259
Total number of batches                      ...     7792
Average number of points per batch           ...       63
Average number of grid points per atom       ...    11050
Time for grid setup =    8.296 sec

--------------------
COSX GRID GENERATION
--------------------

GRIDX 1
-------
General Integration Accuracy     IntAcc      ... 4.020
Radial Grid Type                 RadialGrid  ... OptM3 with GC (2021)
Angular Grid (max. ang.)         AngularGrid ... 2 (Lebedev-110)
Angular grid pruning method      GridPruning ... 4 (adaptive)
Weight generation scheme         WeightScheme... Becke
Basis function cutoff            BFCut       ... 1.0000e-11
Integration weight cutoff        WCut        ... 1.0000e-14
Angular grids for H and He will be reduced by one unit
Partially contracted basis set               ... on
Rotationally invariant grid construction     ... off

Total number of grid points                  ...    53566
Total number of batches                      ...      861
Average number of points per batch           ...       62
Average number of grid points per atom       ...     1190
UseSFitting                                  ... on

GRIDX 2
-------
General Integration Accuracy     IntAcc      ... 4.338
Radial Grid Type                 RadialGrid  ... OptM3 with GC (2021)
Angular Grid (max. ang.)         AngularGrid ... 3 (Lebedev-194)
Angular grid pruning method      GridPruning ... 4 (adaptive)
Weight generation scheme         WeightScheme... Becke
Basis function cutoff            BFCut       ... 1.0000e-11
Integration weight cutoff        WCut        ... 1.0000e-14
Angular grids for H and He will be reduced by one unit
Partially contracted basis set               ... on
Rotationally invariant grid construction     ... off

Total number of grid points                  ...   116565
Total number of batches                      ...     1846
Average number of points per batch           ...       63
Average number of grid points per atom       ...     2590
UseSFitting                                  ... on

GRIDX 3
-------
General Integration Accuracy     IntAcc      ... 4.871
Radial Grid Type                 RadialGrid  ... OptM3 with GC (2021)
Angular Grid (max. ang.)         AngularGrid ... 4 (Lebedev-302)
Angular grid pruning method      GridPruning ... 4 (adaptive)
Weight generation scheme         WeightScheme... Becke
Basis function cutoff            BFCut       ... 1.0000e-11
Integration weight cutoff        WCut        ... 1.0000e-14
Angular grids for H and He will be reduced by one unit
Partially contracted basis set               ... on
Rotationally invariant grid construction     ... off

Total number of grid points                  ...   224055
Total number of batches                      ...     3525
Average number of points per batch           ...       63
Average number of grid points per atom       ...     4979
UseSFitting                                  ... on

Time for X-Grid setup             =    4.898 sec


--------------------
CPCM SOLVATION MODEL
--------------------
CPCM parameters:
  Epsilon                                         ...      80.4000
  Refrac                                          ...       1.3300
  Rsolv                                           ...       1.3000
  Surface type                                    ... GAUSSIAN VDW
  Epsilon function type                           ...         CPCM
Radii:
 Radius for C  used is    3.8550 Bohr (=   2.0400 Ang.)
 Radius for O  used is    3.4469 Bohr (=   1.8240 Ang.)
 Radius for H  used is    2.4944 Bohr (=   1.3200 Ang.)
Calculating surface                               ...        done! (  0.0s)
GEPOL surface points                              ...         2403
GEPOL Volume                                      ...    2472.1082
GEPOL Surface-area                                ...    1291.9980
Calculating surface distance matrix               ...        done! (  0.0s)
Performing Cholesky decomposition & store         ...        done! (  0.3s)
Overall time for CPCM initialization              ...                 0.3s
--------------
SCF ITERATIONS
--------------
ITER       Energy         Delta-E        Max-DP      RMS-DP      [F,P]     Damp
               ***  Starting incremental Fock matrix formation  ***
  0   -850.8136735691   0.000000000000 0.00308284  0.00004366  0.0358548 0.7000
  1   -850.8156095151  -0.001935945944 0.00281518  0.00004294  0.0283324 0.7000
                               ***Turning on DIIS***
  2   -850.8171513373  -0.001541822229 0.00721388  0.00011724  0.0212599 0.0000
  3   -850.8211061074  -0.003954770124 0.00118432  0.00001910  0.0027985 0.0000
  4   -850.8211649450  -0.000058837550 0.00068274  0.00001281  0.0007476 0.0000
               *** Restarting incremental Fock matrix formation ***
                                   *** Resetting DIIS ***
  5   -850.8211737221  -0.000008777168 0.00020619  0.00000328  0.0002187 0.0000
  6   -850.8211734853   0.000000236852 0.00017896  0.00000206  0.0004214 0.0000
  7   -850.8211740313  -0.000000546028 0.00003770  0.00000048  0.0000731 0.0000
  8   -850.8211740517  -0.000000020387 0.00002404  0.00000023  0.0000435 0.0000
  9   -850.8211740500   0.000000001654 0.00000549  0.00000007  0.0000136 0.0000
 10   -850.8211740616  -0.000000011556 0.00000217  0.00000003  0.0000032 0.0000
                            ***DIIS convergence achieved***

               *****************************************************
               *                     SUCCESS                       *
               *           SCF CONVERGED AFTER  11 CYCLES          *
               *****************************************************

Old exchange energy                            =    -23.746951950 Eh
New exchange energy                            =    -23.746952684 Eh
Exchange energy change after final integration =     -0.000000733 Eh
Total energy after final integration           =   -850.821174779 Eh
Final COS-X integration done in                =    24.674 sec
Total Energy       :         -850.82117478 Eh          -23152.02119 eV
  Last Energy change         ...    1.5978e-08  Tolerance :   1.0000e-08
  Last MAX-Density change    ...    0.0000e+00  Tolerance :   1.0000e-07
             **** THE GBW FILE WAS UPDATED (PQ2_1e_1H_B3LYP_631Gd_opt.gbw) ****
             **** DENSITY PQ2_1e_1H_B3LYP_631Gd_opt.scfp WAS UPDATED ****
             **** ENERGY FILE WAS UPDATED (PQ2_1e_1H_B3LYP_631Gd_opt.en.tmp) ****
----------------------
UHF SPIN CONTAMINATION
----------------------

Warning: in a DFT calculation there is little theoretical justification to 
         calculate <S**2> as in Hartree-Fock theory. We will do it anyways
         but you should keep in mind that the values have only limited relevance

Expectation value of <S**2>     :     0.770092
Ideal value S*(S+1) for S=0.5   :     0.750000
Deviation                       :     0.020092

             **** THE GBW FILE WAS UPDATED (PQ2_1e_1H_B3LYP_631Gd_opt.gbw) ****
             **** DENSITY PQ2_1e_1H_B3LYP_631Gd_opt.scfp WAS UPDATED ****
Total SCF time: 0 days 0 hours 2 min 59 sec 

Maximum memory used throughout the entire SCF-calculation: 168.4 MB

-------------------------   --------------------
FINAL SINGLE POINT ENERGY      -850.821174779049
-------------------------   --------------------


           ************************************************************
           *        Program running with 4 parallel MPI-processes     *
           *              working on a common directory               *
           ************************************************************
------------------------------------------------------------------------------
                         ORCA SCF GRADIENT CALCULATION
------------------------------------------------------------------------------

 ... reading COSX grid (gridx3)
Gradient of the Kohn-Sham DFT energy:
Kohn-Sham wavefunction type      ... UKS
Hartree-Fock exchange scaling    ...    0.200
Number of operators              ...    2
Number of atoms                  ...   45
Basis set dimensions             ...  330
Integral neglect threshold       ... 2.5e-11
Integral primitive cutoff        ... 2.5e-12
SHARK Integral package           ... ON

Nuc. rep. gradient       (SHARK) ... done (  0.0 sec)
HCore & Overlap gradient (SHARK) ... done (  0.4 sec)
RI-J gradient            (SHARK) ... done (  1.6 sec)
COSX-gradient                    ... done ( 36.3 sec)
Exchange-correlation gradient    ... done

------------------
CARTESIAN GRADIENT
------------------

   1   C   :   -0.000583050   -0.000723490   -0.000717161
   2   C   :    0.000759300    0.001512333    0.000176249
   3   C   :   -0.000090196    0.000991018    0.000145689
   4   C   :    0.000038257   -0.000658374    0.000055731
   5   C   :    0.001192723   -0.000142757    0.000312749
   6   C   :    0.000339990   -0.001315568   -0.000011824
   7   C   :    0.000481008    0.000070687    0.000301218
   8   C   :   -0.000078721    0.000051728   -0.000531298
   9   C   :   -0.000664295   -0.000623695    0.000643961
  10   C   :    0.000444962    0.000187653    0.000181440
  11   C   :    0.000416100    0.001030070    0.000450840
  12   C   :   -0.001332023    0.001027858   -0.000852732
  13   C   :   -0.000235299   -0.000244789    0.000730959
  14   O   :    0.000277824   -0.000217049   -0.000364573
  15   O   :   -0.000345798   -0.000433652    0.000339500
  16   H   :   -0.000168079    0.000165127    0.000348920
  17   H   :   -0.000167697   -0.000278877    0.000061466
  18   H   :    0.000085085   -0.000014571   -0.000262774
  19   H   :    0.000132882    0.000081451   -0.000033604
  20   H   :   -0.000052660    0.000037732   -0.000050997
  21   H   :   -0.000077447   -0.000017301    0.000004140
  22   H   :    0.000084358   -0.000161294    0.000335977
  23   H   :   -0.000151440   -0.000180200   -0.000241122
  24   H   :    0.000061285   -0.000050963   -0.000074125
  25   H   :   -0.000025853    0.000009367    0.000077172
  26   H   :    0.000037731    0.000141986   -0.000124267
  27   H   :    0.000397822   -0.000544097    0.000144892
  28   H   :   -0.000129062    0.000217338   -0.000109332
  29   H   :   -0.000211638    0.000117153   -0.000109271
  30   H   :    0.000089196   -0.000190590   -0.000174709
  31   C   :   -0.000438696   -0.000056457   -0.000108788
  32   H   :    0.000874449    0.000283864   -0.000072364
  33   H   :   -0.000211097    0.000119555   -0.001007271
  34   C   :    0.000511570   -0.000725932    0.001494367
  35   H   :   -0.000641008    0.000292062   -0.000991787
  36   C   :   -0.003310296    0.001011459    0.000261759
  37   C   :    0.000298581   -0.002208253   -0.000519748
  38   H   :    0.000337608   -0.000009008   -0.000596522
  39   H   :    0.000285081    0.000702208   -0.000043653
  40   H   :    0.000736659    0.000590346    0.000100296
  41   C   :    0.001409819    0.000064234   -0.000340923
  42   H   :   -0.000226067    0.000640125    0.000005573
  43   H   :   -0.000335984   -0.000400665    0.000965704
  44   H   :    0.000422705   -0.000473093    0.000097994
  45   H   :   -0.000253582    0.000304902    0.000208074

Difference to translation invariance:
           :   -0.0000149925   -0.0000204161    0.0001058238

Difference to rotation invariance:
           :    0.0014908172    0.0004988007   -0.0007471795

Norm of the cartesian gradient     ...    0.0070164357
RMS gradient                       ...    0.0006038786
MAX gradient                       ...    0.0033102964

-------
TIMINGS
-------

Total SCF gradient time            ...       55.158 sec

One electron gradient       ....       0.402 sec  (  0.7%)
RI-J Coulomb gradient       ....       1.590 sec  (  2.9%)
COSX gradient               ....      36.339 sec  ( 65.9%)
XC gradient                 ....      13.910 sec  ( 25.2%)
CPCM gradient               ....       1.042 sec  (  1.9%)
   A-Matrix (El+Nuc)        ....       0.229 sec  (  0.4%)
   Potential                ....       0.813 sec  (  1.5%)

Maximum memory used throughout the entire SCFGRAD-calculation: 111.0 MB
------------------------------------------------------------------------------
                         ORCA GEOMETRY RELAXATION STEP
------------------------------------------------------------------------------

Reading the OPT-File                    .... done
Getting information on internals        .... done
Copying old internal coords+grads       .... done
Making the new internal coordinates     .... (new redundants).... done
Validating the new internal coordinates .... (new redundants).... done
Calculating the B-matrix                .... done
Calculating the G,G- and P matrices     .... done
Transforming gradient to internals      .... done
Projecting the internal gradient        .... done
Number of atoms                         ....  45
Number of internal coordinates          .... 221
Current Energy                          ....  -850.821174779 Eh
Current gradient norm                   ....     0.007016436 Eh/bohr
Maximum allowed component of the step   ....  0.300
Current trust radius                    ....  0.300
Updating the Hessian (BFGS)             .... done
Forming the augmented Hessian           .... done
Diagonalizing the augmented Hessian     .... done
Last element of RFO vector              ....  0.854925804
Lowest eigenvalues of augmented Hessian:
 -0.001339933  0.000365827  0.002425042  0.006240304  0.007655300
Length of the computed step             ....  0.606778147
Warning: the length of the step is outside the trust region - taking restricted step instead
The input lambda is                     ....    -0.001340
   iter:   1  x=   -0.002028  g=  404.570572 f(x)=     0.278180
   iter:   2  x=   -0.002887  g=  135.249094 f(x)=     0.116217
   iter:   3  x=   -0.003613  g=   56.510477 f(x)=     0.041054
   iter:   4  x=   -0.003894  g=   33.589654 f(x)=     0.009420
   iter:   5  x=   -0.003920  g=   28.396870 f(x)=     0.000759
   iter:   6  x=   -0.003921  g=   27.966858 f(x)=     0.000006
   iter:   7  x=   -0.003921  g=   27.963578 f(x)=     0.000000
   iter:   8  x=   -0.003921  g=   27.963578 f(x)=     0.000000
The output lambda is                    ....    -0.003921 (8 iterations)
The final length of the internal step   ....  0.300000000
Converting the step to cartesian space:
 Initial RMS(Int)=    0.0201801838
Transforming coordinates:
 Iter   0:  RMS(Cart)=    0.0938280705 RMS(Int)=    0.5941411141
 Iter   1:  RMS(Cart)=    0.0044533310 RMS(Int)=    0.0019039546
 Iter   2:  RMS(Cart)=    0.0004378981 RMS(Int)=    0.0001128394
 Iter   3:  RMS(Cart)=    0.0000447122 RMS(Int)=    0.0000209116
 Iter   4:  RMS(Cart)=    0.0000049802 RMS(Int)=    0.0000015928
 Iter   5:  RMS(Cart)=    0.0000004936 RMS(Int)=    0.0000002496
 Iter   6:  RMS(Cart)=    0.0000000560 RMS(Int)=    0.0000000218
done
Storing new coordinates                 .... done

                                .--------------------.
          ----------------------|Geometry convergence|-------------------------
          Item                value                   Tolerance       Converged
          ---------------------------------------------------------------------
          Energy change      -0.0004873477            0.0000002000      NO
          RMS gradient        0.0005591775            0.0000080000      NO
          MAX gradient        0.0031052863            0.0000300000      NO
          RMS step            0.0201801838            0.0001000000      NO
          MAX step            0.0694051801            0.0002000000      NO
          ........................................................
          Max(Bonds)      0.0042      Max(Angles)    1.17
          Max(Dihed)        3.98      Max(Improp)    0.00
          ---------------------------------------------------------------------

The optimization has not yet converged - more geometry cycles are needed


    ---------------------------------------------------------------------------
                         Redundant Internal Coordinates
                            (Angstroem and degrees)

        Definition                    Value    dE/dq     Step     New-Value
    ----------------------------------------------------------------------------
     1. B(C   1,C   0)                1.5117 -0.001095  0.0037    1.5154   
     2. B(C   2,C   1)                1.3869 -0.000369 -0.0002    1.3867   
     3. B(C   3,C   2)                1.5054 -0.000530  0.0020    1.5074   
     4. B(C   4,C   2)                1.4690 -0.000156  0.0018    1.4708   
     5. B(C   5,C   4)                1.4611  0.000317 -0.0006    1.4605   
     6. B(C   6,C   5)                1.5131 -0.000579  0.0016    1.5147   
     7. B(C   7,C   6)                1.5170 -0.000425  0.0006    1.5176   
     8. B(C   8,C   7)                1.3451 -0.000218 -0.0001    1.3450   
     9. B(C   9,C   8)                1.5142 -0.000240  0.0011    1.5153   
    10. B(C  10,C   8)                1.5219  0.000972 -0.0018    1.5201   
    11. B(C  11,C   5)                1.3727 -0.002218  0.0033    1.3759   
    12. B(C  12,C  11)                1.4115  0.000183 -0.0024    1.4090   
    13. B(C  12,C   1)                1.4298  0.000447 -0.0023    1.4274   
    14. B(O  13,C  12)                1.3517 -0.000091 -0.0014    1.3503   
    15. B(O  14,C   4)                1.2618 -0.000187 -0.0008    1.2611   
    16. B(H  15,C   0)                1.0897  0.000182 -0.0003    1.0894   
    17. B(H  16,C   0)                1.0989 -0.000052  0.0007    1.0996   
    18. B(H  17,C   0)                1.0989 -0.000222  0.0005    1.0994   
    19. B(H  18,C   3)                1.0905  0.000110 -0.0001    1.0905   
    20. B(H  19,C   3)                1.0959  0.000027 -0.0001    1.0958   
    21. B(H  20,C   3)                1.0978 -0.000005 -0.0001    1.0977   
    22. B(H  21,C   6)                1.0998 -0.000005  0.0002    1.1000   
    23. B(H  22,C   6)                1.0926  0.000079 -0.0001    1.0925   
    24. B(H  23,C   7)                1.0917 -0.000005 -0.0001    1.0916   
    25. B(H  24,C   9)                1.0955  0.000030  0.0001    1.0955   
    26. B(H  25,C   9)                1.0987 -0.000042  0.0003    1.0990   
    27. B(H  26,C   9)                1.0975 -0.000407  0.0006    1.0981   
    28. B(H  27,C  10)                1.0955 -0.000009  0.0002    1.0958   
    29. B(H  28,C  11)                1.0871 -0.000055  0.0004    1.0875   
    30. B(H  29,C  10)                1.0988 -0.000038 -0.0003    1.0986   
    31. B(C  30,C  10)                1.5583 -0.000349  0.0032    1.5614   
    32. B(H  31,C  30)                1.0956  0.000107  0.0009    1.0964   
    33. B(H  32,C  30)                1.0982 -0.000448  0.0012    1.0993   
    34. B(C  33,C  30)                1.5075  0.000316 -0.0007    1.5068   
    35. B(H  34,C  33)                1.0891 -0.001033  0.0027    1.0918   
    36. B(C  35,C  33)                1.3462  0.000172 -0.0027    1.3435   
    37. B(C  36,C  35)                1.5114  0.000314  0.0029    1.5144   
    38. B(H  37,C  36)                1.1005  0.000067 -0.0007    1.0998   
    39. B(H  38,C  36)                1.0924 -0.000143  0.0017    1.0941   
    40. B(H  39,C  36)                1.0979 -0.000636  0.0014    1.0993   
    41. B(C  40,C  35)                1.5113 -0.000215  0.0042    1.5155   
    42. B(H  41,C  40)                1.0949 -0.000372  0.0010    1.0959   
    43. B(H  42,C  40)                1.0994 -0.000266  0.0005    1.0999   
    44. B(H  43,C  40)                1.0993 -0.000423  0.0011    1.1005   
    45. B(H  44,O  13)                0.9734 -0.000035  0.0004    0.9738   
    46. A(C   1,C   0,H  17)          111.32  0.000044   -0.15    111.17   
    47. A(H  15,C   0,H  16)          107.32  0.000340   -0.46    106.86   
    48. A(H  15,C   0,H  17)          106.86 -0.000064    0.42    107.28   
    49. A(H  16,C   0,H  17)          107.39 -0.000102    0.11    107.50   
    50. A(C   1,C   0,H  16)          111.11 -0.000201    0.13    111.25   
    51. A(C   1,C   0,H  15)          112.56 -0.000007   -0.04    112.52   
    52. A(C   2,C   1,C  12)          117.95 -0.000007   -0.03    117.92   
    53. A(C   0,C   1,C  12)          117.07 -0.001093    0.33    117.40   
    54. A(C   0,C   1,C   2)          124.98  0.001100   -0.30    124.67   
    55. A(C   1,C   2,C   4)          120.54 -0.000894    0.28    120.82   
    56. A(C   3,C   2,C   4)          114.98  0.000516   -0.27    114.70   
    57. A(C   1,C   2,C   3)          124.48  0.000377   -0.00    124.47   
    58. A(H  18,C   3,H  19)          108.54  0.000020   -0.04    108.49   
    59. A(C   2,C   3,H  18)          113.32  0.000134   -0.10    113.22   
    60. A(H  19,C   3,H  20)          106.08 -0.000051    0.13    106.22   
    61. A(C   2,C   3,H  19)          110.19  0.000019   -0.07    110.12   
    62. A(C   2,C   3,H  20)          110.34 -0.000106    0.05    110.39   
    63. A(H  18,C   3,H  20)          108.09 -0.000026    0.04    108.13   
    64. A(C   2,C   4,C   5)          119.17  0.000743   -0.34    118.83   
    65. A(C   2,C   4,O  14)          119.89  0.000130   -0.01    119.88   
    66. A(C   5,C   4,O  14)          120.93 -0.000872    0.33    121.26   
    67. A(C   4,C   5,C  11)          118.83  0.000055    0.01    118.83   
    68. A(C   4,C   5,C   6)          119.84  0.000228   -0.23    119.61   
    69. A(C   6,C   5,C  11)          121.31 -0.000284    0.24    121.56   
    70. A(C   5,C   6,C   7)          111.94 -0.000030    0.09    112.04   
    71. A(C   7,C   6,H  21)          108.57  0.000108    0.07    108.64   
    72. A(H  21,C   6,H  22)          107.74  0.000031   -0.04    107.70   
    73. A(C   5,C   6,H  22)          109.46  0.000097   -0.20    109.27   
    74. A(C   5,C   6,H  21)          107.82  0.000013    0.11    107.93   
    75. A(C   7,C   6,H  22)          111.16 -0.000210   -0.04    111.12   
    76. A(C   8,C   7,H  23)          117.65  0.000427    0.05    117.70   
    77. A(C   6,C   7,H  23)          113.62  0.000226    0.19    113.81   
    78. A(C   6,C   7,C   8)          128.73 -0.000650   -0.24    128.48   
    79. A(C   9,C   8,C  10)          117.17  0.002170   -0.59    116.58   
    80. A(C   7,C   8,C  10)          123.49 -0.001845    0.43    123.92   
    81. A(C   7,C   8,C   9)          119.31 -0.000323    0.13    119.44   
    82. A(H  25,C   9,H  26)          106.44  0.000140   -0.16    106.27   
    83. A(H  24,C   9,H  26)          107.49 -0.000304    0.26    107.75   
    84. A(C   8,C   9,H  26)          111.95  0.000203    0.03    111.98   
    85. A(H  24,C   9,H  25)          108.31  0.000092   -0.10    108.21   
    86. A(C   8,C   9,H  25)          110.93 -0.000162   -0.03    110.90   
    87. A(C   8,C   9,H  24)          111.50  0.000029   -0.00    111.50   
    88. A(H  29,C  10,C  30)          108.77 -0.000177   -0.16    108.61   
    89. A(H  27,C  10,C  30)          106.92 -0.000502   -0.03    106.89   
    90. A(C   8,C  10,C  30)          116.48  0.001136   -0.23    116.25   
    91. A(H  27,C  10,H  29)          106.01  0.000040    0.29    106.30   
    92. A(C   8,C  10,H  29)          108.94 -0.000050   -0.20    108.74   
    93. A(C   8,C  10,H  27)          109.23 -0.000540    0.35    109.57   
    94. A(C  12,C  11,H  28)          117.95  0.000382   -0.32    117.63   
    95. A(C   5,C  11,H  28)          121.12 -0.000143    0.17    121.29   
    96. A(C   5,C  11,C  12)          120.93 -0.000239    0.15    121.08   
    97. A(C  11,C  12,O  13)          115.46  0.000195    0.02    115.49   
    98. A(C   1,C  12,O  13)          121.95 -0.000537    0.04    121.99   
    99. A(C   1,C  12,C  11)          122.58  0.000340   -0.07    122.52   
   100. A(C  12,O  13,H  44)          111.02 -0.000654    0.04    111.06   
   101. A(H  32,C  30,C  33)          110.21  0.000679   -0.58    109.63   
   102. A(H  31,C  30,C  33)          110.27 -0.000412   -0.19    110.09   
   103. A(C  10,C  30,C  33)          115.37  0.000245   -0.06    115.31   
   104. A(H  31,C  30,H  32)          105.50 -0.000504    1.17    106.67   
   105. A(C  10,C  30,H  32)          107.44 -0.000464    0.11    107.55   
   106. A(C  10,C  30,H  31)          107.53  0.000381   -0.35    107.19   
   107. A(H  34,C  33,C  35)          116.61  0.000809   -0.10    116.51   
   108. A(C  30,C  33,C  35)          127.92 -0.002268    0.12    128.04   
   109. A(C  30,C  33,H  34)          115.46  0.001458   -0.02    115.44   
   110. A(C  36,C  35,C  40)          114.96  0.003105   -1.01    113.95   
   111. A(C  33,C  35,C  40)          120.47 -0.000041    0.37    120.83   
   112. A(C  33,C  35,C  36)          124.55 -0.003075    0.68    125.23   
   113. A(H  38,C  36,H  39)          108.15 -0.000104    0.11    108.26   
   114. A(H  37,C  36,H  39)          106.02 -0.000477    0.38    106.39   
   115. A(C  35,C  36,H  39)          110.90  0.000566   -0.55    110.35   
   116. A(H  37,C  36,H  38)          107.21 -0.000861    0.91    108.12   
   117. A(C  35,C  36,H  38)          113.68  0.000464   -0.23    113.45   
   118. A(C  35,C  36,H  37)          110.53  0.000298   -0.56    109.97   
   119. A(H  42,C  40,H  43)          106.36 -0.000048   -0.06    106.30   
   120. A(H  41,C  40,H  43)          107.96 -0.000253    0.48    108.44   
   121. A(C  35,C  40,H  43)          110.93 -0.000556    0.01    110.94   
   122. A(H  41,C  40,H  42)          107.69 -0.000998    0.86    108.55   
   123. A(C  35,C  40,H  42)          111.67  0.001362   -1.16    110.52   
   124. A(C  35,C  40,H  41)          111.97  0.000413   -0.07    111.91   
   125. D(C  12,C   1,C   0,H  17)    -58.66  0.000124   -0.48    -59.14   
   126. D(C   2,C   1,C   0,H  17)    122.00  0.000148   -0.70    121.30   
   127. D(C   2,C   1,C   0,H  16)   -118.35 -0.000086   -0.58   -118.93   
   128. D(C   2,C   1,C   0,H  15)      2.05  0.000205   -1.10      0.94   
   129. D(C  12,C   1,C   0,H  15)   -178.61  0.000181   -0.88   -179.49   
   130. D(C  12,C   1,C   0,H  16)     60.99 -0.000110   -0.35     60.64   
   131. D(C   4,C   2,C   1,C  12)     -0.33 -0.000123    0.35      0.02   
   132. D(C   3,C   2,C   1,C  12)   -179.46 -0.000046    0.05   -179.41   
   133. D(C   3,C   2,C   1,C   0)     -0.12 -0.000077    0.27      0.16   
   134. D(C   4,C   2,C   1,C   0)    179.01 -0.000153    0.58    179.59   
   135. D(H  19,C   3,C   2,C   4)     52.26 -0.000012   -0.40     51.86   
   136. D(H  20,C   3,C   2,C   1)    114.62  0.000019   -0.27    114.35   
   137. D(H  19,C   3,C   2,C   1)   -128.56 -0.000096   -0.11   -128.68   
   138. D(H  18,C   3,C   2,C   1)     -6.74  0.000037   -0.29     -7.02   
   139. D(H  18,C   3,C   2,C   4)    174.09  0.000121   -0.58    173.51   
   140. D(H  20,C   3,C   2,C   4)    -64.55  0.000103   -0.56    -65.11   
   141. D(O  14,C   4,C   2,C   3)      0.05 -0.000245    1.95      2.01   
   142. D(O  14,C   4,C   2,C   1)   -179.16 -0.000175    1.68   -177.48   
   143. D(C   5,C   4,C   2,C   3)    179.27 -0.000110    0.02    179.29   
   144. D(C   5,C   4,C   2,C   1)      0.06 -0.000041   -0.26     -0.19   
   145. D(C  11,C   5,C   4,C   2)     -0.13  0.000138    0.15      0.02   
   146. D(C  11,C   5,C   4,O  14)    179.08  0.000283   -1.81    177.27   
   147. D(C   6,C   5,C   4,O  14)     -2.27  0.000240   -1.47     -3.74   
   148. D(C   6,C   5,C   4,C   2)    178.52  0.000096    0.48    179.01   
   149. D(H  22,C   6,C   5,C  11)   -144.08  0.000174   -1.14   -145.22   
   150. D(H  22,C   6,C   5,C   4)     37.30  0.000213   -1.47     35.83   
   151. D(H  21,C   6,C   5,C  11)    -27.15  0.000270   -1.23    -28.38   
   152. D(H  21,C   6,C   5,C   4)    154.23  0.000309   -1.57    152.67   
   153. D(C   7,C   6,C   5,C  11)     92.20  0.000394   -1.02     91.18   
   154. D(C   7,C   6,C   5,C   4)    -86.42  0.000433   -1.35    -87.77   
   155. D(C   8,C   7,C   6,C   5)    128.76 -0.000327    1.19    129.95   
   156. D(H  23,C   7,C   6,H  22)   -174.91 -0.000091    0.89   -174.02   
   157. D(H  23,C   7,C   6,H  21)     66.75 -0.000072    0.92     67.67   
   158. D(H  23,C   7,C   6,C   5)    -52.15 -0.000140    0.68    -51.47   
   159. D(C   8,C   7,C   6,H  22)      6.00 -0.000277    1.40      7.40   
   160. D(C   8,C   7,C   6,H  21)   -112.33 -0.000258    1.43   -110.91   
   161. D(C  10,C   8,C   7,H  23)   -178.38 -0.000167    0.55   -177.82   
   162. D(C  10,C   8,C   7,C   6)      0.68  0.000024    0.03      0.71   
   163. D(C   9,C   8,C   7,H  23)     -0.23 -0.000039   -0.05     -0.29   
   164. D(C   9,C   8,C   7,C   6)    178.82  0.000152   -0.58    178.25   
   165. D(H  26,C   9,C   8,C  10)    -68.15 -0.000317    1.77    -66.38   
   166. D(H  26,C   9,C   8,C   7)    113.59 -0.000366    2.36    115.95   
   167. D(H  25,C   9,C   8,C  10)     50.59 -0.000116    1.57     52.15   
   168. D(H  25,C   9,C   8,C   7)   -127.67 -0.000164    2.15   -125.52   
   169. D(H  24,C   9,C   8,C  10)    171.39 -0.000090    1.42    172.81   
   170. D(H  24,C   9,C   8,C   7)     -6.86 -0.000139    2.00     -4.86   
   171. D(C  30,C  10,C   8,C   9)     87.07  0.000143    2.37     89.44   
   172. D(C  30,C  10,C   8,C   7)    -94.75  0.000227    1.76    -92.99   
   173. D(H  29,C  10,C   8,C   9)    -36.36 -0.000420    2.87    -33.49   
   174. D(H  29,C  10,C   8,C   7)    141.82 -0.000335    2.25    144.07   
   175. D(H  27,C  10,C   8,C   9)   -151.73 -0.000145    2.42   -149.31   
   176. D(H  27,C  10,C   8,C   7)     26.45 -0.000061    1.81     28.26   
   177. D(H  28,C  11,C   5,C   6)      1.77 -0.000008   -0.06      1.72   
   178. D(H  28,C  11,C   5,C   4)   -179.60 -0.000044    0.27   -179.32   
   179. D(C  12,C  11,C   5,C   6)   -178.16 -0.000034   -0.48   -178.64   
   180. D(C  12,C  11,C   5,C   4)      0.47 -0.000070   -0.15      0.32   
   181. D(C   1,C  12,C  11,H  28)    179.29 -0.000131   -0.15    179.14   
   182. D(C   1,C  12,C  11,C   5)     -0.77 -0.000105    0.25     -0.51   
   183. D(O  13,C  12,C   1,C   2)    179.83  0.000023   -0.94    178.90   
   184. D(O  13,C  12,C   1,C   0)      0.44  0.000037   -1.15     -0.70   
   185. D(C  11,C  12,C   1,C   2)      0.68  0.000204   -0.35      0.33   
   186. D(O  13,C  12,C  11,C   5)   -179.97  0.000071    0.77   -179.20   
   187. D(C  11,C  12,C   1,C   0)   -178.71  0.000218   -0.56   -179.27   
   188. D(O  13,C  12,C  11,H  28)      0.09  0.000045    0.37      0.45   
   189. D(H  44,O  13,C  12,C  11)   -178.49  0.000153   -3.18   -181.67   
   190. D(H  44,O  13,C  12,C   1)      2.30  0.000320   -2.67     -0.37   
   191. D(C  33,C  30,C  10,H  27)    160.99 -0.000580    2.81    163.79   
   192. D(C  33,C  30,C  10,C   8)    -76.60 -0.000911    3.07    -73.54   
   193. D(H  32,C  30,C  10,H  29)    170.27  0.000408    1.85    172.12   
   194. D(H  32,C  30,C  10,H  27)    -75.66  0.000113    2.10    -73.57   
   195. D(H  32,C  30,C  10,C   8)     46.75 -0.000218    2.36     49.10   
   196. D(H  31,C  30,C  10,H  29)    -76.59 -0.000213    3.11    -73.47   
   197. D(H  31,C  30,C  10,H  27)     37.48 -0.000508    3.36     40.84   
   198. D(C  33,C  30,C  10,H  29)     46.92 -0.000285    2.56     49.48   
   199. D(H  31,C  30,C  10,C   8)    159.89 -0.000839    3.62    163.51   
   200. D(C  35,C  33,C  30,H  32)    112.77 -0.000494    2.99    115.76   
   201. D(C  35,C  33,C  30,H  31)     -3.31 -0.000037    2.02     -1.29   
   202. D(C  35,C  33,C  30,C  10)   -125.35 -0.000396    2.66   -122.70   
   203. D(H  34,C  33,C  30,H  32)    -66.48 -0.000482    3.03    -63.44   
   204. D(H  34,C  33,C  30,H  31)    177.45 -0.000026    2.07    179.51   
   205. D(H  34,C  33,C  30,C  10)     55.40 -0.000385    2.70     58.10   
   206. D(C  40,C  35,C  33,H  34)      0.59  0.000240   -1.58     -0.99   
   207. D(C  40,C  35,C  33,C  30)   -178.66  0.000247   -1.53   -180.18   
   208. D(C  36,C  35,C  33,H  34)    178.55 -0.000090    0.30    178.85   
   209. D(C  36,C  35,C  33,C  30)     -0.69 -0.000082    0.35     -0.34   
   210. D(H  39,C  36,C  35,C  40)    -49.62  0.000206   -1.93    -51.55   
   211. D(H  39,C  36,C  35,C  33)    132.32  0.000569   -3.76    128.56   
   212. D(H  38,C  36,C  35,C  40)   -171.73 -0.000423   -1.54   -173.27   
   213. D(H  38,C  36,C  35,C  33)     10.21 -0.000060   -3.37      6.84   
   214. D(H  37,C  36,C  35,C  40)     67.67  0.000152   -2.15     65.52   
   215. D(H  37,C  36,C  35,C  33)   -110.40  0.000514   -3.98   -114.37   
   216. D(H  43,C  40,C  35,C  36)     61.43  0.000556   -1.42     60.00   
   217. D(H  43,C  40,C  35,C  33)   -120.42  0.000142    0.36   -120.06   
   218. D(H  42,C  40,C  35,C  36)    -57.03  0.000097   -0.60    -57.64   
   219. D(H  42,C  40,C  35,C  33)    121.12 -0.000317    1.18    122.30   
   220. D(H  41,C  40,C  35,C  36)   -177.89  0.000129   -0.85   -178.74   
   221. D(H  41,C  40,C  35,C  33)      0.26 -0.000286    0.94      1.20   
    ----------------------------------------------------------------------------

         *************************************************************
         *                GEOMETRY OPTIMIZATION CYCLE  23            *
         *************************************************************
---------------------------------
CARTESIAN COORDINATES (ANGSTROEM)
---------------------------------
  C      3.887328    0.391072    1.070400
  C      2.506884    0.179820    0.482006
  C      1.636198    1.199038    0.127057
  C      1.938524    2.668707    0.272168
  C      0.316081    0.896763   -0.446783
  C     -0.063767   -0.499888   -0.641903
  C     -1.427886   -0.831939   -1.210416
  C     -2.485254   -0.940213   -0.127238
  C     -3.694091   -0.352836   -0.076039
  C     -4.611557   -0.637555    1.095861
  C     -4.241545    0.557891   -1.163032
  C      0.825750   -1.486024   -0.282039
  C      2.081131   -1.166397    0.272241
  O      2.871109   -2.220813    0.568108
  O     -0.442425    1.837517   -0.807268
  H      4.126701    1.445322    1.204707
  H      4.666560   -0.032681    0.420593
  H      3.977929   -0.092180    2.053701
  H      2.871633    2.865502    0.801008
  H      1.123758    3.170251    0.806436
  H      1.997837    3.146245   -0.714399
  H     -1.352950   -1.800382   -1.726614
  H     -1.701464   -0.079628   -1.953872
  H     -2.208875   -1.604662    0.693536
  H     -4.187758   -1.396813    1.762268
  H     -5.591749   -0.993582    0.749035
  H     -4.805247    0.262553    1.694337
  H     -3.806432    0.278786   -2.129205
  H      0.588635   -2.538326   -0.420017
  H     -5.323633    0.390680   -1.252267
  C     -3.987008    2.087027   -0.975975
  H     -4.162315    2.565910   -1.946597
  H     -2.920118    2.220103   -0.746611
  C     -4.820404    2.753371    0.087880
  H     -4.718873    2.337396    1.092261
  C     -5.654625    3.797801   -0.047134
  C     -5.924058    4.539100   -1.339871
  H     -5.553363    5.571864   -1.264984
  H     -5.459260    4.073363   -2.213959
  H     -7.005900    4.610227   -1.521558
  C     -6.422058    4.337757    1.142869
  H     -6.185521    3.792416    2.063575
  H     -6.193286    5.402343    1.298237
  H     -7.507389    4.276910    0.971284
  H      3.729568   -1.926675    0.921287

----------------------------
CARTESIAN COORDINATES (A.U.)
----------------------------
  NO LB      ZA    FRAG     MASS         X           Y           Z
   0 C     6.0000    0    12.011    7.345985    0.739018    2.022763
   1 C     6.0000    0    12.011    4.737324    0.339810    0.910859
   2 C     6.0000    0    12.011    3.091965    2.265853    0.240103
   3 C     6.0000    0    12.011    3.663280    5.043126    0.514322
   4 C     6.0000    0    12.011    0.597306    1.694637   -0.844298
   5 C     6.0000    0    12.011   -0.120501   -0.944652   -1.213020
   6 C     6.0000    0    12.011   -2.698313   -1.572136   -2.287356
   7 C     6.0000    0    12.011   -4.696450   -1.776745   -0.240446
   8 C     6.0000    0    12.011   -6.980820   -0.666763   -0.143692
   9 C     6.0000    0    12.011   -8.714580   -1.204805    2.070878
  10 C     6.0000    0    12.011   -8.015359    1.054260   -2.197812
  11 C     6.0000    0    12.011    1.560441   -2.808178   -0.532976
  12 C     6.0000    0    12.011    3.932769   -2.204171    0.514462
  13 O     8.0000    0    15.999    5.425609   -4.196728    1.073569
  14 O     8.0000    0    15.999   -0.836061    3.472403   -1.525515
  15 H     1.0000    0     1.008    7.798335    2.731263    2.276566
  16 H     1.0000    0     1.008    8.818520   -0.061758    0.794805
  17 H     1.0000    0     1.008    7.517196   -0.174194    3.880932
  18 H     1.0000    0     1.008    5.426600    5.415014    1.513687
  19 H     1.0000    0     1.008    2.123596    5.990907    1.523944
  20 H     1.0000    0     1.008    3.775364    5.945542   -1.350019
  21 H     1.0000    0     1.008   -2.556705   -3.402228   -3.262827
  22 H     1.0000    0     1.008   -3.215301   -0.150476   -3.692283
  23 H     1.0000    0     1.008   -4.174168   -3.032372    1.310593
  24 H     1.0000    0     1.008   -7.913717   -2.639595    3.330204
  25 H     1.0000    0     1.008  -10.566875   -1.877598    1.415470
  26 H     1.0000    0     1.008   -9.080601    0.496153    3.201832
  27 H     1.0000    0     1.008   -7.193114    0.526829   -4.023614
  28 H     1.0000    0     1.008    1.112358   -4.796742   -0.793717
  29 H     1.0000    0     1.008  -10.060209    0.738278   -2.366441
  30 C     6.0000    0    12.011   -7.534352    3.943909   -1.844325
  31 H     1.0000    0     1.008   -7.865636    4.848867   -3.678535
  32 H     1.0000    0     1.008   -5.518224    4.195386   -1.410890
  33 C     6.0000    0    12.011   -9.109244    5.203116    0.166069
  34 H     1.0000    0     1.008   -8.917378    4.417038    2.064073
  35 C     6.0000    0    12.011  -10.685693    7.176804   -0.089070
  36 C     6.0000    0    12.011  -11.194846    8.577656   -2.531989
  37 H     1.0000    0     1.008  -10.494336   10.529298   -2.390474
  38 H     1.0000    0     1.008  -10.316506    7.697541   -4.183777
  39 H     1.0000    0     1.008  -13.239232    8.712066   -2.875328
  40 C     6.0000    0    12.011  -12.135930    8.197172    2.159709
  41 H     1.0000    0     1.008  -11.688942    7.166628    3.899592
  42 H     1.0000    0     1.008  -11.703614   10.208949    2.453312
  43 H     1.0000    0     1.008  -14.186909    8.082188    1.835460
  44 H     1.0000    0     1.008    7.047862   -3.640888    1.740981

--------------------------------
INTERNAL COORDINATES (ANGSTROEM)
--------------------------------
 C      0   0   0     0.000000000000     0.00000000     0.00000000
 C      1   0   0     1.515407788050     0.00000000     0.00000000
 C      2   1   0     1.386682603968   124.67326491     0.00000000
 C      3   2   1     1.507443590102   124.47306919     0.15795333
 C      3   2   1     1.470840160399   120.82128553   179.59272928
 C      5   3   2     1.460476399459   118.82175418   359.80604709
 C      6   5   3     1.514690109226   119.60480831   179.00455859
 C      7   6   5     1.517572541731   112.03864280   272.22472239
 C      8   7   6     1.344960557767   128.48018503   129.94943288
 C      9   8   7     1.515308363038   119.44370388   178.23388717
 C      9   8   7     1.520093404817   123.92627114     0.72585871
 C      6   5   3     1.375937803638   118.83563083     0.00000000
 C     12   6   5     1.409032070860   121.08372827     0.32180696
 O     13  12   6     1.350330941519   115.48599632   180.81387642
 O      5   3   2     1.261069514101   119.87149136   182.51703511
 H      1   2   3     1.089395176040   112.51559463     0.94348923
 H      1   2   3     1.099553350487   111.24648257   241.06879861
 H      1   2   3     1.099372992002   111.16624157   121.29372545
 H      4   3   2     1.090455169528   113.21918997   352.97676485
 H      4   3   2     1.095825208197   110.12277763   231.32446497
 H      4   3   2     1.097667919774   110.39337408   114.35475381
 H      7   6   5     1.099980101375   107.92602987   152.66430108
 H      7   6   5     1.092493355802   109.26777214    35.82239499
 H      8   7   6     1.091580997367   113.80974831   308.53146432
 H     10   9   8     1.095525643669   111.49638060   355.13138709
 H     10   9   8     1.099008757764   110.90463112   234.47249420
 H     10   9   8     1.098126754889   111.97894920   115.94209711
 H     11   9   8     1.095770699927   109.56633476    28.26589469
 H     12   6   5     1.087475147469   121.29042700   180.68314491
 H     11   9   8     1.098561243140   108.76198578   144.07644069
 C     11   9   8     1.561421621042   116.25462665   267.00788163
 H     31  11   9     1.096434674788   107.19445782   163.51109271
 H     31  11   9     1.099349631558   107.56240435    49.11478600
 C     31  11   9     1.506768285122   115.30960702   286.46923120
 H     34  31  11     1.091844359030   115.44055100    58.09992674
 C     34  31  11     1.343498466092   128.04465735   237.30187352
 C     36  34  31     1.514360604499   125.22631988   359.67845557
 H     37  36  34     1.099829039723   109.97269768   245.62585436
 H     37  36  34     1.094065168939   113.45602317     6.84672442
 H     37  36  34     1.099295839588   110.35610074   128.55492154
 C     36  34  31     1.515457218542   120.83148595   179.79336343
 H     41  36  34     1.095922294486   111.90711343     1.17976785
 H     41  36  34     1.099918081003   110.51458185   122.27762288
 H     41  36  34     1.100494532482   110.93408560   239.92205516
 H     14  13  12     0.973758561408   111.06054793   178.31964115

---------------------------
INTERNAL COORDINATES (A.U.)
---------------------------
 C      0   0   0     0.000000000000     0.00000000     0.00000000
 C      1   0   0     2.863705700627     0.00000000     0.00000000
 C      2   1   0     2.620450356173   124.67326491     0.00000000
 C      3   2   1     2.848655547629   124.47306919     0.15795333
 C      3   2   1     2.779485089926   120.82128553   179.59272928
 C      5   3   2     2.759900420033   118.82175418   359.80604709
 C      6   5   3     2.862349484197   119.60480831   179.00455859
 C      7   6   5     2.867796492231   112.03864280   272.22472239
 C      8   7   6     2.541607115106   128.48018503   129.94943288
 C      9   8   7     2.863517814582   119.44370388   178.23388717
 C      9   8   7     2.872560233084   123.92627114     0.72585871
 C      6   5   3     2.600145626185   118.83563083     0.00000000
 C     12   6   5     2.662684727836   121.08372827     0.32180696
 O     13  12   6     2.551755669632   115.48599632   180.81387642
 O      5   3   2     2.383076017489   119.87149136   182.51703511
 H      1   2   3     2.058658534331   112.51559463     0.94348923
 H      1   2   3     2.077854702056   111.24648257   241.06879861
 H      1   2   3     2.077513873913   111.16624157   121.29372545
 H      4   3   2     2.060661631726   113.21918997   352.97676485
 H      4   3   2     2.070809534140   110.12277763   231.32446497
 H      4   3   2     2.074291754364   110.39337408   114.35475381
 H      7   6   5     2.078661144363   107.92602987   152.66430108
 H      7   6   5     2.064513245594   109.26777214    35.82239499
 H      8   7   6     2.062789138016   113.80974831   308.53146432
 H     10   9   8     2.070243439222   111.49638060   355.13138709
 H     10   9   8     2.076825570955   110.90463112   234.47249420
 H     10   9   8     2.075158827072   111.97894920   115.94209711
 H     11   9   8     2.070706528437   109.56633476    28.26589469
 H     12   6   5     2.055030206161   121.29042700   180.68314491
 H     11   9   8     2.075979890875   108.76198578   144.07644069
 C     11   9   8     2.950659243353   116.25462665   267.00788163
 H     31  11   9     2.071961259084   107.19445782   163.51109271
 H     31  11   9     2.077469729071   107.56240435    49.11478600
 C     31  11   9     2.847379406160   115.30960702   286.46923120
 H     34  31  11     2.063286819434   115.44055100    58.09992674
 C     34  31  11     2.538844162257   128.04465735   237.30187352
 C     36  34  31     2.861726810502   125.22631988   359.67845557
 H     37  36  34     2.078375679210   109.97269768   245.62585436
 H     37  36  34     2.067483541958   113.45602317     6.84672442
 H     37  36  34     2.077368076981   110.35610074   128.55492154
 C     36  34  31     2.863799110719   120.83148595   179.79336343
 H     41  36  34     2.070993000638   111.90711343     1.17976785
 H     41  36  34     2.078543942844   110.51458185   122.27762288
 H     41  36  34     2.079633278269   110.93408560   239.92205516
 H     14  13  12     1.840137001622   111.06054793   178.31964115


           ************************************************************
           *        Program running with 4 parallel MPI-processes     *
           *              working on a common directory               *
           ************************************************************
------------------------------------------------------------------------------
                   ___                                                        
                  /   \      - P O W E R E D   B Y -                         
                 /     \                                                     
                 |  |  |   _    _      __       _____    __    __             
                 |  |  |  | |  | |    /  \     |  _  \  |  |  /  |          
                  \  \/   | |  | |   /    \    | | | |  |  | /  /          
                 / \  \   | |__| |  /  /\  \   | |_| |  |  |/  /          
                |  |  |   |  __  | /  /__\  \  |    /   |      \           
                |  |  |   | |  | | |   __   |  |    \   |  |\   \          
                \     /   | |  | | |  |  |  |  | |\  \  |  | \   \       
                 \___/    |_|  |_| |__|  |__|  |_| \__\ |__|  \__/        
                                                                              
                      - O R C A' S   B I G   F R I E N D -                    
                                      &                                       
                       - I N T E G R A L  F E E D E R -                       
                                                                              
 v1 FN, 2020, v2 2021                                                         
------------------------------------------------------------------------------


Reading SHARK input file PQ2_1e_1H_B3LYP_631Gd_opt.SHARKINP.tmp ... ok
----------------------
SHARK INTEGRAL PACKAGE
----------------------

Number of atoms                             ...     45
Number of basis functions                   ...    330
Number of shells                            ...    170
Maximum angular momentum                    ...      2
Integral batch strategy                     ... SHARK/LIBINT Hybrid
RI-J (if used) integral strategy            ... SPLIT-RIJ (Revised 2003 algorithm where possible)
Printlevel                                  ...      1
Contraction scheme used                     ... SEGMENTED contraction
Coulomb Range Separation                    ... NOT USED
Exchange Range Separation                   ... NOT USED
Finite Nucleus Model                        ... NOT USED
Auxiliary Coulomb fitting basis             ... AVAILABLE
   # of basis functions in Aux-J            ...   1255
   # of shells in Aux-J                     ...    425
   Maximum angular momentum in Aux-J        ...      4
Auxiliary J/K fitting basis                 ... NOT available
Auxiliary Correlation fitting basis         ... NOT available
Auxiliary 'external' fitting basis          ... NOT available
Integral threshold                          ...     2.500000e-11
Primitive cut-off                           ...     2.500000e-12
Primitive pair pre-selection threshold      ...     2.500000e-12

Calculating pre-screening integrals         ... done (  0.1 sec) Dimension = 170
Organizing shell pair data                  ... done (  0.1 sec)
Shell pair information
Total number of shell pairs                 ...     14535
Shell pairs after pre-screening             ...      9757
Total number of primitive shell pairs       ...     80695
Primitive shell pairs kept                  ...     30221
          la=0 lb=0:   3873 shell pairs
          la=1 lb=0:   3220 shell pairs
          la=1 lb=1:    675 shell pairs
          la=2 lb=0:   1299 shell pairs
          la=2 lb=1:    571 shell pairs
          la=2 lb=2:    119 shell pairs

Calculating one electron integrals          ... done (  0.0 sec)
Calculating RI/J V-Matrix + Cholesky decomp.... done (  0.1 sec)
Calculating Nuclear repulsion               ... done (  0.0 sec) ENN=   1488.867200698744 Eh

SHARK setup successfully completed in   0.4 seconds

Maximum memory used throughout the entire GTOINT-calculation: 24.3 MB
[1717819868.665296] [eu-a2p-412:5363 :0]          mpool.c:38   UCX  WARN  object 0x3969a40 was not returned to mpool ucp_requests
[1717819868.665316] [eu-a2p-412:5363 :0]          mpool.c:38   UCX  WARN  object 0x3969c00 was not returned to mpool ucp_requests
[1717819868.665320] [eu-a2p-412:5363 :0]          mpool.c:38   UCX  WARN  object 0x3969dc0 was not returned to mpool ucp_requests
[1717819868.665324] [eu-a2p-412:5363 :0]          mpool.c:38   UCX  WARN  object 0x3969f80 was not returned to mpool ucp_requests
[1717819868.665327] [eu-a2p-412:5363 :0]          mpool.c:38   UCX  WARN  object 0x396a140 was not returned to mpool ucp_requests
[1717819868.665330] [eu-a2p-412:5363 :0]          mpool.c:38   UCX  WARN  object 0x396a300 was not returned to mpool ucp_requests
[1717819868.665333] [eu-a2p-412:5363 :0]          mpool.c:38   UCX  WARN  object 0x396a4c0 was not returned to mpool ucp_requests
[1717819868.665336] [eu-a2p-412:5363 :0]          mpool.c:38   UCX  WARN  object 0x396a680 was not returned to mpool ucp_requests
[1717819868.665339] [eu-a2p-412:5363 :0]          mpool.c:38   UCX  WARN  object 0x396a840 was not returned to mpool ucp_requests
[1717819868.665342] [eu-a2p-412:5363 :0]          mpool.c:38   UCX  WARN  object 0x396aa00 was not returned to mpool ucp_requests
[1717819868.665345] [eu-a2p-412:5363 :0]          mpool.c:38   UCX  WARN  object 0x396abc0 was not returned to mpool ucp_requests
[1717819868.665347] [eu-a2p-412:5363 :0]          mpool.c:38   UCX  WARN  object 0x396ad80 was not returned to mpool ucp_requests
[1717819868.665350] [eu-a2p-412:5363 :0]          mpool.c:38   UCX  WARN  object 0x396af40 was not returned to mpool ucp_requests
[1717819868.665353] [eu-a2p-412:5363 :0]          mpool.c:38   UCX  WARN  object 0x396b100 was not returned to mpool ucp_requests
[1717819868.665356] [eu-a2p-412:5363 :0]          mpool.c:38   UCX  WARN  object 0x396b2c0 was not returned to mpool ucp_requests
[1717819868.665359] [eu-a2p-412:5363 :0]          mpool.c:38   UCX  WARN  object 0x396b480 was not returned to mpool ucp_requests
[1717819868.665362] [eu-a2p-412:5363 :0]          mpool.c:38   UCX  WARN  object 0x396b640 was not returned to mpool ucp_requests
[1717819868.665364] [eu-a2p-412:5363 :0]          mpool.c:38   UCX  WARN  object 0x396b800 was not returned to mpool ucp_requests
[1717819868.665367] [eu-a2p-412:5363 :0]          mpool.c:38   UCX  WARN  object 0x396b9c0 was not returned to mpool ucp_requests
[1717819868.665370] [eu-a2p-412:5363 :0]          mpool.c:38   UCX  WARN  object 0x396bb80 was not returned to mpool ucp_requests
[1717819868.665373] [eu-a2p-412:5363 :0]          mpool.c:38   UCX  WARN  object 0x396bd40 was not returned to mpool ucp_requests
[1717819868.691390] [eu-a2p-412:5362 :0]          mpool.c:38   UCX  WARN  object 0x29f4a40 was not returned to mpool ucp_requests
[1717819868.691411] [eu-a2p-412:5362 :0]          mpool.c:38   UCX  WARN  object 0x29f4c00 was not returned to mpool ucp_requests
[1717819868.691415] [eu-a2p-412:5362 :0]          mpool.c:38   UCX  WARN  object 0x29f4dc0 was not returned to mpool ucp_requests
[1717819868.691418] [eu-a2p-412:5362 :0]          mpool.c:38   UCX  WARN  object 0x29f4f80 was not returned to mpool ucp_requests
[1717819868.691421] [eu-a2p-412:5362 :0]          mpool.c:38   UCX  WARN  object 0x29f5140 was not returned to mpool ucp_requests
[1717819868.691425] [eu-a2p-412:5362 :0]          mpool.c:38   UCX  WARN  object 0x29f5300 was not returned to mpool ucp_requests
[1717819868.691428] [eu-a2p-412:5362 :0]          mpool.c:38   UCX  WARN  object 0x29f54c0 was not returned to mpool ucp_requests
[1717819868.691431] [eu-a2p-412:5362 :0]          mpool.c:38   UCX  WARN  object 0x29f5680 was not returned to mpool ucp_requests
[1717819868.691434] [eu-a2p-412:5362 :0]          mpool.c:38   UCX  WARN  object 0x29f5840 was not returned to mpool ucp_requests
[1717819868.691436] [eu-a2p-412:5362 :0]          mpool.c:38   UCX  WARN  object 0x29f5a00 was not returned to mpool ucp_requests
[1717819868.691439] [eu-a2p-412:5362 :0]          mpool.c:38   UCX  WARN  object 0x29f5bc0 was not returned to mpool ucp_requests
[1717819868.691442] [eu-a2p-412:5362 :0]          mpool.c:38   UCX  WARN  object 0x29f5d80 was not returned to mpool ucp_requests
[1717819868.691445] [eu-a2p-412:5362 :0]          mpool.c:38   UCX  WARN  object 0x29f5f40 was not returned to mpool ucp_requests
[1717819868.691448] [eu-a2p-412:5362 :0]          mpool.c:38   UCX  WARN  object 0x29f6100 was not returned to mpool ucp_requests
[1717819868.691450] [eu-a2p-412:5362 :0]          mpool.c:38   UCX  WARN  object 0x29f62c0 was not returned to mpool ucp_requests
[1717819868.691453] [eu-a2p-412:5362 :0]          mpool.c:38   UCX  WARN  object 0x29f6480 was not returned to mpool ucp_requests
[1717819868.691456] [eu-a2p-412:5362 :0]          mpool.c:38   UCX  WARN  object 0x29f6640 was not returned to mpool ucp_requests
[1717819868.691459] [eu-a2p-412:5362 :0]          mpool.c:38   UCX  WARN  object 0x29f6800 was not returned to mpool ucp_requests
[1717819868.691462] [eu-a2p-412:5362 :0]          mpool.c:38   UCX  WARN  object 0x29f69c0 was not returned to mpool ucp_requests
[1717819868.691465] [eu-a2p-412:5362 :0]          mpool.c:38   UCX  WARN  object 0x29f6b80 was not returned to mpool ucp_requests
[1717819868.691468] [eu-a2p-412:5362 :0]          mpool.c:38   UCX  WARN  object 0x29f6d40 was not returned to mpool ucp_requests
[1717819868.694345] [eu-a2p-412:5361 :0]          mpool.c:38   UCX  WARN  object 0x3dbad80 was not returned to mpool ucp_requests
[1717819868.694368] [eu-a2p-412:5361 :0]          mpool.c:38   UCX  WARN  object 0x3dbaf40 was not returned to mpool ucp_requests
[1717819868.694374] [eu-a2p-412:5361 :0]          mpool.c:38   UCX  WARN  object 0x3dbb100 was not returned to mpool ucp_requests
[1717819868.694378] [eu-a2p-412:5361 :0]          mpool.c:38   UCX  WARN  object 0x3dbb2c0 was not returned to mpool ucp_requests
[1717819868.694382] [eu-a2p-412:5361 :0]          mpool.c:38   UCX  WARN  object 0x3dbb480 was not returned to mpool ucp_requests
[1717819868.694385] [eu-a2p-412:5361 :0]          mpool.c:38   UCX  WARN  object 0x3dbb640 was not returned to mpool ucp_requests
[1717819868.694389] [eu-a2p-412:5361 :0]          mpool.c:38   UCX  WARN  object 0x3dbb800 was not returned to mpool ucp_requests
[1717819868.694393] [eu-a2p-412:5361 :0]          mpool.c:38   UCX  WARN  object 0x3dbbb80 was not returned to mpool ucp_requests
[1717819868.694396] [eu-a2p-412:5361 :0]          mpool.c:38   UCX  WARN  object 0x3dbbd40 was not returned to mpool ucp_requests


           ************************************************************
           *        Program running with 4 parallel MPI-processes     *
           *              working on a common directory               *
           ************************************************************

Diagonalization of the overlap matrix:
Smallest eigenvalue                        ... 4.192e-04
Time for diagonalization                   ...    0.016 sec
Threshold for overlap eigenvalues          ... 1.000e-08
Number of eigenvalues below threshold      ... 0
Time for construction of square roots      ...    0.008 sec
Total time needed                          ...    0.024 sec

-------------------
DFT GRID GENERATION
-------------------

General Integration Accuracy     IntAcc      ... 4.959
Radial Grid Type                 RadialGrid  ... OptM3 with GC (2021)
Angular Grid (max. ang.)         AngularGrid ... 6 (Lebedev-590)
Angular grid pruning method      GridPruning ... 4 (adaptive)
Weight generation scheme         WeightScheme... Becke
Basis function cutoff            BFCut       ... 1.0000e-11
Integration weight cutoff        WCut        ... 1.0000e-14
Angular grids for H and He will be reduced by one unit
Partially contracted basis set               ... off
Rotationally invariant grid construction     ... off

Total number of grid points                  ...   497161
Total number of batches                      ...     7792
Average number of points per batch           ...       63
Average number of grid points per atom       ...    11048
Time for grid setup =    8.647 sec

--------------------
COSX GRID GENERATION
--------------------

GRIDX 1
-------
General Integration Accuracy     IntAcc      ... 4.020
Radial Grid Type                 RadialGrid  ... OptM3 with GC (2021)
Angular Grid (max. ang.)         AngularGrid ... 2 (Lebedev-110)
Angular grid pruning method      GridPruning ... 4 (adaptive)
Weight generation scheme         WeightScheme... Becke
Basis function cutoff            BFCut       ... 1.0000e-11
Integration weight cutoff        WCut        ... 1.0000e-14
Angular grids for H and He will be reduced by one unit
Partially contracted basis set               ... on
Rotationally invariant grid construction     ... off

Total number of grid points                  ...    53567
Total number of batches                      ...      862
Average number of points per batch           ...       62
Average number of grid points per atom       ...     1190
UseSFitting                                  ... on

GRIDX 2
-------
General Integration Accuracy     IntAcc      ... 4.338
Radial Grid Type                 RadialGrid  ... OptM3 with GC (2021)
Angular Grid (max. ang.)         AngularGrid ... 3 (Lebedev-194)
Angular grid pruning method      GridPruning ... 4 (adaptive)
Weight generation scheme         WeightScheme... Becke
Basis function cutoff            BFCut       ... 1.0000e-11
Integration weight cutoff        WCut        ... 1.0000e-14
Angular grids for H and He will be reduced by one unit
Partially contracted basis set               ... on
Rotationally invariant grid construction     ... off

Total number of grid points                  ...   116522
Total number of batches                      ...     1846
Average number of points per batch           ...       63
Average number of grid points per atom       ...     2589
UseSFitting                                  ... on

GRIDX 3
-------
General Integration Accuracy     IntAcc      ... 4.871
Radial Grid Type                 RadialGrid  ... OptM3 with GC (2021)
Angular Grid (max. ang.)         AngularGrid ... 4 (Lebedev-302)
Angular grid pruning method      GridPruning ... 4 (adaptive)
Weight generation scheme         WeightScheme... Becke
Basis function cutoff            BFCut       ... 1.0000e-11
Integration weight cutoff        WCut        ... 1.0000e-14
Angular grids for H and He will be reduced by one unit
Partially contracted basis set               ... on
Rotationally invariant grid construction     ... off

Total number of grid points                  ...   223995
Total number of batches                      ...     3527
Average number of points per batch           ...       63
Average number of grid points per atom       ...     4978
UseSFitting                                  ... on

Time for X-Grid setup             =    3.332 sec


--------------------
CPCM SOLVATION MODEL
--------------------
CPCM parameters:
  Epsilon                                         ...      80.4000
  Refrac                                          ...       1.3300
  Rsolv                                           ...       1.3000
  Surface type                                    ... GAUSSIAN VDW
  Epsilon function type                           ...         CPCM
Radii:
 Radius for C  used is    3.8550 Bohr (=   2.0400 Ang.)
 Radius for O  used is    3.4469 Bohr (=   1.8240 Ang.)
 Radius for H  used is    2.4944 Bohr (=   1.3200 Ang.)
Calculating surface                               ...        done! (  0.0s)
GEPOL surface points                              ...         2404
GEPOL Volume                                      ...    2476.5945
GEPOL Surface-area                                ...    1293.3183
Calculating surface distance matrix               ...        done! (  0.0s)
Performing Cholesky decomposition & store         ...        done! (  1.4s)
Overall time for CPCM initialization              ...                 1.4s
--------------
SCF ITERATIONS
--------------
ITER       Energy         Delta-E        Max-DP      RMS-DP      [F,P]     Damp
               ***  Starting incremental Fock matrix formation  ***
  0   -850.8091835848   0.000000000000 0.00301659  0.00006043  0.0302430 0.7000
  1   -850.8124083014  -0.003224716676 0.00287894  0.00005794  0.0238816 0.7000
                               ***Turning on DIIS***
  2   -850.8149700708  -0.002561769387 0.00760083  0.00015616  0.0179030 0.0000
  3   -850.8215319916  -0.006561920829 0.00123978  0.00002452  0.0023131 0.0000
  4   -850.8216310604  -0.000099068805 0.00078907  0.00001658  0.0007596 0.0000
               *** Restarting incremental Fock matrix formation ***
                                   *** Resetting DIIS ***
  5   -850.8216467482  -0.000015687741 0.00031154  0.00000587  0.0003923 0.0000
  6   -850.8216457744   0.000000973798 0.00019304  0.00000351  0.0006341 0.0000
  7   -850.8216481271  -0.000002352754 0.00005772  0.00000081  0.0000650 0.0000
  8   -850.8216481674  -0.000000040296 0.00004186  0.00000047  0.0000561 0.0000
  9   -850.8216481996  -0.000000032186 0.00002316  0.00000022  0.0000244 0.0000
 10   -850.8216482118  -0.000000012142 0.00001835  0.00000017  0.0000137 0.0000
 11   -850.8216482129  -0.000000001108 0.00001301  0.00000012  0.0000041 0.0000
 12   -850.8216482106   0.000000002240 0.00000558  0.00000006  0.0000024 0.0000
 13   -850.8216482148  -0.000000004148 0.00000512  0.00000005  0.0000010 0.0000
                            ***DIIS convergence achieved***

               *****************************************************
               *                     SUCCESS                       *
               *           SCF CONVERGED AFTER  14 CYCLES          *
               *****************************************************

Old exchange energy                            =    -23.745312405 Eh
New exchange energy                            =    -23.745310362 Eh
Exchange energy change after final integration =      0.000002043 Eh
Total energy after final integration           =   -850.821646179 Eh
Final COS-X integration done in                =    25.716 sec
Total Energy       :         -850.82164618 Eh          -23152.03402 eV
  Last Energy change         ...   -7.0980e-09  Tolerance :   1.0000e-08
  Last MAX-Density change    ...    0.0000e+00  Tolerance :   1.0000e-07
             **** THE GBW FILE WAS UPDATED (PQ2_1e_1H_B3LYP_631Gd_opt.gbw) ****
             **** DENSITY PQ2_1e_1H_B3LYP_631Gd_opt.scfp WAS UPDATED ****
             **** ENERGY FILE WAS UPDATED (PQ2_1e_1H_B3LYP_631Gd_opt.en.tmp) ****
----------------------
UHF SPIN CONTAMINATION
----------------------

Warning: in a DFT calculation there is little theoretical justification to 
         calculate <S**2> as in Hartree-Fock theory. We will do it anyways
         but you should keep in mind that the values have only limited relevance

Expectation value of <S**2>     :     0.770053
Ideal value S*(S+1) for S=0.5   :     0.750000
Deviation                       :     0.020053

             **** THE GBW FILE WAS UPDATED (PQ2_1e_1H_B3LYP_631Gd_opt.gbw) ****
             **** DENSITY PQ2_1e_1H_B3LYP_631Gd_opt.scfp WAS UPDATED ****
Total SCF time: 0 days 0 hours 3 min 39 sec 

Maximum memory used throughout the entire SCF-calculation: 168.1 MB

-------------------------   --------------------
FINAL SINGLE POINT ENERGY      -850.821646178805
-------------------------   --------------------


           ************************************************************
           *        Program running with 4 parallel MPI-processes     *
           *              working on a common directory               *
           ************************************************************
------------------------------------------------------------------------------
                         ORCA SCF GRADIENT CALCULATION
------------------------------------------------------------------------------

 ... reading COSX grid (gridx3)
Gradient of the Kohn-Sham DFT energy:
Kohn-Sham wavefunction type      ... UKS
Hartree-Fock exchange scaling    ...    0.200
Number of operators              ...    2
Number of atoms                  ...   45
Basis set dimensions             ...  330
Integral neglect threshold       ... 2.5e-11
Integral primitive cutoff        ... 2.5e-12
SHARK Integral package           ... ON

Nuc. rep. gradient       (SHARK) ... done (  0.0 sec)
HCore & Overlap gradient (SHARK) ... done (  1.0 sec)
RI-J gradient            (SHARK) ... done (  2.4 sec)
COSX-gradient                    ... done ( 35.4 sec)
Exchange-correlation gradient    ... done

------------------
CARTESIAN GRADIENT
------------------

   1   C   :    0.000409852    0.000488365    0.000559674
   2   C   :   -0.000887791   -0.001240967   -0.000822407
   3   C   :    0.001185793   -0.001067345   -0.000973142
   4   C   :   -0.000219442    0.000428767   -0.000189622
   5   C   :   -0.003004098    0.000998102    0.002917140
   6   C   :    0.000712801    0.000519357   -0.000969663
   7   C   :   -0.000291465    0.000397429   -0.000036479
   8   C   :   -0.000091602   -0.000128650    0.000025189
   9   C   :    0.000580984    0.000398568   -0.000486602
  10   C   :   -0.000045951    0.000326820   -0.000025583
  11   C   :   -0.000317394   -0.001157581   -0.000032177
  12   C   :    0.002169574    0.000297675    0.000204059
  13   C   :   -0.001160470   -0.000602636    0.001427598
  14   O   :   -0.000813057    0.000648998   -0.000906965
  15   O   :    0.001171229   -0.000437637   -0.000976559
  16   H   :    0.000122164    0.000104684   -0.000227041
  17   H   :    0.000216984    0.000086642   -0.000116747
  18   H   :   -0.000060113   -0.000337894    0.000172423
  19   H   :    0.000140331   -0.000115218    0.000045137
  20   H   :   -0.000030325   -0.000064009    0.000102051
  21   H   :    0.000016875    0.000004819   -0.000008734
  22   H   :    0.000016759   -0.000118216    0.000122097
  23   H   :    0.000021617   -0.000162301   -0.000232164
  24   H   :   -0.000102400   -0.000311438   -0.000151693
  25   H   :    0.000002164   -0.000177900   -0.000122521
  26   H   :   -0.000137826    0.000138334    0.000078631
  27   H   :    0.000142279   -0.000005641    0.000363571
  28   H   :   -0.000153587    0.000258636   -0.000087856
  29   H   :    0.000310608   -0.000257451    0.000201786
  30   H   :   -0.000043486   -0.000254821    0.000299670
  31   C   :   -0.000056482    0.000640705   -0.000136361
  32   H   :   -0.000715366    0.000124031   -0.000662960
  33   H   :    0.000282908    0.000259703    0.000780886
  34   C   :   -0.000593547    0.001202008   -0.000793494
  35   H   :   -0.000532858   -0.000197604    0.000662386
  36   C   :    0.003200208   -0.000922583    0.000734737
  37   C   :   -0.000410328    0.000948700   -0.001741659
  38   H   :    0.000235043   -0.000094832    0.000749246
  39   H   :    0.000455342   -0.000819512   -0.000576097
  40   H   :   -0.000381600    0.000164963    0.000390706
  41   C   :   -0.001622261   -0.000082067    0.001610009
  42   H   :    0.000247857   -0.000555347    0.000232180
  43   H   :    0.000329615    0.000129379   -0.000979876
  44   H   :   -0.000598781    0.000168952   -0.000220767
  45   H   :    0.000303494    0.000414296   -0.000141778

Difference to translation invariance:
           :    0.0000042518    0.0000382840    0.0000602301

Difference to rotation invariance:
           :    0.0009373890   -0.0001691817   -0.0006653285

Norm of the cartesian gradient     ...    0.0086764523
RMS gradient                       ...    0.0007467501
MAX gradient                       ...    0.0032002081

-------
TIMINGS
-------

Total SCF gradient time            ...       57.599 sec

One electron gradient       ....       1.001 sec  (  1.7%)
RI-J Coulomb gradient       ....       2.391 sec  (  4.2%)
COSX gradient               ....      35.354 sec  ( 61.4%)
XC gradient                 ....      13.905 sec  ( 24.1%)
CPCM gradient               ....       1.490 sec  (  2.6%)
   A-Matrix (El+Nuc)        ....       0.230 sec  (  0.4%)
   Potential                ....       1.261 sec  (  2.2%)

Maximum memory used throughout the entire SCFGRAD-calculation: 110.6 MB
------------------------------------------------------------------------------
                         ORCA GEOMETRY RELAXATION STEP
------------------------------------------------------------------------------

Reading the OPT-File                    .... done
Getting information on internals        .... done
Copying old internal coords+grads       .... done
Making the new internal coordinates     .... (new redundants).... done
Validating the new internal coordinates .... (new redundants).... done
Calculating the B-matrix                .... done
Calculating the G,G- and P matrices     .... done
Transforming gradient to internals      .... done
Projecting the internal gradient        .... done
Number of atoms                         ....  45
Number of internal coordinates          .... 221
Current Energy                          ....  -850.821646179 Eh
Current gradient norm                   ....     0.008676452 Eh/bohr
Maximum allowed component of the step   ....  0.300
Current trust radius                    ....  0.300
Updating the Hessian (BFGS)             .... done
Forming the augmented Hessian           .... done
Diagonalizing the augmented Hessian     .... done
Last element of RFO vector              ....  0.744307402
Lowest eigenvalues of augmented Hessian:
 -0.001414071  0.001182073  0.002418958  0.007218403  0.008007825
Length of the computed step             ....  0.897259885
Warning: the length of the step is outside the trust region - taking restricted step instead
The input lambda is                     ....    -0.001414
   iter:   1  x=   -0.002063  g= 1102.141634 f(x)=     0.715075
   iter:   2  x=   -0.002879  g=  363.939244 f(x)=     0.297194
   iter:   3  x=   -0.003710  g=  136.132098 f(x)=     0.113023
   iter:   4  x=   -0.004248  g=   64.411776 f(x)=     0.034689
   iter:   5  x=   -0.004393  g=   43.159104 f(x)=     0.006233
   iter:   6  x=   -0.004400  g=   39.102348 f(x)=     0.000299
   iter:   7  x=   -0.004400  g=   38.901803 f(x)=     0.000001
   iter:   8  x=   -0.004400  g=   38.901288 f(x)=     0.000000
   iter:   9  x=   -0.004400  g=   38.901288 f(x)=     0.000000
The output lambda is                    ....    -0.004400 (9 iterations)
The final length of the internal step   ....  0.300000000
Converting the step to cartesian space:
 Initial RMS(Int)=    0.0201801838
Transforming coordinates:
 Iter   0:  RMS(Cart)=    0.1020150714 RMS(Int)=    0.5950933071
 Iter   1:  RMS(Cart)=    0.0053138576 RMS(Int)=    0.0021845420
 Iter   2:  RMS(Cart)=    0.0004959362 RMS(Int)=    0.0001465867
 Iter   3:  RMS(Cart)=    0.0000550504 RMS(Int)=    0.0000262325
 Iter   4:  RMS(Cart)=    0.0000057270 RMS(Int)=    0.0000022773
 Iter   5:  RMS(Cart)=    0.0000006332 RMS(Int)=    0.0000003281
 Iter   6:  RMS(Cart)=    0.0000000681 RMS(Int)=    0.0000000327
done
Storing new coordinates                 .... done

                                .--------------------.
          ----------------------|Geometry convergence|-------------------------
          Item                value                   Tolerance       Converged
          ---------------------------------------------------------------------
          Energy change      -0.0004713998            0.0000002000      NO
          RMS gradient        0.0004507197            0.0000080000      NO
          MAX gradient        0.0017544272            0.0000300000      NO
          RMS step            0.0201801838            0.0001000000      NO
          MAX step            0.0945934934            0.0002000000      NO
          ........................................................
          Max(Bonds)      0.0029      Max(Angles)    0.57
          Max(Dihed)        5.42      Max(Improp)    0.00
          ---------------------------------------------------------------------

The optimization has not yet converged - more geometry cycles are needed


    ---------------------------------------------------------------------------
                         Redundant Internal Coordinates
                            (Angstroem and degrees)

        Definition                    Value    dE/dq     Step     New-Value
    ----------------------------------------------------------------------------
     1. B(C   1,C   0)                1.5154  0.000824 -0.0005    1.5149   
     2. B(C   2,C   1)                1.3867 -0.000349  0.0004    1.3870   
     3. B(C   3,C   2)                1.5074  0.000224 -0.0001    1.5074   
     4. B(C   4,C   2)                1.4708  0.000257 -0.0004    1.4704   
     5. B(C   5,C   4)                1.4605 -0.000106 -0.0002    1.4603   
     6. B(C   6,C   5)                1.5147  0.000597 -0.0002    1.5144   
     7. B(C   7,C   6)                1.5176  0.000160  0.0002    1.5178   
     8. B(C   8,C   7)                1.3450  0.000327 -0.0002    1.3447   
     9. B(C   9,C   8)                1.5153  0.000208 -0.0001    1.5152   
    10. B(C  10,C   8)                1.5201 -0.000024  0.0003    1.5203   
    11. B(C  11,C   5)                1.3759  0.001111 -0.0001    1.3759   
    12. B(C  12,C  11)                1.4090 -0.001648  0.0012    1.4102   
    13. B(C  12,C   1)                1.4274 -0.001160  0.0006    1.4280   
    14. B(O  13,C  12)                1.3503 -0.001359  0.0007    1.3510   
    15. B(O  14,C   4)                1.2611 -0.000752  0.0006    1.2616   
    16. B(H  15,C   0)                1.0894  0.000102 -0.0001    1.0893   
    17. B(H  16,C   0)                1.0996  0.000192 -0.0003    1.0993   
    18. B(H  17,C   0)                1.0994  0.000293 -0.0001    1.0993   
    19. B(H  18,C   3)                1.0905  0.000118 -0.0002    1.0903   
    20. B(H  19,C   3)                1.0958  0.000040 -0.0001    1.0957   
    21. B(H  20,C   3)                1.0977  0.000018  0.0001    1.0978   
    22. B(H  21,C   6)                1.1000  0.000050 -0.0000    1.1000   
    23. B(H  22,C   6)                1.0925  0.000037 -0.0000    1.0924   
    24. B(H  23,C   7)                1.0916  0.000053 -0.0000    1.0915   
    25. B(H  24,C   9)                1.0955  0.000052 -0.0000    1.0955   
    26. B(H  25,C   9)                1.0990  0.000051 -0.0001    1.0989   
    27. B(H  26,C   9)                1.0981  0.000171 -0.0001    1.0980   
    28. B(H  27,C  10)                1.0958 -0.000050  0.0003    1.0961   
    29. B(H  28,C  11)                1.0875  0.000156 -0.0001    1.0873   
    30. B(H  29,C  10)                1.0986  0.000059 -0.0002    1.0984   
    31. B(C  30,C  10)                1.5614  0.000890 -0.0009    1.5605   
    32. B(H  31,C  30)                1.0964  0.000755 -0.0006    1.0959   
    33. B(H  32,C  30)                1.0993  0.000467 -0.0004    1.0989   
    34. B(C  33,C  30)                1.5068 -0.000193 -0.0007    1.5061   
    35. B(H  34,C  33)                1.0918  0.000634 -0.0002    1.0916   
    36. B(C  35,C  33)                1.3435 -0.001754  0.0010    1.3444   
    37. B(C  36,C  35)                1.5144  0.001130 -0.0029    1.5115   
    38. B(H  37,C  36)                1.0998  0.000036  0.0005    1.1003   
    39. B(H  38,C  36)                1.0941  0.001007 -0.0013    1.0927   
    40. B(H  39,C  36)                1.0993  0.000324  0.0004    1.0997   
    41. B(C  40,C  35)                1.5155  0.001204 -0.0012    1.5143   
    42. B(H  41,C  40)                1.0959  0.000522 -0.0003    1.0956   
    43. B(H  42,C  40)                1.0999  0.000055  0.0002    1.1002   
    44. B(H  43,C  40)                1.1005  0.000616 -0.0003    1.1001   
    45. B(H  44,O  13)                0.9738  0.000343 -0.0002    0.9736   
    46. A(C   1,C   0,H  17)          111.17 -0.000177    0.07    111.24   
    47. A(H  15,C   0,H  16)          106.86 -0.000191    0.11    106.97   
    48. A(H  15,C   0,H  17)          107.28  0.000232   -0.17    107.10   
    49. A(H  16,C   0,H  17)          107.50  0.000012    0.01    107.52   
    50. A(C   1,C   0,H  16)          111.25  0.000112   -0.04    111.21   
    51. A(C   1,C   0,H  15)          112.52  0.000016    0.01    112.53   
    52. A(C   2,C   1,C  12)          117.92  0.000078    0.01    117.93   
    53. A(C   0,C   1,C  12)          117.40  0.000272   -0.00    117.40   
    54. A(C   0,C   1,C   2)          124.67 -0.000351   -0.01    124.67   
    55. A(C   1,C   2,C   4)          120.82  0.000442   -0.02    120.80   
    56. A(C   3,C   2,C   4)          114.70 -0.000347    0.04    114.75   
    57. A(C   1,C   2,C   3)          124.47 -0.000094   -0.03    124.45   
    58. A(H  18,C   3,H  19)          108.49  0.000096    0.01    108.51   
    59. A(C   2,C   3,H  18)          113.22 -0.000200    0.03    113.25   
    60. A(H  19,C   3,H  20)          106.22  0.000075   -0.03    106.18   
    61. A(C   2,C   3,H  19)          110.12 -0.000067   -0.01    110.12   
    62. A(C   2,C   3,H  20)          110.39  0.000064    0.02    110.41   
    63. A(H  18,C   3,H  20)          108.13  0.000053   -0.03    108.10   
    64. A(C   2,C   4,C   5)          118.82 -0.000775    0.04    118.87   
    65. A(C   2,C   4,O  14)          119.87  0.000120   -0.04    119.84   
    66. A(C   5,C   4,O  14)          121.25  0.000600   -0.03    121.22   
    67. A(C   4,C   5,C  11)          118.84 -0.000156    0.01    118.84   
    68. A(C   4,C   5,C   6)          119.60 -0.000226    0.07    119.67   
    69. A(C   6,C   5,C  11)          121.55  0.000382   -0.08    121.47   
    70. A(C   5,C   6,C   7)          112.04  0.000394   -0.12    111.92   
    71. A(C   7,C   6,H  21)          108.64 -0.000117    0.03    108.67   
    72. A(H  21,C   6,H  22)          107.70  0.000003    0.04    107.74   
    73. A(C   5,C   6,H  22)          109.27 -0.000070    0.05    109.32   
    74. A(C   5,C   6,H  21)          107.93 -0.000146    0.01    107.93   
    75. A(C   7,C   6,H  22)          111.12 -0.000080   -0.00    111.12   
    76. A(C   8,C   7,H  23)          117.70 -0.000052    0.03    117.73   
    77. A(C   6,C   7,H  23)          113.81 -0.000119   -0.01    113.80   
    78. A(C   6,C   7,C   8)          128.48  0.000170   -0.02    128.46   
    79. A(C   9,C   8,C  10)          116.59  0.000044    0.05    116.63   
    80. A(C   7,C   8,C  10)          123.93  0.000265   -0.08    123.84   
    81. A(C   7,C   8,C   9)          119.44 -0.000312    0.04    119.48   
    82. A(H  25,C   9,H  26)          106.27 -0.000076   -0.03    106.24   
    83. A(H  24,C   9,H  26)          107.75 -0.000078    0.01    107.76   
    84. A(C   8,C   9,H  26)          111.98  0.000216   -0.01    111.97   
    85. A(H  24,C   9,H  25)          108.21 -0.000020    0.01    108.22   
    86. A(C   8,C   9,H  25)          110.90  0.000181   -0.01    110.90   
    87. A(C   8,C   9,H  24)          111.50 -0.000229    0.03    111.52   
    88. A(H  29,C  10,C  30)          108.62 -0.000155    0.05    108.68   
    89. A(H  27,C  10,C  30)          106.88 -0.000088   -0.06    106.82   
    90. A(C   8,C  10,C  30)          116.25  0.000466    0.07    116.32   
    91. A(H  27,C  10,H  29)          106.30  0.000081   -0.02    106.28   
    92. A(C   8,C  10,H  29)          108.76 -0.000063   -0.02    108.74   
    93. A(C   8,C  10,H  27)          109.57 -0.000266   -0.02    109.55   
    94. A(C  12,C  11,H  28)          117.62 -0.000564    0.11    117.73   
    95. A(C   5,C  11,H  28)          121.29  0.000300   -0.09    121.20   
    96. A(C   5,C  11,C  12)          121.08  0.000264   -0.02    121.06   
    97. A(C  11,C  12,O  13)          115.49  0.000176   -0.04    115.45   
    98. A(C   1,C  12,O  13)          121.99 -0.000335    0.06    122.05   
    99. A(C   1,C  12,C  11)          122.51  0.000145   -0.03    122.48   
   100. A(C  12,O  13,H  44)          111.06 -0.000594    0.13    111.19   
   101. A(H  32,C  30,C  33)          109.63 -0.000129   -0.13    109.50   
   102. A(H  31,C  30,C  33)          110.09 -0.000592    0.29    110.38   
   103. A(C  10,C  30,C  33)          115.31  0.000482    0.07    115.38   
   104. A(H  31,C  30,H  32)          106.68  0.000387   -0.09    106.58   
   105. A(C  10,C  30,H  32)          107.56 -0.000098   -0.08    107.48   
   106. A(C  10,C  30,H  31)          107.19 -0.000034   -0.05    107.14   
   107. A(H  34,C  33,C  35)          116.51  0.000348   -0.22    116.29   
   108. A(C  30,C  33,C  35)          128.04 -0.001623    0.57    128.61   
   109. A(C  30,C  33,H  34)          115.44  0.001276   -0.35    115.09   
   110. A(C  36,C  35,C  40)          113.94 -0.000104   -0.29    113.65   
   111. A(C  33,C  35,C  40)          120.83  0.000905   -0.15    120.68   
   112. A(C  33,C  35,C  36)          125.23 -0.000801    0.45    125.67   
   113. A(H  38,C  36,H  39)          108.28  0.000456   -0.02    108.25   
   114. A(H  37,C  36,H  39)          106.39  0.000406   -0.24    106.15   
   115. A(C  35,C  36,H  39)          110.36 -0.000198   -0.04    110.32   
   116. A(H  37,C  36,H  38)          108.12  0.000703    0.01    108.13   
   117. A(C  35,C  36,H  38)          113.46 -0.000257    0.25    113.71   
   118. A(C  35,C  36,H  37)          109.97 -0.001031    0.02    109.99   
   119. A(H  42,C  40,H  43)          106.30  0.000290   -0.08    106.22   
   120. A(H  41,C  40,H  43)          108.44  0.000254   -0.02    108.42   
   121. A(C  35,C  40,H  43)          110.93  0.000213    0.07    111.01   
   122. A(H  41,C  40,H  42)          108.55  0.000868   -0.20    108.35   
   123. A(C  35,C  40,H  42)          110.51 -0.001408    0.17    110.69   
   124. A(C  35,C  40,H  41)          111.91 -0.000154    0.03    111.94   
   125. D(C  12,C   1,C   0,H  17)    -59.14  0.000074   -0.13    -59.26   
   126. D(C   2,C   1,C   0,H  17)    121.29  0.000117   -0.10    121.20   
   127. D(C   2,C   1,C   0,H  16)   -118.93  0.000089   -0.06   -118.99   
   128. D(C   2,C   1,C   0,H  15)      0.94 -0.000067    0.07      1.01   
   129. D(C  12,C   1,C   0,H  15)   -179.49 -0.000110    0.04   -179.45   
   130. D(C  12,C   1,C   0,H  16)     60.64  0.000045   -0.09     60.55   
   131. D(C   4,C   2,C   1,C  12)      0.02  0.000170   -0.08     -0.05   
   132. D(C   3,C   2,C   1,C  12)   -179.41  0.000128   -0.05   -179.46   
   133. D(C   3,C   2,C   1,C   0)      0.16  0.000085   -0.08      0.08   
   134. D(C   4,C   2,C   1,C   0)    179.59  0.000127   -0.11    179.49   
   135. D(H  19,C   3,C   2,C   4)     51.86  0.000062   -0.50     51.36   
   136. D(H  20,C   3,C   2,C   1)    114.35  0.000017   -0.49    113.86   
   137. D(H  19,C   3,C   2,C   1)   -128.68  0.000106   -0.53   -129.20   
   138. D(H  18,C   3,C   2,C   1)     -7.02  0.000042   -0.49     -7.52   
   139. D(H  18,C   3,C   2,C   4)    173.51 -0.000001   -0.47    173.05   
   140. D(H  20,C   3,C   2,C   4)    -65.11 -0.000027   -0.47    -65.58   
   141. D(O  14,C   4,C   2,C   3)      2.00  0.000751   -0.56      1.45   
   142. D(O  14,C   4,C   2,C   1)   -177.48  0.000712   -0.53   -178.01   
   143. D(C   5,C   4,C   2,C   3)    179.29 -0.000571    0.54    179.84   
   144. D(C   5,C   4,C   2,C   1)     -0.19 -0.000610    0.57      0.38   
   145. D(C  11,C   5,C   4,C   2)      0.02  0.000632   -0.63     -0.61   
   146. D(C  11,C   5,C   4,O  14)    177.27 -0.000723    0.48    177.75   
   147. D(C   6,C   5,C   4,O  14)     -3.75 -0.000673    0.35     -3.39   
   148. D(C   6,C   5,C   4,C   2)    179.00  0.000682   -0.76    178.25   
   149. D(H  22,C   6,C   5,C  11)   -145.22  0.000241   -0.82   -146.04   
   150. D(H  22,C   6,C   5,C   4)     35.82  0.000195   -0.69     35.13   
   151. D(H  21,C   6,C   5,C  11)    -28.38  0.000126   -0.74    -29.12   
   152. D(H  21,C   6,C   5,C   4)    152.66  0.000080   -0.61    152.06   
   153. D(C   7,C   6,C   5,C  11)     91.18  0.000123   -0.77     90.41   
   154. D(C   7,C   6,C   5,C   4)    -87.78  0.000077   -0.64    -88.41   
   155. D(C   8,C   7,C   6,C   5)    129.95  0.000048    0.77    130.72   
   156. D(H  23,C   7,C   6,H  22)   -174.02 -0.000173    0.81   -173.21   
   157. D(H  23,C   7,C   6,H  21)     67.67 -0.000057    0.74     68.41   
   158. D(H  23,C   7,C   6,C   5)    -51.47 -0.000041    0.78    -50.69   
   159. D(C   8,C   7,C   6,H  22)      7.40 -0.000085    0.80      8.20   
   160. D(C   8,C   7,C   6,H  21)   -110.91  0.000031    0.73   -110.18   
   161. D(C  10,C   8,C   7,H  23)   -177.81  0.000238   -0.06   -177.87   
   162. D(C  10,C   8,C   7,C   6)      0.73  0.000146   -0.05      0.68   
   163. D(C   9,C   8,C   7,H  23)     -0.30  0.000143   -0.14     -0.44   
   164. D(C   9,C   8,C   7,C   6)    178.23  0.000052   -0.13    178.11   
   165. D(H  26,C   9,C   8,C  10)    -66.37 -0.000352    0.31    -66.06   
   166. D(H  26,C   9,C   8,C   7)    115.94 -0.000271    0.37    116.31   
   167. D(H  25,C   9,C   8,C  10)     52.16 -0.000186    0.25     52.41   
   168. D(H  25,C   9,C   8,C   7)   -125.53 -0.000105    0.32   -125.21   
   169. D(H  24,C   9,C   8,C  10)    172.82 -0.000242    0.28    173.10   
   170. D(H  24,C   9,C   8,C   7)     -4.87 -0.000161    0.34     -4.53   
   171. D(C  30,C  10,C   8,C   9)     89.43 -0.000229    2.25     91.68   
   172. D(C  30,C  10,C   8,C   7)    -92.99 -0.000329    2.18    -90.81   
   173. D(H  29,C  10,C   8,C   9)    -33.50 -0.000308    2.16    -31.34   
   174. D(H  29,C  10,C   8,C   7)    144.08 -0.000408    2.09    146.17   
   175. D(H  27,C  10,C   8,C   9)   -149.31 -0.000223    2.21   -147.10   
   176. D(H  27,C  10,C   8,C   7)     28.27 -0.000323    2.14     30.41   
   177. D(H  28,C  11,C   5,C   6)      1.72 -0.000119    0.13      1.85   
   178. D(H  28,C  11,C   5,C   4)   -179.32 -0.000075   -0.00   -179.32   
   179. D(C  12,C  11,C   5,C   6)   -178.64 -0.000270    0.33   -178.31   
   180. D(C  12,C  11,C   5,C   4)      0.32 -0.000225    0.20      0.52   
   181. D(C   1,C  12,C  11,H  28)    179.14 -0.000379    0.50    179.64   
   182. D(C   1,C  12,C  11,C   5)     -0.51 -0.000236    0.30     -0.21   
   183. D(O  13,C  12,C   1,C   2)    178.91 -0.000463    0.53    179.44   
   184. D(O  13,C  12,C   1,C   0)     -0.69 -0.000420    0.56     -0.13   
   185. D(C  11,C  12,C   1,C   2)      0.33  0.000262   -0.36     -0.03   
   186. D(O  13,C  12,C  11,C   5)   -179.19  0.000452   -0.53   -179.72   
   187. D(C  11,C  12,C   1,C   0)   -179.27  0.000305   -0.33   -179.61   
   188. D(O  13,C  12,C  11,H  28)      0.47  0.000309   -0.34      0.13   
   189. D(H  44,O  13,C  12,C  11)    178.32 -0.000556    1.23    179.55   
   190. D(H  44,O  13,C  12,C   1)     -0.36  0.000120    0.40      0.04   
   191. D(C  33,C  30,C  10,H  27)    163.79 -0.000534    2.48    166.27   
   192. D(C  33,C  30,C  10,C   8)    -73.53 -0.000634    2.46    -71.07   
   193. D(H  32,C  30,C  10,H  29)    172.12 -0.000423    2.31    174.43   
   194. D(H  32,C  30,C  10,H  27)    -73.56 -0.000449    2.28    -71.28   
   195. D(H  32,C  30,C  10,C   8)     49.11 -0.000550    2.26     51.38   
   196. D(H  31,C  30,C  10,H  29)    -73.49 -0.000040    2.12    -71.37   
   197. D(H  31,C  30,C  10,H  27)     40.83 -0.000066    2.09     42.93   
   198. D(C  33,C  30,C  10,H  29)     49.47 -0.000508    2.50     51.98   
   199. D(H  31,C  30,C  10,C   8)    163.51 -0.000167    2.08    165.59   
   200. D(C  35,C  33,C  30,H  32)    115.77 -0.000357    2.68    118.44   
   201. D(C  35,C  33,C  30,H  31)     -1.29 -0.000403    2.70      1.41   
   202. D(C  35,C  33,C  30,C  10)   -122.70 -0.000244    2.51   -120.19   
   203. D(H  34,C  33,C  30,H  32)    -63.44 -0.000493    2.94    -60.50   
   204. D(H  34,C  33,C  30,H  31)    179.51 -0.000539    2.97    182.47   
   205. D(H  34,C  33,C  30,C  10)     58.10 -0.000380    2.77     60.87   
   206. D(C  40,C  35,C  33,H  34)     -1.01 -0.000432    0.39     -0.62   
   207. D(C  40,C  35,C  33,C  30)    179.79 -0.000575    0.66    180.45   
   208. D(C  36,C  35,C  33,H  34)    178.87 -0.000233    0.11    178.98   
   209. D(C  36,C  35,C  33,C  30)     -0.32 -0.000376    0.37      0.05   
   210. D(H  39,C  36,C  35,C  40)    -51.55  0.000419   -5.10    -56.66   
   211. D(H  39,C  36,C  35,C  33)    128.55  0.000230   -4.83    123.73   
   212. D(H  38,C  36,C  35,C  40)   -173.26  0.000154   -5.22   -178.48   
   213. D(H  38,C  36,C  35,C  33)      6.85 -0.000034   -4.94      1.90   
   214. D(H  37,C  36,C  35,C  40)     65.52  0.000175   -5.42     60.10   
   215. D(H  37,C  36,C  35,C  33)   -114.37 -0.000013   -5.15   -119.52   
   216. D(H  43,C  40,C  35,C  36)     60.02 -0.000337    0.25     60.28   
   217. D(H  43,C  40,C  35,C  33)   -120.08 -0.000160   -0.02   -120.09   
   218. D(H  42,C  40,C  35,C  36)    -57.62  0.000054    0.20    -57.42   
   219. D(H  42,C  40,C  35,C  33)    122.28  0.000232   -0.08    122.20   
   220. D(H  41,C  40,C  35,C  36)   -178.72  0.000031    0.31   -178.41   
   221. D(H  41,C  40,C  35,C  33)      1.18  0.000209    0.04      1.22   
    ----------------------------------------------------------------------------

         *************************************************************
         *                GEOMETRY OPTIMIZATION CYCLE  24            *
         *************************************************************
---------------------------------
CARTESIAN COORDINATES (ANGSTROEM)
---------------------------------
  C      3.854630    0.401047    1.115317
  C      2.484049    0.191161    0.504998
  C      1.620821    1.211574    0.134198
  C      1.923150    2.680722    0.283752
  C      0.311191    0.910236   -0.462659
  C     -0.072852   -0.485735   -0.652778
  C     -1.433556   -0.817308   -1.229046
  C     -2.493887   -0.930695   -0.149006
  C     -3.708857   -0.355920   -0.106177
  C     -4.629749   -0.644917    1.061873
  C     -4.259191    0.543295   -1.201626
  C      0.808871   -1.473496   -0.278674
  C      2.059627   -1.155279    0.289772
  O      2.837977   -2.212291    0.609449
  O     -0.444316    1.852284   -0.827987
  H      4.093194    1.454918    1.252960
  H      4.642850   -0.026008    0.479159
  H      3.929137   -0.078817    2.101565
  H      2.842636    2.876904    0.835855
  H      1.095993    3.185503    0.795168
  H      2.009181    3.156184   -0.701969
  H     -1.355096   -1.783808   -1.748299
  H     -1.705788   -0.062357   -1.970251
  H     -2.213249   -1.587233    0.676630
  H     -4.199632   -1.392451    1.737365
  H     -5.602294   -1.017704    0.711383
  H     -4.840964    0.257008    1.651423
  H     -3.844812    0.238090   -2.169410
  H      0.566951   -2.525012   -0.413121
  H     -5.344980    0.391971   -1.269956
  C     -3.976109    2.070447   -1.050528
  H     -4.196442    2.536880   -2.017393
  H     -2.896744    2.190978   -0.882929
  C     -4.736043    2.761950    0.050689
  H     -4.540015    2.384540    1.056060
  C     -5.601267    3.786763   -0.042523
  C     -6.007447    4.483956   -1.320621
  H     -5.735291    5.548897   -1.270934
  H     -5.551307    4.057933   -2.217552
  H     -7.100019    4.452866   -1.441934
  C     -6.262289    4.354841    1.195758
  H     -5.927424    3.848024    2.107584
  H     -6.042877    5.428255    1.295678
  H     -7.357306    4.269544    1.132645
  H      3.686361   -1.922598    0.989169

----------------------------
CARTESIAN COORDINATES (A.U.)
----------------------------
  NO LB      ZA    FRAG     MASS         X           Y           Z
   0 C     6.0000    0    12.011    7.284194    0.757869    2.107644
   1 C     6.0000    0    12.011    4.694173    0.361242    0.954307
   2 C     6.0000    0    12.011    3.062908    2.289542    0.253597
   3 C     6.0000    0    12.011    3.634227    5.065830    0.536213
   4 C     6.0000    0    12.011    0.588065    1.720096   -0.874299
   5 C     6.0000    0    12.011   -0.137669   -0.917907   -1.233572
   6 C     6.0000    0    12.011   -2.709029   -1.544488   -2.322560
   7 C     6.0000    0    12.011   -4.712763   -1.758760   -0.281580
   8 C     6.0000    0    12.011   -7.008723   -0.672592   -0.200646
   9 C     6.0000    0    12.011   -8.748958   -1.218716    2.006649
  10 C     6.0000    0    12.011   -8.048705    1.026679   -2.270743
  11 C     6.0000    0    12.011    1.528544   -2.784504   -0.526618
  12 C     6.0000    0    12.011    3.892130   -2.183161    0.547589
  13 O     8.0000    0    15.999    5.362999   -4.180624    1.151692
  14 O     8.0000    0    15.999   -0.839636    3.500309   -1.564668
  15 H     1.0000    0     1.008    7.735016    2.749396    2.367751
  16 H     1.0000    0     1.008    8.773715   -0.049149    0.905478
  17 H     1.0000    0     1.008    7.424993   -0.148942    3.971383
  18 H     1.0000    0     1.008    5.371803    5.436561    1.579538
  19 H     1.0000    0     1.008    2.071126    6.019728    1.502650
  20 H     1.0000    0     1.008    3.796802    5.964323   -1.326530
  21 H     1.0000    0     1.008   -2.560761   -3.370909   -3.303806
  22 H     1.0000    0     1.008   -3.223472   -0.117837   -3.723235
  23 H     1.0000    0     1.008   -4.182435   -2.999435    1.278645
  24 H     1.0000    0     1.008   -7.936155   -2.631351    3.283144
  25 H     1.0000    0     1.008  -10.586800   -1.923181    1.344319
  26 H     1.0000    0     1.008   -9.148097    0.485675    3.120737
  27 H     1.0000    0     1.008   -7.265641    0.449924   -4.099591
  28 H     1.0000    0     1.008    1.071383   -4.771582   -0.780686
  29 H     1.0000    0     1.008  -10.100548    0.740718   -2.399868
  30 C     6.0000    0    12.011   -7.513758    3.912578   -1.985211
  31 H     1.0000    0     1.008   -7.930127    4.794008   -3.812319
  32 H     1.0000    0     1.008   -5.474054    4.140348   -1.668494
  33 C     6.0000    0    12.011   -8.949824    5.219330    0.095789
  34 H     1.0000    0     1.008   -8.579384    4.506127    1.995664
  35 C     6.0000    0    12.011  -10.584861    7.155945   -0.080357
  36 C     6.0000    0    12.011  -11.352430    8.473448   -2.495613
  37 H     1.0000    0     1.008  -10.838130   10.485895   -2.401717
  38 H     1.0000    0     1.008  -10.490449    7.668383   -4.190567
  39 H     1.0000    0     1.008  -13.417092    8.414698   -2.724860
  40 C     6.0000    0    12.011  -11.834011    8.229457    2.259655
  41 H     1.0000    0     1.008  -11.201208    7.271712    3.982757
  42 H     1.0000    0     1.008  -11.419383   10.257916    2.448477
  43 H     1.0000    0     1.008  -13.903294    8.068268    2.140388
  44 H     1.0000    0     1.008    6.966213   -3.633184    1.869259

--------------------------------
INTERNAL COORDINATES (ANGSTROEM)
--------------------------------
 C      0   0   0     0.000000000000     0.00000000     0.00000000
 C      1   0   0     1.514936534218     0.00000000     0.00000000
 C      2   1   0     1.387046412705   124.66816568     0.00000000
 C      3   2   1     1.507370529406   124.44900264     0.07821101
 C      3   2   1     1.470433298593   120.79978679   179.48211197
 C      5   3   2     1.460263282804   118.88088542     0.37406280
 C      6   5   3     1.514444696773   119.67888860   178.25146657
 C      7   6   5     1.517776055869   111.91761555   271.58682183
 C      8   7   6     1.344749686412   128.45635694   130.71988722
 C      9   8   7     1.515223833785   119.48104659   178.11185764
 C      9   8   7     1.520349862434   123.84146918     0.67322759
 C      6   5   3     1.375884712534   118.83987556   359.39412947
 C     12   6   5     1.410242030395   121.06240657     0.52854458
 O     13  12   6     1.351035611909   115.45469313   180.27855396
 O      5   3   2     1.261629857917   119.85875964   181.99070955
 H      1   2   3     1.089266457583   112.52547959     1.01036693
 H      1   2   3     1.099256964812   111.20780270   241.01308584
 H      1   2   3     1.099320723647   111.23980410   121.19635986
 H      4   3   2     1.090302612988   113.25073525   352.48277976
 H      4   3   2     1.095691276570   110.11538679   230.79732827
 H      4   3   2     1.097775905801   110.41158471   113.85952704
 H      7   6   5     1.099956036872   107.93365581   152.05623310
 H      7   6   5     1.092449658263   109.31531287    35.13272302
 H      8   7   6     1.091545810743   113.80119577   309.31268261
 H     10   9   8     1.095489199223   111.52198121   355.47651314
 H     10   9   8     1.098934186457   110.89767800   234.79151296
 H     10   9   8     1.098020646455   111.97127734   116.31321849
 H     11   9   8     1.096114914445   109.55046804    30.40523655
 H     12   6   5     1.087330607166   121.20240783   180.68337697
 H     11   9   8     1.098410347887   108.73306636   146.16779689
 C     11   9   8     1.560499606297   116.31995804   269.18763896
 H     31  11   9     1.095870853777   107.13543213   165.58686766
 H     31  11   9     1.098929389980   107.47432742    51.37483347
 C     31  11   9     1.506105958259   115.37792255   288.92496342
 H     34  31  11     1.091621051261   115.09067929    60.86824489
 C     34  31  11     1.344448983776   128.60885623   239.80658540
 C     36  34  31     1.511487755490   125.67355240     0.04649185
 H     37  36  34     1.100289464830   109.98587318   240.48253950
 H     37  36  34     1.092723300775   113.70755101     1.90375610
 H     37  36  34     1.099726073439   110.31728776   123.72647426
 C     36  34  31     1.514266006572   120.67684406   180.45589187
 H     41  36  34     1.095639289003   111.93768868     1.22255163
 H     41  36  34     1.100156105144   110.68574476   122.20838813
 H     41  36  34     1.100146135752   111.00783341   239.91080520
 H     14  13  12     0.973583245910   111.19336684   179.54731242

---------------------------
INTERNAL COORDINATES (A.U.)
---------------------------
 C      0   0   0     0.000000000000     0.00000000     0.00000000
 C      1   0   0     2.862815159944     0.00000000     0.00000000
 C      2   1   0     2.621137855051   124.66816568     0.00000000
 C      3   2   1     2.848517482920   124.44900264     0.07821101
 C      3   2   1     2.778716232540   120.79978679   179.48211197
 C      5   3   2     2.759497687920   118.88088542     0.37406280
 C      6   5   3     2.861885721871   119.67888860   178.25146657
 C      7   6   5     2.868181078215   111.91761555   271.58682183
 C      8   7   6     2.541208625996   128.45635694   130.71988722
 C      9   8   7     2.863358077444   119.48104659   178.11185764
 C      9   8   7     2.873044867745   123.84146918     0.67322759
 C      6   5   3     2.600045298538   118.83987556   359.39412947
 C     12   6   5     2.664971219991   121.06240657     0.52854458
 O     13  12   6     2.553087303682   115.45469313   180.27855396
 O      5   3   2     2.384134913840   119.85875964   181.99070955
 H      1   2   3     2.058415291698   112.52547959     1.01036693
 H      1   2   3     2.077294614299   111.20780270   241.01308584
 H      1   2   3     2.077415101038   111.23980410   121.19635986
 H      4   3   2     2.060373341647   113.25073525   352.48277976
 H      4   3   2     2.070556440045   110.11538679   230.79732827
 H      4   3   2     2.074495818381   110.41158471   113.85952704
 H      7   6   5     2.078615669042   107.93365581   152.05623310
 H      7   6   5     2.064430669213   109.31531287    35.13272302
 H      8   7   6     2.062722644933   113.80119577   309.31268261
 H     10   9   8     2.070174569200   111.52198121   355.47651314
 H     10   9   8     2.076684651608   110.89767800   234.79151296
 H     10   9   8     2.074958311191   111.97127734   116.31321849
 H     11   9   8     2.071356999607   109.55046804    30.40523655
 H     12   6   5     2.054757064575   121.20240783   180.68337697
 H     11   9   8     2.075694740171   108.73306636   146.16779689
 C     11   9   8     2.948916887994   116.31995804   269.18763896
 H     31  11   9     2.070895791785   107.13543213   165.58686766
 H     31  11   9     2.076675587580   107.47432742    51.37483347
 C     31  11   9     2.846127789776   115.37792255   288.92496342
 H     34  31  11     2.062864828906   115.09067929    60.86824489
 C     34  31  11     2.540640380366   128.60885623   239.80658540
 C     36  34  31     2.856297912652   125.67355240     0.04649185
 H     37  36  34     2.079245756567   109.98587318   240.48253950
 H     37  36  34     2.064947778620   113.70755101     1.90375610
 H     37  36  34     2.078181101133   110.31728776   123.72647426
 C     36  34  31     2.861548046328   120.67684406   180.45589187
 H     41  36  34     2.070458197780   111.93768868     1.22255163
 H     41  36  34     2.078993743284   110.68574476   122.20838813
 H     41  36  34     2.078974903863   111.00783341   239.91080520
 H     14  13  12     1.839805703343   111.19336684   179.54731242


           ************************************************************
           *        Program running with 4 parallel MPI-processes     *
           *              working on a common directory               *
           ************************************************************
------------------------------------------------------------------------------
                   ___                                                        
                  /   \      - P O W E R E D   B Y -                         
                 /     \                                                     
                 |  |  |   _    _      __       _____    __    __             
                 |  |  |  | |  | |    /  \     |  _  \  |  |  /  |          
                  \  \/   | |  | |   /    \    | | | |  |  | /  /          
                 / \  \   | |__| |  /  /\  \   | |_| |  |  |/  /          
                |  |  |   |  __  | /  /__\  \  |    /   |      \           
                |  |  |   | |  | | |   __   |  |    \   |  |\   \          
                \     /   | |  | | |  |  |  |  | |\  \  |  | \   \       
                 \___/    |_|  |_| |__|  |__|  |_| \__\ |__|  \__/        
                                                                              
                      - O R C A' S   B I G   F R I E N D -                    
                                      &                                       
                       - I N T E G R A L  F E E D E R -                       
                                                                              
 v1 FN, 2020, v2 2021                                                         
------------------------------------------------------------------------------


Reading SHARK input file PQ2_1e_1H_B3LYP_631Gd_opt.SHARKINP.tmp ... ok
----------------------
SHARK INTEGRAL PACKAGE
----------------------

Number of atoms                             ...     45
Number of basis functions                   ...    330
Number of shells                            ...    170
Maximum angular momentum                    ...      2
Integral batch strategy                     ... SHARK/LIBINT Hybrid
RI-J (if used) integral strategy            ... SPLIT-RIJ (Revised 2003 algorithm where possible)
Printlevel                                  ...      1
Contraction scheme used                     ... SEGMENTED contraction
Coulomb Range Separation                    ... NOT USED
Exchange Range Separation                   ... NOT USED
Finite Nucleus Model                        ... NOT USED
Auxiliary Coulomb fitting basis             ... AVAILABLE
   # of basis functions in Aux-J            ...   1255
   # of shells in Aux-J                     ...    425
   Maximum angular momentum in Aux-J        ...      4
Auxiliary J/K fitting basis                 ... NOT available
Auxiliary Correlation fitting basis         ... NOT available
Auxiliary 'external' fitting basis          ... NOT available
Integral threshold                          ...     2.500000e-11
Primitive cut-off                           ...     2.500000e-12
Primitive pair pre-selection threshold      ...     2.500000e-12

Calculating pre-screening integrals         ... done (  0.1 sec) Dimension = 170
Organizing shell pair data                  ... done (  0.1 sec)
Shell pair information
Total number of shell pairs                 ...     14535
Shell pairs after pre-screening             ...      9801
Total number of primitive shell pairs       ...     80695
Primitive shell pairs kept                  ...     30331
          la=0 lb=0:   3895 shell pairs
          la=1 lb=0:   3235 shell pairs
          la=1 lb=1:    675 shell pairs
          la=2 lb=0:   1306 shell pairs
          la=2 lb=1:    571 shell pairs
          la=2 lb=2:    119 shell pairs

Calculating one electron integrals          ... done (  0.0 sec)
Calculating RI/J V-Matrix + Cholesky decomp.... done (  0.1 sec)
Calculating Nuclear repulsion               ... done (  0.0 sec) ENN=   1490.782927459822 Eh

SHARK setup successfully completed in   0.4 seconds

Maximum memory used throughout the entire GTOINT-calculation: 24.3 MB
[1717820148.406794] [eu-a2p-412:8936 :0]          mpool.c:38   UCX  WARN  object 0x2a64a40 was not returned to mpool ucp_requests
[1717820148.406814] [eu-a2p-412:8936 :0]          mpool.c:38   UCX  WARN  object 0x2a64c00 was not returned to mpool ucp_requests
[1717820148.406818] [eu-a2p-412:8936 :0]          mpool.c:38   UCX  WARN  object 0x2a64dc0 was not returned to mpool ucp_requests
[1717820148.406822] [eu-a2p-412:8936 :0]          mpool.c:38   UCX  WARN  object 0x2a64f80 was not returned to mpool ucp_requests
[1717820148.406824] [eu-a2p-412:8936 :0]          mpool.c:38   UCX  WARN  object 0x2a65140 was not returned to mpool ucp_requests
[1717820148.406827] [eu-a2p-412:8936 :0]          mpool.c:38   UCX  WARN  object 0x2a65300 was not returned to mpool ucp_requests
[1717820148.406830] [eu-a2p-412:8936 :0]          mpool.c:38   UCX  WARN  object 0x2a654c0 was not returned to mpool ucp_requests
[1717820148.406833] [eu-a2p-412:8936 :0]          mpool.c:38   UCX  WARN  object 0x2a65680 was not returned to mpool ucp_requests
[1717820148.406836] [eu-a2p-412:8936 :0]          mpool.c:38   UCX  WARN  object 0x2a65840 was not returned to mpool ucp_requests
[1717820148.406839] [eu-a2p-412:8936 :0]          mpool.c:38   UCX  WARN  object 0x2a65a00 was not returned to mpool ucp_requests
[1717820148.406842] [eu-a2p-412:8936 :0]          mpool.c:38   UCX  WARN  object 0x2a65bc0 was not returned to mpool ucp_requests
[1717820148.406845] [eu-a2p-412:8936 :0]          mpool.c:38   UCX  WARN  object 0x2a65d80 was not returned to mpool ucp_requests
[1717820148.406848] [eu-a2p-412:8936 :0]          mpool.c:38   UCX  WARN  object 0x2a65f40 was not returned to mpool ucp_requests
[1717820148.406851] [eu-a2p-412:8936 :0]          mpool.c:38   UCX  WARN  object 0x2a66100 was not returned to mpool ucp_requests
[1717820148.406854] [eu-a2p-412:8936 :0]          mpool.c:38   UCX  WARN  object 0x2a662c0 was not returned to mpool ucp_requests
[1717820148.406857] [eu-a2p-412:8936 :0]          mpool.c:38   UCX  WARN  object 0x2a66480 was not returned to mpool ucp_requests
[1717820148.406860] [eu-a2p-412:8936 :0]          mpool.c:38   UCX  WARN  object 0x2a66640 was not returned to mpool ucp_requests
[1717820148.406863] [eu-a2p-412:8936 :0]          mpool.c:38   UCX  WARN  object 0x2a66800 was not returned to mpool ucp_requests
[1717820148.406866] [eu-a2p-412:8936 :0]          mpool.c:38   UCX  WARN  object 0x2a669c0 was not returned to mpool ucp_requests
[1717820148.406869] [eu-a2p-412:8936 :0]          mpool.c:38   UCX  WARN  object 0x2a66b80 was not returned to mpool ucp_requests
[1717820148.406872] [eu-a2p-412:8936 :0]          mpool.c:38   UCX  WARN  object 0x2a66d40 was not returned to mpool ucp_requests
[1717820148.415938] [eu-a2p-412:8935 :0]          mpool.c:38   UCX  WARN  object 0x2f61a40 was not returned to mpool ucp_requests
[1717820148.415960] [eu-a2p-412:8935 :0]          mpool.c:38   UCX  WARN  object 0x2f61c00 was not returned to mpool ucp_requests
[1717820148.415965] [eu-a2p-412:8935 :0]          mpool.c:38   UCX  WARN  object 0x2f61dc0 was not returned to mpool ucp_requests
[1717820148.415968] [eu-a2p-412:8935 :0]          mpool.c:38   UCX  WARN  object 0x2f61f80 was not returned to mpool ucp_requests
[1717820148.415971] [eu-a2p-412:8935 :0]          mpool.c:38   UCX  WARN  object 0x2f62140 was not returned to mpool ucp_requests
[1717820148.415974] [eu-a2p-412:8935 :0]          mpool.c:38   UCX  WARN  object 0x2f62300 was not returned to mpool ucp_requests
[1717820148.415976] [eu-a2p-412:8935 :0]          mpool.c:38   UCX  WARN  object 0x2f624c0 was not returned to mpool ucp_requests
[1717820148.415979] [eu-a2p-412:8935 :0]          mpool.c:38   UCX  WARN  object 0x2f62680 was not returned to mpool ucp_requests
[1717820148.415982] [eu-a2p-412:8935 :0]          mpool.c:38   UCX  WARN  object 0x2f62840 was not returned to mpool ucp_requests
[1717820148.415985] [eu-a2p-412:8935 :0]          mpool.c:38   UCX  WARN  object 0x2f62a00 was not returned to mpool ucp_requests
[1717820148.415988] [eu-a2p-412:8935 :0]          mpool.c:38   UCX  WARN  object 0x2f62bc0 was not returned to mpool ucp_requests
[1717820148.415991] [eu-a2p-412:8935 :0]          mpool.c:38   UCX  WARN  object 0x2f62d80 was not returned to mpool ucp_requests
[1717820148.415993] [eu-a2p-412:8935 :0]          mpool.c:38   UCX  WARN  object 0x2f62f40 was not returned to mpool ucp_requests
[1717820148.415996] [eu-a2p-412:8935 :0]          mpool.c:38   UCX  WARN  object 0x2f63100 was not returned to mpool ucp_requests
[1717820148.415999] [eu-a2p-412:8935 :0]          mpool.c:38   UCX  WARN  object 0x2f632c0 was not returned to mpool ucp_requests
[1717820148.416003] [eu-a2p-412:8935 :0]          mpool.c:38   UCX  WARN  object 0x2f63480 was not returned to mpool ucp_requests
[1717820148.416020] [eu-a2p-412:8935 :0]          mpool.c:38   UCX  WARN  object 0x2f63640 was not returned to mpool ucp_requests
[1717820148.416022] [eu-a2p-412:8935 :0]          mpool.c:38   UCX  WARN  object 0x2f63800 was not returned to mpool ucp_requests
[1717820148.416025] [eu-a2p-412:8935 :0]          mpool.c:38   UCX  WARN  object 0x2f639c0 was not returned to mpool ucp_requests
[1717820148.416028] [eu-a2p-412:8935 :0]          mpool.c:38   UCX  WARN  object 0x2f63b80 was not returned to mpool ucp_requests
[1717820148.416031] [eu-a2p-412:8935 :0]          mpool.c:38   UCX  WARN  object 0x2f63d40 was not returned to mpool ucp_requests
[1717820148.431982] [eu-a2p-412:8934 :0]          mpool.c:38   UCX  WARN  object 0x276cbc0 was not returned to mpool ucp_requests
[1717820148.432037] [eu-a2p-412:8934 :0]          mpool.c:38   UCX  WARN  object 0x276cd80 was not returned to mpool ucp_requests
[1717820148.432042] [eu-a2p-412:8934 :0]          mpool.c:38   UCX  WARN  object 0x276cf40 was not returned to mpool ucp_requests
[1717820148.432047] [eu-a2p-412:8934 :0]          mpool.c:38   UCX  WARN  object 0x276d100 was not returned to mpool ucp_requests
[1717820148.432050] [eu-a2p-412:8934 :0]          mpool.c:38   UCX  WARN  object 0x276d2c0 was not returned to mpool ucp_requests
[1717820148.432054] [eu-a2p-412:8934 :0]          mpool.c:38   UCX  WARN  object 0x276d480 was not returned to mpool ucp_requests
[1717820148.432058] [eu-a2p-412:8934 :0]          mpool.c:38   UCX  WARN  object 0x276d640 was not returned to mpool ucp_requests
[1717820148.432061] [eu-a2p-412:8934 :0]          mpool.c:38   UCX  WARN  object 0x276d800 was not returned to mpool ucp_requests
[1717820148.432065] [eu-a2p-412:8934 :0]          mpool.c:38   UCX  WARN  object 0x276d9c0 was not returned to mpool ucp_requests
[1717820148.432068] [eu-a2p-412:8934 :0]          mpool.c:38   UCX  WARN  object 0x276db80 was not returned to mpool ucp_requests
[1717820148.432072] [eu-a2p-412:8934 :0]          mpool.c:38   UCX  WARN  object 0x276dd40 was not returned to mpool ucp_requests


           ************************************************************
           *        Program running with 4 parallel MPI-processes     *
           *              working on a common directory               *
           ************************************************************

Diagonalization of the overlap matrix:
Smallest eigenvalue                        ... 4.190e-04
Time for diagonalization                   ...    0.014 sec
Threshold for overlap eigenvalues          ... 1.000e-08
Number of eigenvalues below threshold      ... 0
Time for construction of square roots      ...    0.008 sec
Total time needed                          ...    0.023 sec

-------------------
DFT GRID GENERATION
-------------------

General Integration Accuracy     IntAcc      ... 4.959
Radial Grid Type                 RadialGrid  ... OptM3 with GC (2021)
Angular Grid (max. ang.)         AngularGrid ... 6 (Lebedev-590)
Angular grid pruning method      GridPruning ... 4 (adaptive)
Weight generation scheme         WeightScheme... Becke
Basis function cutoff            BFCut       ... 1.0000e-11
Integration weight cutoff        WCut        ... 1.0000e-14
Angular grids for H and He will be reduced by one unit
Partially contracted basis set               ... off
Rotationally invariant grid construction     ... off

Total number of grid points                  ...   497101
Total number of batches                      ...     7793
Average number of points per batch           ...       63
Average number of grid points per atom       ...    11047
Time for grid setup =   10.224 sec

--------------------
COSX GRID GENERATION
--------------------

GRIDX 1
-------
General Integration Accuracy     IntAcc      ... 4.020
Radial Grid Type                 RadialGrid  ... OptM3 with GC (2021)
Angular Grid (max. ang.)         AngularGrid ... 2 (Lebedev-110)
Angular grid pruning method      GridPruning ... 4 (adaptive)
Weight generation scheme         WeightScheme... Becke
Basis function cutoff            BFCut       ... 1.0000e-11
Integration weight cutoff        WCut        ... 1.0000e-14
Angular grids for H and He will be reduced by one unit
Partially contracted basis set               ... on
Rotationally invariant grid construction     ... off

Total number of grid points                  ...    53526
Total number of batches                      ...      859
Average number of points per batch           ...       62
Average number of grid points per atom       ...     1189
UseSFitting                                  ... on

GRIDX 2
-------
General Integration Accuracy     IntAcc      ... 4.338
Radial Grid Type                 RadialGrid  ... OptM3 with GC (2021)
Angular Grid (max. ang.)         AngularGrid ... 3 (Lebedev-194)
Angular grid pruning method      GridPruning ... 4 (adaptive)
Weight generation scheme         WeightScheme... Becke
Basis function cutoff            BFCut       ... 1.0000e-11
Integration weight cutoff        WCut        ... 1.0000e-14
Angular grids for H and He will be reduced by one unit
Partially contracted basis set               ... on
Rotationally invariant grid construction     ... off

Total number of grid points                  ...   116516
Total number of batches                      ...     1844
Average number of points per batch           ...       63
Average number of grid points per atom       ...     2589
UseSFitting                                  ... on

GRIDX 3
-------
General Integration Accuracy     IntAcc      ... 4.871
Radial Grid Type                 RadialGrid  ... OptM3 with GC (2021)
Angular Grid (max. ang.)         AngularGrid ... 4 (Lebedev-302)
Angular grid pruning method      GridPruning ... 4 (adaptive)
Weight generation scheme         WeightScheme... Becke
Basis function cutoff            BFCut       ... 1.0000e-11
Integration weight cutoff        WCut        ... 1.0000e-14
Angular grids for H and He will be reduced by one unit
Partially contracted basis set               ... on
Rotationally invariant grid construction     ... off

Total number of grid points                  ...   223920
Total number of batches                      ...     3521
Average number of points per batch           ...       63
Average number of grid points per atom       ...     4976
UseSFitting                                  ... on

Time for X-Grid setup             =    3.264 sec


--------------------
CPCM SOLVATION MODEL
--------------------
CPCM parameters:
  Epsilon                                         ...      80.4000
  Refrac                                          ...       1.3300
  Rsolv                                           ...       1.3000
  Surface type                                    ... GAUSSIAN VDW
  Epsilon function type                           ...         CPCM
Radii:
 Radius for C  used is    3.8550 Bohr (=   2.0400 Ang.)
 Radius for O  used is    3.4469 Bohr (=   1.8240 Ang.)
 Radius for H  used is    2.4944 Bohr (=   1.3200 Ang.)
Calculating surface                               ...        done! (  0.0s)
GEPOL surface points                              ...         2401
GEPOL Volume                                      ...    2469.1695
GEPOL Surface-area                                ...    1291.7346
Calculating surface distance matrix               ...        done! (  0.0s)
Performing Cholesky decomposition & store         ...        done! (  0.3s)
Overall time for CPCM initialization              ...                 0.3s
--------------
SCF ITERATIONS
--------------
ITER       Energy         Delta-E        Max-DP      RMS-DP      [F,P]     Damp
               ***  Starting incremental Fock matrix formation  ***
  0   -850.8104488638   0.000000000000 0.00298362  0.00005443  0.0360627 0.7000
  1   -850.8134669573  -0.003018093504 0.00285378  0.00005339  0.0285218 0.7000
                               ***Turning on DIIS***
  2   -850.8158678564  -0.002400899146 0.00754668  0.00014571  0.0214249 0.0000
  3   -850.8220202798  -0.006152423377 0.00125349  0.00002384  0.0028873 0.0000
  4   -850.8221111760  -0.000090896213 0.00083296  0.00001614  0.0008644 0.0000
               *** Restarting incremental Fock matrix formation ***
                                   *** Resetting DIIS ***
  5   -850.8221248409  -0.000013664899 0.00025908  0.00000486  0.0002618 0.0000
  6   -850.8221241727   0.000000668194 0.00021199  0.00000307  0.0004745 0.0000
  7   -850.8221255025  -0.000001329743 0.00005450  0.00000066  0.0000767 0.0000
  8   -850.8221255331  -0.000000030589 0.00004067  0.00000035  0.0000523 0.0000
  9   -850.8221255383  -0.000000005258 0.00001604  0.00000015  0.0000174 0.0000
 10   -850.8221255444  -0.000000006090 0.00001139  0.00000011  0.0000081 0.0000
 11   -850.8221255426   0.000000001798 0.00000767  0.00000008  0.0000022 0.0000
 12   -850.8221255418   0.000000000835 0.00000435  0.00000005  0.0000013 0.0000
                 **** Energy Check signals convergence ****

               *****************************************************
               *                     SUCCESS                       *
               *           SCF CONVERGED AFTER  13 CYCLES          *
               *****************************************************

Old exchange energy                            =    -23.745390112 Eh
New exchange energy                            =    -23.745390867 Eh
Exchange energy change after final integration =     -0.000000755 Eh
Total energy after final integration           =   -850.822126303 Eh
Final COS-X integration done in                =    22.410 sec
Total Energy       :         -850.82212630 Eh          -23152.04708 eV
  Last Energy change         ...   -5.9259e-09  Tolerance :   1.0000e-08
  Last MAX-Density change    ...    0.0000e+00  Tolerance :   1.0000e-07
             **** THE GBW FILE WAS UPDATED (PQ2_1e_1H_B3LYP_631Gd_opt.gbw) ****
             **** DENSITY PQ2_1e_1H_B3LYP_631Gd_opt.scfp WAS UPDATED ****
             **** ENERGY FILE WAS UPDATED (PQ2_1e_1H_B3LYP_631Gd_opt.en.tmp) ****
----------------------
UHF SPIN CONTAMINATION
----------------------

Warning: in a DFT calculation there is little theoretical justification to 
         calculate <S**2> as in Hartree-Fock theory. We will do it anyways
         but you should keep in mind that the values have only limited relevance

Expectation value of <S**2>     :     0.770103
Ideal value S*(S+1) for S=0.5   :     0.750000
Deviation                       :     0.020103

             **** THE GBW FILE WAS UPDATED (PQ2_1e_1H_B3LYP_631Gd_opt.gbw) ****
             **** DENSITY PQ2_1e_1H_B3LYP_631Gd_opt.scfp WAS UPDATED ****
Total SCF time: 0 days 0 hours 3 min 19 sec 

Maximum memory used throughout the entire SCF-calculation: 168.4 MB

-------------------------   --------------------
FINAL SINGLE POINT ENERGY      -850.822126302856
-------------------------   --------------------


           ************************************************************
           *        Program running with 4 parallel MPI-processes     *
           *              working on a common directory               *
           ************************************************************
------------------------------------------------------------------------------
                         ORCA SCF GRADIENT CALCULATION
------------------------------------------------------------------------------

 ... reading COSX grid (gridx3)
Gradient of the Kohn-Sham DFT energy:
Kohn-Sham wavefunction type      ... UKS
Hartree-Fock exchange scaling    ...    0.200
Number of operators              ...    2
Number of atoms                  ...   45
Basis set dimensions             ...  330
Integral neglect threshold       ... 2.5e-11
Integral primitive cutoff        ... 2.5e-12
SHARK Integral package           ... ON

Nuc. rep. gradient       (SHARK) ... done (  0.0 sec)
HCore & Overlap gradient (SHARK) ... done (  1.0 sec)
RI-J gradient            (SHARK) ... done (  3.0 sec)
COSX-gradient                    ... done ( 36.0 sec)
Exchange-correlation gradient    ... done

------------------
CARTESIAN GRADIENT
------------------

   1   C   :    0.000371320    0.000405471    0.000245955
   2   C   :   -0.000645634   -0.000796896   -0.000356753
   3   C   :    0.000625888   -0.000710553   -0.000431243
   4   C   :   -0.000092065    0.000340672   -0.000073587
   5   C   :   -0.001577540    0.000467346    0.001197339
   6   C   :    0.000151248    0.000570154   -0.000314062
   7   C   :   -0.000160695    0.000157920   -0.000137637
   8   C   :   -0.000233978    0.000015062   -0.000116815
   9   C   :    0.000352883    0.000346513   -0.000454980
  10   C   :   -0.000020804    0.000158785    0.000041322
  11   C   :    0.000021381   -0.000817466    0.000132078
  12   C   :    0.001221683   -0.000124241    0.000206753
  13   C   :   -0.000322134   -0.000251500    0.000352317
  14   O   :   -0.000331629    0.000252998   -0.000334991
  15   O   :    0.000509297   -0.000072927   -0.000511373
  16   H   :    0.000051121   -0.000028133   -0.000000024
  17   H   :    0.000088846    0.000073718   -0.000090913
  18   H   :    0.000012718   -0.000099550    0.000184260
  19   H   :    0.000041704   -0.000068727   -0.000019595
  20   H   :   -0.000004281   -0.000048517    0.000052338
  21   H   :   -0.000004359    0.000031885    0.000002768
  22   H   :    0.000063902   -0.000094321    0.000163081
  23   H   :    0.000038488   -0.000082781   -0.000151816
  24   H   :   -0.000041148   -0.000235956   -0.000137659
  25   H   :   -0.000005342   -0.000142075   -0.000105247
  26   H   :   -0.000119928    0.000234365    0.000120148
  27   H   :    0.000195425   -0.000425150    0.000434029
  28   H   :   -0.000157926    0.000245599   -0.000101182
  29   H   :    0.000127713   -0.000123875    0.000096463
  30   H   :   -0.000020457   -0.000351514    0.000260200
  31   C   :    0.000070284    0.000346835    0.000439590
  32   H   :   -0.000056720   -0.000357704   -0.000151878
  33   H   :    0.000245161    0.000167367    0.000359529
  34   C   :   -0.000388136    0.000568776   -0.001109994
  35   H   :   -0.000519208    0.000138349    0.000294095
  36   C   :    0.001497339   -0.000520538   -0.000331279
  37   C   :   -0.000095745   -0.000060770   -0.000857700
  38   H   :    0.000032874    0.000387650    0.000683399
  39   H   :    0.000011574    0.000066744    0.000122694
  40   H   :   -0.000323849    0.000211728    0.000444781
  41   C   :   -0.000922333   -0.000098411    0.000654182
  42   H   :    0.000397210   -0.000204520    0.000096278
  43   H   :    0.000076676    0.000262572   -0.000555144
  44   H   :   -0.000291039    0.000191452   -0.000178145
  45   H   :    0.000131505    0.000097804   -0.000024968

Difference to translation invariance:
           :    0.0000012904    0.0000236387    0.0000366129

Difference to rotation invariance:
           :    0.0008752838    0.0003955203   -0.0005231483

Norm of the cartesian gradient     ...    0.0046441745
RMS gradient                       ...    0.0003997069
MAX gradient                       ...    0.0015775402

-------
TIMINGS
-------

Total SCF gradient time            ...       59.313 sec

One electron gradient       ....       1.010 sec  (  1.7%)
RI-J Coulomb gradient       ....       2.977 sec  (  5.0%)
COSX gradient               ....      35.989 sec  ( 60.7%)
XC gradient                 ....      14.012 sec  ( 23.6%)
CPCM gradient               ....       1.570 sec  (  2.6%)
   A-Matrix (El+Nuc)        ....       0.228 sec  (  0.4%)
   Potential                ....       1.341 sec  (  2.3%)

Maximum memory used throughout the entire SCFGRAD-calculation: 111.4 MB
------------------------------------------------------------------------------
                         ORCA GEOMETRY RELAXATION STEP
------------------------------------------------------------------------------

Reading the OPT-File                    .... done
Getting information on internals        .... done
Copying old internal coords+grads       .... done
Making the new internal coordinates     .... (new redundants).... done
Validating the new internal coordinates .... (new redundants).... done
Calculating the B-matrix                .... done
Calculating the G,G- and P matrices     .... done
Transforming gradient to internals      .... done
Projecting the internal gradient        .... done
Number of atoms                         ....  45
Number of internal coordinates          .... 221
Current Energy                          ....  -850.822126303 Eh
Current gradient norm                   ....     0.004644174 Eh/bohr
Maximum allowed component of the step   ....  0.300
Current trust radius                    ....  0.300
Updating the Hessian (BFGS)             .... done
Forming the augmented Hessian           .... done
Diagonalizing the augmented Hessian     .... done
Last element of RFO vector              ....  0.867595685
Lowest eigenvalues of augmented Hessian:
 -0.000888083  0.000347469  0.002440519  0.004989455  0.008091440
Length of the computed step             ....  0.573159002
Warning: the length of the step is outside the trust region - taking restricted step instead
The input lambda is                     ....    -0.000888
   iter:   1  x=   -0.001368  g=  497.030366 f(x)=     0.238511
   iter:   2  x=   -0.001937  g=  171.264210 f(x)=     0.097442
   iter:   3  x=   -0.002377  g=   74.829569 f(x)=     0.032962
   iter:   4  x=   -0.002523  g=   46.972830 f(x)=     0.006857
   iter:   5  x=   -0.002534  g=   41.162587 f(x)=     0.000438
   iter:   6  x=   -0.002534  g=   40.782505 f(x)=     0.000002
   iter:   7  x=   -0.002534  g=   40.780742 f(x)=     0.000000
   iter:   8  x=   -0.002534  g=   40.780742 f(x)=     0.000000
The output lambda is                    ....    -0.002534 (8 iterations)
The final length of the internal step   ....  0.300000000
Converting the step to cartesian space:
 Initial RMS(Int)=    0.0201801838
Transforming coordinates:
 Iter   0:  RMS(Cart)=    0.1343006770 RMS(Int)=    0.9428135808
 Iter   1:  RMS(Cart)=    0.0077807241 RMS(Int)=    0.0029845376
 Iter   2:  RMS(Cart)=    0.0007964383 RMS(Int)=    0.0001557260
 Iter   3:  RMS(Cart)=    0.0000988616 RMS(Int)=    0.0000402772
 Iter   4:  RMS(Cart)=    0.0000116661 RMS(Int)=    0.0000027207
 Iter   5:  RMS(Cart)=    0.0000014119 RMS(Int)=    0.0000005773
 Iter   6:  RMS(Cart)=    0.0000001730 RMS(Int)=    0.0000000463
 Iter   7:  RMS(Cart)=    0.0000000210 RMS(Int)=    0.0000000086
done
Storing new coordinates                 .... done

                                .--------------------.
          ----------------------|Geometry convergence|-------------------------
          Item                value                   Tolerance       Converged
          ---------------------------------------------------------------------
          Energy change      -0.0004801241            0.0000002000      NO
          RMS gradient        0.0003679015            0.0000080000      NO
          MAX gradient        0.0018120773            0.0000300000      NO
          RMS step            0.0201801838            0.0001000000      NO
          MAX step            0.0679918250            0.0002000000      NO
          ........................................................
          Max(Bonds)      0.0022      Max(Angles)    0.38
          Max(Dihed)        3.90      Max(Improp)    0.00
          ---------------------------------------------------------------------

The optimization has not yet converged - more geometry cycles are needed


    ---------------------------------------------------------------------------
                         Redundant Internal Coordinates
                            (Angstroem and degrees)

        Definition                    Value    dE/dq     Step     New-Value
    ----------------------------------------------------------------------------
     1. B(C   1,C   0)                1.5149  0.000661 -0.0012    1.5137   
     2. B(C   2,C   1)                1.3870 -0.000045  0.0004    1.3874   
     3. B(C   3,C   2)                1.5074  0.000234 -0.0005    1.5069   
     4. B(C   4,C   2)                1.4704  0.000194 -0.0008    1.4696   
     5. B(C   5,C   4)                1.4603 -0.000139  0.0000    1.4603   
     6. B(C   6,C   5)                1.5144  0.000373 -0.0006    1.5139   
     7. B(C   7,C   6)                1.5178  0.000164  0.0001    1.5178   
     8. B(C   8,C   7)                1.3447  0.000167 -0.0003    1.3445   
     9. B(C   9,C   8)                1.5152  0.000387 -0.0005    1.5147   
    10. B(C  10,C   8)                1.5203  0.000136  0.0003    1.5207   
    11. B(C  11,C   5)                1.3759  0.000995 -0.0007    1.3752   
    12. B(C  12,C  11)                1.4102 -0.000631  0.0014    1.4116   
    13. B(C  12,C   1)                1.4281 -0.000472  0.0010    1.4291   
    14. B(O  13,C  12)                1.3510 -0.000475  0.0010    1.3520   
    15. B(O  14,C   4)                1.2616 -0.000212  0.0007    1.2623   
    16. B(H  15,C   0)                1.0893 -0.000014 -0.0001    1.0892   
    17. B(H  16,C   0)                1.0993  0.000087 -0.0003    1.0989   
    18. B(H  17,C   0)                1.0993  0.000208 -0.0002    1.0991   
    19. B(H  18,C   3)                1.0903  0.000011 -0.0001    1.0902   
    20. B(H  19,C   3)                1.0957  0.000004 -0.0001    1.0956   
    21. B(H  20,C   3)                1.0978  0.000015  0.0001    1.0979   
    22. B(H  21,C   6)                1.1000  0.000011  0.0000    1.1000   
    23. B(H  22,C   6)                1.0924  0.000033 -0.0001    1.0924   
    24. B(H  23,C   7)                1.0915  0.000030 -0.0000    1.0915   
    25. B(H  24,C   9)                1.0955  0.000031 -0.0001    1.0954   
    26. B(H  25,C   9)                1.0989 -0.000013  0.0000    1.0990   
    27. B(H  26,C   9)                1.0980 -0.000152 -0.0000    1.0980   
    28. B(H  27,C  10)                1.0961 -0.000039  0.0003    1.0964   
    29. B(H  28,C  11)                1.0873  0.000079 -0.0002    1.0871   
    30. B(H  29,C  10)                1.0984  0.000053 -0.0001    1.0983   
    31. B(C  30,C  10)                1.5605  0.000990 -0.0018    1.5587   
    32. B(H  31,C  30)                1.0959 -0.000006 -0.0005    1.0954   
    33. B(H  32,C  30)                1.0989  0.000313 -0.0007    1.0982   
    34. B(C  33,C  30)                1.5061  0.000119 -0.0004    1.5058   
    35. B(H  34,C  33)                1.0916  0.000128 -0.0005    1.0911   
    36. B(C  35,C  33)                1.3444 -0.000075  0.0012    1.3457   
    37. B(C  36,C  35)                1.5115  0.000060 -0.0022    1.5093   
    38. B(H  37,C  36)                1.1003  0.000410  0.0000    1.1003   
    39. B(H  38,C  36)                1.0927 -0.000117 -0.0007    1.0921   
    40. B(H  39,C  36)                1.0997  0.000268 -0.0000    1.0997   
    41. B(C  40,C  35)                1.5143  0.000379 -0.0020    1.5123   
    42. B(H  41,C  40)                1.0956  0.000292 -0.0004    1.0952   
    43. B(H  42,C  40)                1.1002  0.000221  0.0001    1.1002   
    44. B(H  43,C  40)                1.1001  0.000286 -0.0005    1.0996   
    45. B(H  44,O  13)                0.9736  0.000136 -0.0002    0.9734   
    46. A(C   1,C   0,H  17)          111.24  0.000001    0.08    111.32   
    47. A(H  15,C   0,H  16)          106.98 -0.000086    0.13    107.10   
    48. A(H  15,C   0,H  17)          107.10 -0.000016   -0.15    106.95   
    49. A(H  16,C   0,H  17)          107.52  0.000027   -0.00    107.52   
    50. A(C   1,C   0,H  16)          111.21  0.000018   -0.05    111.16   
    51. A(C   1,C   0,H  15)          112.53  0.000051   -0.01    112.52   
    52. A(C   2,C   1,C  12)          117.93  0.000052   -0.00    117.93   
    53. A(C   0,C   1,C  12)          117.40  0.000363   -0.06    117.34   
    54. A(C   0,C   1,C   2)          124.67 -0.000414    0.06    124.73   
    55. A(C   1,C   2,C   4)          120.80  0.000401   -0.08    120.72   
    56. A(C   3,C   2,C   4)          114.75 -0.000326    0.09    114.84   
    57. A(C   1,C   2,C   3)          124.45 -0.000074   -0.01    124.43   
    58. A(H  18,C   3,H  19)          108.51  0.000058   -0.01    108.50   
    59. A(C   2,C   3,H  18)          113.25 -0.000105    0.04    113.29   
    60. A(H  19,C   3,H  20)          106.18  0.000025   -0.04    106.15   
    61. A(C   2,C   3,H  19)          110.12 -0.000051    0.01    110.13   
    62. A(C   2,C   3,H  20)          110.41  0.000072    0.00    110.41   
    63. A(H  18,C   3,H  20)          108.10  0.000011   -0.01    108.08   
    64. A(C   2,C   4,C   5)          118.88 -0.000498    0.15    119.03   
    65. A(C   2,C   4,O  14)          119.86  0.000083    0.02    119.87   
    66. A(C   5,C   4,O  14)          121.24  0.000401   -0.04    121.20   
    67. A(C   4,C   5,C  11)          118.84 -0.000051   -0.00    118.84   
    68. A(C   4,C   5,C   6)          119.68 -0.000198    0.09    119.77   
    69. A(C   6,C   5,C  11)          121.47  0.000250   -0.09    121.38   
    70. A(C   5,C   6,C   7)          111.92  0.000066   -0.09    111.83   
    71. A(C   7,C   6,H  21)          108.67 -0.000052    0.06    108.73   
    72. A(H  21,C   6,H  22)          107.74  0.000021    0.02    107.76   
    73. A(C   5,C   6,H  22)          109.32 -0.000033    0.02    109.34   
    74. A(C   5,C   6,H  21)          107.93 -0.000059    0.04    107.97   
    75. A(C   7,C   6,H  22)          111.12  0.000052   -0.05    111.08   
    76. A(C   8,C   7,H  23)          117.73 -0.000175    0.04    117.77   
    77. A(C   6,C   7,H  23)          113.80 -0.000309    0.06    113.86   
    78. A(C   6,C   7,C   8)          128.46  0.000483   -0.10    128.35   
    79. A(C   9,C   8,C  10)          116.63  0.001010   -0.12    116.51   
    80. A(C   7,C   8,C  10)          123.84 -0.000247   -0.02    123.82   
    81. A(C   7,C   8,C   9)          119.48 -0.000771    0.14    119.62   
    82. A(H  25,C   9,H  26)          106.24 -0.000180   -0.02    106.22   
    83. A(H  24,C   9,H  26)          107.76 -0.000277    0.11    107.86   
    84. A(C   8,C   9,H  26)          111.97  0.000548   -0.15    111.82   
    85. A(H  24,C   9,H  25)          108.22 -0.000006    0.01    108.23   
    86. A(C   8,C   9,H  25)          110.90  0.000185   -0.06    110.84   
    87. A(C   8,C   9,H  24)          111.52 -0.000290    0.11    111.63   
    88. A(H  29,C  10,C  30)          108.67 -0.000245   -0.04    108.64   
    89. A(H  27,C  10,C  30)          106.82 -0.000502    0.12    106.95   
    90. A(C   8,C  10,C  30)          116.32  0.001476   -0.22    116.10   
    91. A(H  27,C  10,H  29)          106.28  0.000172    0.01    106.30   
    92. A(C   8,C  10,H  29)          108.73 -0.000356   -0.06    108.67   
    93. A(C   8,C  10,H  27)          109.55 -0.000636    0.16    109.71   
    94. A(C  12,C  11,H  28)          117.74 -0.000281    0.15    117.88   
    95. A(C   5,C  11,H  28)          121.20  0.000099   -0.08    121.12   
    96. A(C   5,C  11,C  12)          121.06  0.000182   -0.06    121.00   
    97. A(C  11,C  12,O  13)          115.45  0.000050   -0.04    115.42   
    98. A(C   1,C  12,O  13)          122.06  0.000033    0.07    122.13   
    99. A(C   1,C  12,C  11)          122.49 -0.000084    0.02    122.51   
   100. A(C  12,O  13,H  44)          111.19 -0.000112    0.13    111.32   
   101. A(H  32,C  30,C  33)          109.49 -0.000115   -0.19    109.31   
   102. A(H  31,C  30,C  33)          110.38 -0.000561    0.35    110.73   
   103. A(C  10,C  30,C  33)          115.38  0.001207   -0.11    115.27   
   104. A(H  31,C  30,H  32)          106.58  0.000253   -0.16    106.42   
   105. A(C  10,C  30,H  32)          107.47 -0.000405   -0.03    107.45   
   106. A(C  10,C  30,H  31)          107.14 -0.000436    0.10    107.23   
   107. A(H  34,C  33,C  35)          116.29 -0.000981    0.03    116.33   
   108. A(C  30,C  33,C  35)          128.61  0.000849    0.31    128.91   
   109. A(C  30,C  33,H  34)          115.09  0.000132   -0.35    114.74   
   110. A(C  36,C  35,C  40)          113.65 -0.001747    0.12    113.77   
   111. A(C  33,C  35,C  40)          120.68 -0.000066   -0.17    120.51   
   112. A(C  33,C  35,C  36)          125.67  0.001812    0.02    125.70   
   113. A(H  38,C  36,H  39)          108.25  0.000343   -0.27    107.98   
   114. A(H  37,C  36,H  39)          106.15  0.000151   -0.05    106.09   
   115. A(C  35,C  36,H  39)          110.32 -0.000355    0.05    110.37   
   116. A(H  37,C  36,H  38)          108.13  0.000419   -0.14    107.99   
   117. A(C  35,C  36,H  38)          113.71  0.000350   -0.02    113.69   
   118. A(C  35,C  36,H  37)          109.99 -0.000890    0.38    110.36   
   119. A(H  42,C  40,H  43)          106.22  0.000085   -0.01    106.21   
   120. A(H  41,C  40,H  43)          108.43  0.000338   -0.17    108.25   
   121. A(C  35,C  40,H  43)          111.01  0.000111    0.05    111.06   
   122. A(H  41,C  40,H  42)          108.35  0.000462   -0.27    108.08   
   123. A(C  35,C  40,H  42)          110.69 -0.000753    0.37    111.05   
   124. A(C  35,C  40,H  41)          111.94 -0.000201    0.02    111.96   
   125. D(C  12,C   1,C   0,H  17)    -59.26  0.000011   -0.45    -59.71   
   126. D(C   2,C   1,C   0,H  17)    121.20  0.000032   -0.45    120.75   
   127. D(C   2,C   1,C   0,H  16)   -118.99  0.000079   -0.43   -119.42   
   128. D(C   2,C   1,C   0,H  15)      1.01  0.000017   -0.30      0.71   
   129. D(C  12,C   1,C   0,H  15)   -179.45 -0.000004   -0.30   -179.75   
   130. D(C  12,C   1,C   0,H  16)     60.55  0.000059   -0.43     60.12   
   131. D(C   4,C   2,C   1,C  12)     -0.06  0.000119   -0.18     -0.23   
   132. D(C   3,C   2,C   1,C  12)   -179.46  0.000087   -0.14   -179.60   
   133. D(C   3,C   2,C   1,C   0)      0.08  0.000068   -0.14     -0.07   
   134. D(C   4,C   2,C   1,C   0)    179.48  0.000100   -0.18    179.31   
   135. D(H  19,C   3,C   2,C   4)     51.36  0.000042   -0.34     51.02   
   136. D(H  20,C   3,C   2,C   1)    113.86  0.000034   -0.34    113.52   
   137. D(H  19,C   3,C   2,C   1)   -129.20  0.000077   -0.38   -129.58   
   138. D(H  18,C   3,C   2,C   1)     -7.52  0.000040   -0.35     -7.87   
   139. D(H  18,C   3,C   2,C   4)    173.05  0.000006   -0.32    172.73   
   140. D(H  20,C   3,C   2,C   4)    -65.58 -0.000001   -0.30    -65.88   
   141. D(O  14,C   4,C   2,C   3)      1.45  0.000365   -0.67      0.77   
   142. D(O  14,C   4,C   2,C   1)   -178.01  0.000334   -0.64   -178.65   
   143. D(C   5,C   4,C   2,C   3)    179.83 -0.000220    0.70    180.54   
   144. D(C   5,C   4,C   2,C   1)      0.37 -0.000251    0.74      1.11   
   145. D(C  11,C   5,C   4,C   2)     -0.61  0.000225   -0.75     -1.36   
   146. D(C  11,C   5,C   4,O  14)    177.75 -0.000374    0.64    178.40   
   147. D(C   6,C   5,C   4,O  14)     -3.39 -0.000334    0.52     -2.87   
   148. D(C   6,C   5,C   4,C   2)    178.25  0.000265   -0.88    177.38   
   149. D(H  22,C   6,C   5,C  11)   -146.04  0.000130   -1.36   -147.41   
   150. D(H  22,C   6,C   5,C   4)     35.13  0.000093   -1.24     33.89   
   151. D(H  21,C   6,C   5,C  11)    -29.12  0.000105   -1.31    -30.43   
   152. D(H  21,C   6,C   5,C   4)    152.06  0.000068   -1.19    150.87   
   153. D(C   7,C   6,C   5,C  11)     90.41  0.000042   -1.27     89.14   
   154. D(C   7,C   6,C   5,C   4)    -88.41  0.000005   -1.15    -89.56   
   155. D(C   8,C   7,C   6,C   5)    130.72 -0.000011    0.83    131.55   
   156. D(H  23,C   7,C   6,H  22)   -173.21 -0.000102    0.97   -172.24   
   157. D(H  23,C   7,C   6,H  21)     68.41 -0.000127    0.93     69.34   
   158. D(H  23,C   7,C   6,C   5)    -50.69 -0.000060    0.91    -49.78   
   159. D(C   8,C   7,C   6,H  22)      8.20 -0.000054    0.89      9.09   
   160. D(C   8,C   7,C   6,H  21)   -110.18 -0.000078    0.86   -109.32   
   161. D(C  10,C   8,C   7,H  23)   -177.87  0.000188   -0.40   -178.28   
   162. D(C  10,C   8,C   7,C   6)      0.67  0.000136   -0.33      0.35   
   163. D(C   9,C   8,C   7,H  23)     -0.43  0.000010   -0.06     -0.49   
   164. D(C   9,C   8,C   7,C   6)    178.11 -0.000041    0.02    178.13   
   165. D(H  26,C   9,C   8,C  10)    -66.07 -0.000530    1.99    -64.07   
   166. D(H  26,C   9,C   8,C   7)    116.31 -0.000337    1.69    118.01   
   167. D(H  25,C   9,C   8,C  10)     52.41 -0.000276    1.84     54.25   
   168. D(H  25,C   9,C   8,C   7)   -125.21 -0.000083    1.54   -123.67   
   169. D(H  24,C   9,C   8,C  10)    173.10 -0.000353    1.88    174.98   
   170. D(H  24,C   9,C   8,C   7)     -4.52 -0.000161    1.58     -2.94   
   171. D(C  30,C  10,C   8,C   9)     91.68  0.000100    2.02     93.70   
   172. D(C  30,C  10,C   8,C   7)    -90.81 -0.000114    2.34    -88.47   
   173. D(H  29,C  10,C   8,C   9)    -31.34 -0.000356    2.22    -29.12   
   174. D(H  29,C  10,C   8,C   7)    146.17 -0.000570    2.54    148.71   
   175. D(H  27,C  10,C   8,C   9)   -147.10 -0.000015    2.12   -144.98   
   176. D(H  27,C  10,C   8,C   7)     30.41 -0.000229    2.45     32.85   
   177. D(H  28,C  11,C   5,C   6)      1.85 -0.000063    0.14      1.99   
   178. D(H  28,C  11,C   5,C   4)   -179.32 -0.000028    0.02   -179.30   
   179. D(C  12,C  11,C   5,C   6)   -178.31 -0.000103    0.35   -177.96   
   180. D(C  12,C  11,C   5,C   4)      0.53 -0.000068    0.23      0.76   
   181. D(C   1,C  12,C  11,H  28)    179.64 -0.000104    0.55    180.19   
   182. D(C   1,C  12,C  11,C   5)     -0.21 -0.000066    0.36      0.15   
   183. D(O  13,C  12,C   1,C   2)    179.44 -0.000163    0.47    179.91   
   184. D(O  13,C  12,C   1,C   0)     -0.13 -0.000142    0.47      0.34   
   185. D(C  11,C  12,C   1,C   2)     -0.04  0.000040   -0.38     -0.41   
   186. D(O  13,C  12,C  11,C   5)   -179.72  0.000125   -0.46   -180.18   
   187. D(C  11,C  12,C   1,C   0)   -179.61  0.000061   -0.38   -179.99   
   188. D(O  13,C  12,C  11,H  28)      0.13  0.000087   -0.26     -0.14   
   189. D(H  44,O  13,C  12,C  11)    179.55 -0.000160    1.05    180.60   
   190. D(H  44,O  13,C  12,C   1)      0.03  0.000031    0.24      0.27   
   191. D(C  33,C  30,C  10,H  27)    166.27 -0.000614    3.76    170.03   
   192. D(C  33,C  30,C  10,C   8)    -71.08 -0.000838    3.90    -67.18   
   193. D(H  32,C  30,C  10,H  29)    174.43 -0.000085    3.39    177.81   
   194. D(H  32,C  30,C  10,H  27)    -71.28 -0.000258    3.44    -67.84   
   195. D(H  32,C  30,C  10,C   8)     51.37 -0.000482    3.58     54.95   
   196. D(H  31,C  30,C  10,H  29)    -71.36 -0.000198    3.27    -68.09   
   197. D(H  31,C  30,C  10,H  27)     42.93 -0.000372    3.32     46.25   
   198. D(C  33,C  30,C  10,H  29)     51.98 -0.000441    3.71     55.68   
   199. D(H  31,C  30,C  10,C   8)    165.59 -0.000595    3.46    169.04   
   200. D(C  35,C  33,C  30,H  32)    118.44 -0.000453    3.39    121.83   
   201. D(C  35,C  33,C  30,H  31)      1.41 -0.000363    3.48      4.90   
   202. D(C  35,C  33,C  30,C  10)   -120.19 -0.000224    3.17   -117.03   
   203. D(H  34,C  33,C  30,H  32)    -60.50 -0.000436    3.77    -56.73   
   204. D(H  34,C  33,C  30,H  31)   -177.52 -0.000346    3.86   -173.66   
   205. D(H  34,C  33,C  30,C  10)     60.87 -0.000207    3.55     64.42   
   206. D(C  40,C  35,C  33,H  34)     -0.62 -0.000207    0.57     -0.05   
   207. D(C  40,C  35,C  33,C  30)   -179.54 -0.000200    0.95   -178.59   
   208. D(C  36,C  35,C  33,H  34)    178.97 -0.000265    0.50    179.47   
   209. D(C  36,C  35,C  33,C  30)      0.05 -0.000258    0.88      0.93   
   210. D(H  39,C  36,C  35,C  40)    -56.66  0.000319   -2.30    -58.96   
   211. D(H  39,C  36,C  35,C  33)    123.73  0.000368   -2.26    121.46   
   212. D(H  38,C  36,C  35,C  40)   -178.48 -0.000110   -2.02   -180.50   
   213. D(H  38,C  36,C  35,C  33)      1.90 -0.000061   -1.98     -0.07   
   214. D(H  37,C  36,C  35,C  40)     60.10 -0.000239   -2.08     58.01   
   215. D(H  37,C  36,C  35,C  33)   -119.52 -0.000190   -2.04   -121.56   
   216. D(H  43,C  40,C  35,C  36)     60.27 -0.000141   -0.60     59.68   
   217. D(H  43,C  40,C  35,C  33)   -120.09 -0.000178   -0.61   -120.70   
   218. D(H  42,C  40,C  35,C  36)    -57.43  0.000159   -0.85    -58.28   
   219. D(H  42,C  40,C  35,C  33)    122.21  0.000122   -0.86    121.35   
   220. D(H  41,C  40,C  35,C  36)   -178.41  0.000232   -0.77   -179.19   
   221. D(H  41,C  40,C  35,C  33)      1.22  0.000194   -0.78      0.44   
    ----------------------------------------------------------------------------

         *************************************************************
         *                GEOMETRY OPTIMIZATION CYCLE  25            *
         *************************************************************
---------------------------------
CARTESIAN COORDINATES (ANGSTROEM)
---------------------------------
  C      3.804156    0.422074    1.177806
  C      2.448379    0.212384    0.538149
  C      1.598827    1.232122    0.133926
  C      1.903489    2.701154    0.274974
  C      0.305095    0.927313   -0.493017
  C     -0.087396   -0.468830   -0.663756
  C     -1.441525   -0.802219   -1.252807
  C     -2.510564   -0.915993   -0.181350
  C     -3.731645   -0.353826   -0.158150
  C     -4.664166   -0.636564    1.001505
  C     -4.276728    0.532565   -1.267025
  C      0.779510   -1.456098   -0.257697
  C      2.022481   -1.135757    0.329745
  O      2.783580   -2.193637    0.689728
  O     -0.443600    1.868040   -0.877573
  H      4.047596    1.476266    1.303401
  H      4.603123   -0.023847    0.569191
  H      3.851342   -0.038639    2.174557
  H      2.805881    2.900665    0.853197
  H      1.063144    3.216288    0.753383
  H      2.022687    3.164140   -0.713354
  H     -1.357288   -1.768464   -1.771656
  H     -1.708679   -0.047300   -1.995746
  H     -2.230769   -1.558991    0.655098
  H     -4.225725   -1.350236    1.707478
  H     -5.618426   -1.048357    0.644387
  H     -4.913173    0.277105    1.557184
  H     -3.881897    0.199665   -2.234157
  H      0.529815   -2.507326   -0.377831
  H     -5.366177    0.403242   -1.317861
  C     -3.960354    2.054083   -1.147022
  H     -4.239172    2.519539   -2.098568
  H     -2.870757    2.158095   -1.057816
  C     -4.623981    2.759661    0.005826
  H     -4.307364    2.419205    0.992933
  C     -5.524333    3.759418   -0.020268
  C     -6.096515    4.397345   -1.262721
  H     -5.886433    5.477375   -1.270099
  H     -5.710555    3.972459   -2.191746
  H     -7.191800    4.299590   -1.273760
  C     -6.048738    4.354293    1.267411
  H     -5.603852    3.879957    2.148680
  H     -5.839614    5.433272    1.318257
  H     -7.141338    4.249854    1.334718
  H      3.620275   -1.905945    1.095517

----------------------------
CARTESIAN COORDINATES (A.U.)
----------------------------
  NO LB      ZA    FRAG     MASS         X           Y           Z
   0 C     6.0000    0    12.011    7.188813    0.797605    2.225730
   1 C     6.0000    0    12.011    4.626767    0.401347    1.016955
   2 C     6.0000    0    12.011    3.021344    2.328373    0.253083
   3 C     6.0000    0    12.011    3.597073    5.104441    0.519626
   4 C     6.0000    0    12.011    0.576545    1.752368   -0.931667
   5 C     6.0000    0    12.011   -0.165155   -0.885960   -1.254316
   6 C     6.0000    0    12.011   -2.724087   -1.515974   -2.367463
   7 C     6.0000    0    12.011   -4.744279   -1.730976   -0.342702
   8 C     6.0000    0    12.011   -7.051787   -0.668635   -0.298860
   9 C     6.0000    0    12.011   -8.813997   -1.202932    1.892570
  10 C     6.0000    0    12.011   -8.081844    1.006402   -2.394330
  11 C     6.0000    0    12.011    1.473060   -2.751627   -0.486977
  12 C     6.0000    0    12.011    3.821935   -2.146269    0.623128
  13 O     8.0000    0    15.999    5.260205   -4.145374    1.303397
  14 O     8.0000    0    15.999   -0.838283    3.530084   -1.658372
  15 H     1.0000    0     1.008    7.648848    2.789738    2.463071
  16 H     1.0000    0     1.008    8.698643   -0.045065    1.075616
  17 H     1.0000    0     1.008    7.277982   -0.073017    4.109317
  18 H     1.0000    0     1.008    5.302346    5.481463    1.612310
  19 H     1.0000    0     1.008    2.009052    6.077903    1.423687
  20 H     1.0000    0     1.008    3.822324    5.979357   -1.348043
  21 H     1.0000    0     1.008   -2.564902   -3.341913   -3.347944
  22 H     1.0000    0     1.008   -3.228935   -0.089384   -3.771413
  23 H     1.0000    0     1.008   -4.215543   -2.946065    1.237955
  24 H     1.0000    0     1.008   -7.985464   -2.551576    3.226666
  25 H     1.0000    0     1.008  -10.617286   -1.981107    1.217715
  26 H     1.0000    0     1.008   -9.284551    0.523652    2.942652
  27 H     1.0000    0     1.008   -7.335723    0.377312   -4.221945
  28 H     1.0000    0     1.008    1.001206   -4.738159   -0.713997
  29 H     1.0000    0     1.008  -10.140606    0.762018   -2.490396
  30 C     6.0000    0    12.011   -7.483985    3.881654   -2.167557
  31 H     1.0000    0     1.008   -8.010875    4.761239   -3.965720
  32 H     1.0000    0     1.008   -5.424944    4.078209   -1.998982
  33 C     6.0000    0    12.011   -8.738059    5.215003    0.011009
  34 H     1.0000    0     1.008   -8.139739    4.571634    1.876371
  35 C     6.0000    0    12.011  -10.439477    7.104270   -0.038300
  36 C     6.0000    0    12.011  -11.520745    8.309778   -2.386197
  37 H     1.0000    0     1.008  -11.123746   10.350739   -2.400139
  38 H     1.0000    0     1.008  -10.791385    7.506859   -4.141799
  39 H     1.0000    0     1.008  -13.590533    8.125047   -2.407058
  40 C     6.0000    0    12.011  -11.430458    8.228422    2.395060
  41 H     1.0000    0     1.008  -10.589745    7.332057    4.060416
  42 H     1.0000    0     1.008  -11.035270   10.267396    2.491146
  43 H     1.0000    0     1.008  -13.495174    8.031060    2.522252
  44 H     1.0000    0     1.008    6.841329   -3.601714    2.070227

--------------------------------
INTERNAL COORDINATES (ANGSTROEM)
--------------------------------
 C      0   0   0     0.000000000000     0.00000000     0.00000000
 C      1   0   0     1.513690793867     0.00000000     0.00000000
 C      2   1   0     1.387444952029   124.73181038     0.00000000
 C      3   2   1     1.506906881932   124.43260585   359.93695063
 C      3   2   1     1.469594384478   120.72306643   179.30819781
 C      5   3   2     1.460279564141   118.99901389     1.10867221
 C      6   5   3     1.513867331845   119.76629593   177.37631599
 C      7   6   5     1.517831315045   111.82892456   270.43856804
 C      8   7   6     1.344472921378   128.35399549   131.55231711
 C      9   8   7     1.514706719934   119.62387651   178.12283804
 C      9   8   7     1.520660636972   123.82782468     0.35465452
 C      6   5   3     1.375175737339   118.84415883   358.63931071
 C     12   6   5     1.411624818278   121.00013152     0.75602178
 O     13  12   6     1.352024953296   115.39887985   179.82772505
 O      5   3   2     1.262297152434   119.83717883   181.34660562
 H      1   2   3     1.089200395634   112.51910376     0.70782250
 H      1   2   3     1.098911624831   111.15867310   240.58420149
 H      1   2   3     1.099088866325   111.32257967   120.74925110
 H      4   3   2     1.090164004942   113.29158226   352.13478981
 H      4   3   2     1.095635302453   110.13015360   230.42249593
 H      4   3   2     1.097887125541   110.41370950   113.52280800
 H      7   6   5     1.099967483190   107.96816073   150.86748657
 H      7   6   5     1.092351308028   109.34202372    33.88929245
 H      8   7   6     1.091501667265   113.86437342   310.21981826
 H     10   9   8     1.095424953479   111.62979994   357.05524993
 H     10   9   8     1.098961971758   110.83869807   236.32231151
 H     10   9   8     1.097986587540   111.82371208   118.00220245
 H     11   9   8     1.096384326990   109.70432828    32.85847931
 H     12   6   5     1.087133382678   121.11719478   180.70867863
 H     11   9   8     1.098275652670   108.70444964   148.70576949
 C     11   9   8     1.558688120529   116.11029094   271.52563664
 H     31  11   9     1.095367403574   107.23258714   169.04650039
 H     31  11   9     1.098180157863   107.46340994    54.96363576
 C     31  11   9     1.505755175240   115.27113496   292.83017489
 H     34  31  11     1.091117649038   114.74272130    64.41165928
 C     34  31  11     1.345670073800   128.91500411   242.96997510
 C     36  34  31     1.509316064242   125.70558895     0.94448871
 H     37  36  34     1.100296912914   110.36575555   238.43172894
 H     37  36  34     1.092053228928   113.69513061   359.93430896
 H     37  36  34     1.099694083763   110.38165216   121.46152480
 C     36  34  31     1.512281011032   120.51383340   181.39502183
 H     41  36  34     1.095240666604   111.95725825     0.42600444
 H     41  36  34     1.100233137455   111.05133100   121.33669682
 H     41  36  34     1.099642840978   111.05726410   239.28825180
 H     14  13  12     0.973390893447   111.32262383   180.59262453

---------------------------
INTERNAL COORDINATES (A.U.)
---------------------------
 C      0   0   0     0.000000000000     0.00000000     0.00000000
 C      1   0   0     2.860461051847     0.00000000     0.00000000
 C      2   1   0     2.621890985227   124.73181038     0.00000000
 C      3   2   1     2.847641316172   124.43260585   359.93695063
 C      3   2   1     2.777130914612   120.72306643   179.30819781
 C      5   3   2     2.759528455189   118.99901389     1.10867221
 C      6   5   3     2.860794660277   119.76629593   177.37631599
 C      7   6   5     2.868285502925   111.82892456   270.43856804
 C      8   7   6     2.540685615878   128.35399549   131.55231711
 C      9   8   7     2.862380873885   119.62387651   178.12283804
 C      9   8   7     2.873632146512   123.82782468     0.35465452
 C      6   5   3     2.598705529584   118.84415883   358.63931071
 C     12   6   5     2.667584310393   121.00013152     0.75602178
 O     13  12   6     2.554956887956   115.39887985   179.82772505
 O      5   3   2     2.385395917729   119.83717883   181.34660562
 H      1   2   3     2.058290452707   112.51910376     0.70782250
 H      1   2   3     2.076642016313   111.15867310   240.58420149
 H      1   2   3     2.076976954196   111.32257967   120.74925110
 H      4   3   2     2.060111410399   113.29158226   352.13478981
 H      4   3   2     2.070450664293   110.13015360   230.42249593
 H      4   3   2     2.074705993230   110.41370950   113.52280800
 H      7   6   5     2.078637299447   107.96816073   150.86748657
 H      7   6   5     2.064244814203   109.34202372    33.88929245
 H      8   7   6     2.062639225848   113.86437342   310.21981826
 H     10   9   8     2.070053162339   111.62979994   357.05524993
 H     10   9   8     2.076737158217   110.83869807   236.32231151
 H     10   9   8     2.074893949170   111.82371208   118.00220245
 H     11   9   8     2.071866115535   109.70432828    32.85847931
 H     12   6   5     2.054384364305   121.11719478   180.70867863
 H     11   9   8     2.075440203100   108.70444964   148.70576949
 C     11   9   8     2.945493675996   116.11029094   271.52563664
 H     31  11   9     2.069944408779   107.23258714   169.04650039
 H     31  11   9     2.075259744067   107.46340994    54.96363576
 C     31  11   9     2.845464905938   115.27113496   292.83017489
 H     34  31  11     2.061913536569   114.74272130    64.41165928
 C     34  31  11     2.542947906096   128.91500411   242.96997510
 C     36  34  31     2.852194010946   125.70558895     0.94448871
 H     37  36  34     2.079259831406   110.36575555   238.43172894
 H     37  36  34     2.063681526339   113.69513061   359.93430896
 H     37  36  34     2.078120649406   110.38165216   121.46152480
 C     36  34  31     2.857796948380   120.51383340   181.39502183
 H     41  36  34     2.069704910616   111.95725825     0.42600444
 H     41  36  34     2.079139313255   111.05133100   121.33669682
 H     41  36  34     2.078023814575   111.05726410   239.28825180
 H     14  13  12     1.839442209868   111.32262383   180.59262453


           ************************************************************
           *        Program running with 4 parallel MPI-processes     *
           *              working on a common directory               *
           ************************************************************
------------------------------------------------------------------------------
                   ___                                                        
                  /   \      - P O W E R E D   B Y -                         
                 /     \                                                     
                 |  |  |   _    _      __       _____    __    __             
                 |  |  |  | |  | |    /  \     |  _  \  |  |  /  |          
                  \  \/   | |  | |   /    \    | | | |  |  | /  /          
                 / \  \   | |__| |  /  /\  \   | |_| |  |  |/  /          
                |  |  |   |  __  | /  /__\  \  |    /   |      \           
                |  |  |   | |  | | |   __   |  |    \   |  |\   \          
                \     /   | |  | | |  |  |  |  | |\  \  |  | \   \       
                 \___/    |_|  |_| |__|  |__|  |_| \__\ |__|  \__/        
                                                                              
                      - O R C A' S   B I G   F R I E N D -                    
                                      &                                       
                       - I N T E G R A L  F E E D E R -                       
                                                                              
 v1 FN, 2020, v2 2021                                                         
------------------------------------------------------------------------------


Reading SHARK input file PQ2_1e_1H_B3LYP_631Gd_opt.SHARKINP.tmp ... ok
----------------------
SHARK INTEGRAL PACKAGE
----------------------

Number of atoms                             ...     45
Number of basis functions                   ...    330
Number of shells                            ...    170
Maximum angular momentum                    ...      2
Integral batch strategy                     ... SHARK/LIBINT Hybrid
RI-J (if used) integral strategy            ... SPLIT-RIJ (Revised 2003 algorithm where possible)
Printlevel                                  ...      1
Contraction scheme used                     ... SEGMENTED contraction
Coulomb Range Separation                    ... NOT USED
Exchange Range Separation                   ... NOT USED
Finite Nucleus Model                        ... NOT USED
Auxiliary Coulomb fitting basis             ... AVAILABLE
   # of basis functions in Aux-J            ...   1255
   # of shells in Aux-J                     ...    425
   Maximum angular momentum in Aux-J        ...      4
Auxiliary J/K fitting basis                 ... NOT available
Auxiliary Correlation fitting basis         ... NOT available
Auxiliary 'external' fitting basis          ... NOT available
Integral threshold                          ...     2.500000e-11
Primitive cut-off                           ...     2.500000e-12
Primitive pair pre-selection threshold      ...     2.500000e-12

Calculating pre-screening integrals         ... done (  0.1 sec) Dimension = 170
Organizing shell pair data                  ... done (  0.1 sec)
Shell pair information
Total number of shell pairs                 ...     14535
Shell pairs after pre-screening             ...      9857
Total number of primitive shell pairs       ...     80695
Primitive shell pairs kept                  ...     30479
          la=0 lb=0:   3920 shell pairs
          la=1 lb=0:   3249 shell pairs
          la=1 lb=1:    681 shell pairs
          la=2 lb=0:   1311 shell pairs
          la=2 lb=1:    577 shell pairs
          la=2 lb=2:    119 shell pairs

Calculating one electron integrals          ... done (  0.0 sec)
Calculating RI/J V-Matrix + Cholesky decomp.... done (  0.1 sec)
Calculating Nuclear repulsion               ... done (  0.0 sec) ENN=   1494.414992211074 Eh

SHARK setup successfully completed in   0.4 seconds

Maximum memory used throughout the entire GTOINT-calculation: 24.4 MB
[1717820410.987687] [eu-a2p-412:12452:0]          mpool.c:38   UCX  WARN  object 0x293bf40 was not returned to mpool ucp_requests
[1717820410.987713] [eu-a2p-412:12452:0]          mpool.c:38   UCX  WARN  object 0x293c100 was not returned to mpool ucp_requests
[1717820410.987718] [eu-a2p-412:12452:0]          mpool.c:38   UCX  WARN  object 0x293c2c0 was not returned to mpool ucp_requests
[1717820410.987722] [eu-a2p-412:12452:0]          mpool.c:38   UCX  WARN  object 0x293c480 was not returned to mpool ucp_requests
[1717820410.987725] [eu-a2p-412:12452:0]          mpool.c:38   UCX  WARN  object 0x293c640 was not returned to mpool ucp_requests
[1717820410.987728] [eu-a2p-412:12452:0]          mpool.c:38   UCX  WARN  object 0x293c800 was not returned to mpool ucp_requests
[1717820410.987731] [eu-a2p-412:12452:0]          mpool.c:38   UCX  WARN  object 0x293c9c0 was not returned to mpool ucp_requests
[1717820410.987735] [eu-a2p-412:12452:0]          mpool.c:38   UCX  WARN  object 0x293cd40 was not returned to mpool ucp_requests
[1717820411.015660] [eu-a2p-412:12453:0]          mpool.c:38   UCX  WARN  object 0x37cfa40 was not returned to mpool ucp_requests
[1717820411.015685] [eu-a2p-412:12453:0]          mpool.c:38   UCX  WARN  object 0x37cfc00 was not returned to mpool ucp_requests
[1717820411.015690] [eu-a2p-412:12453:0]          mpool.c:38   UCX  WARN  object 0x37cfdc0 was not returned to mpool ucp_requests
[1717820411.015693] [eu-a2p-412:12453:0]          mpool.c:38   UCX  WARN  object 0x37cff80 was not returned to mpool ucp_requests
[1717820411.015696] [eu-a2p-412:12453:0]          mpool.c:38   UCX  WARN  object 0x37d0140 was not returned to mpool ucp_requests
[1717820411.015699] [eu-a2p-412:12453:0]          mpool.c:38   UCX  WARN  object 0x37d0300 was not returned to mpool ucp_requests
[1717820411.015701] [eu-a2p-412:12453:0]          mpool.c:38   UCX  WARN  object 0x37d04c0 was not returned to mpool ucp_requests
[1717820411.015704] [eu-a2p-412:12453:0]          mpool.c:38   UCX  WARN  object 0x37d0680 was not returned to mpool ucp_requests
[1717820411.015707] [eu-a2p-412:12453:0]          mpool.c:38   UCX  WARN  object 0x37d0840 was not returned to mpool ucp_requests
[1717820411.015710] [eu-a2p-412:12453:0]          mpool.c:38   UCX  WARN  object 0x37d0a00 was not returned to mpool ucp_requests
[1717820411.015713] [eu-a2p-412:12453:0]          mpool.c:38   UCX  WARN  object 0x37d0bc0 was not returned to mpool ucp_requests
[1717820411.015716] [eu-a2p-412:12453:0]          mpool.c:38   UCX  WARN  object 0x37d0d80 was not returned to mpool ucp_requests
[1717820411.015718] [eu-a2p-412:12453:0]          mpool.c:38   UCX  WARN  object 0x37d0f40 was not returned to mpool ucp_requests
[1717820411.015721] [eu-a2p-412:12453:0]          mpool.c:38   UCX  WARN  object 0x37d1100 was not returned to mpool ucp_requests
[1717820411.015724] [eu-a2p-412:12453:0]          mpool.c:38   UCX  WARN  object 0x37d12c0 was not returned to mpool ucp_requests
[1717820411.015726] [eu-a2p-412:12453:0]          mpool.c:38   UCX  WARN  object 0x37d1480 was not returned to mpool ucp_requests
[1717820411.015730] [eu-a2p-412:12453:0]          mpool.c:38   UCX  WARN  object 0x37d1640 was not returned to mpool ucp_requests
[1717820411.015733] [eu-a2p-412:12453:0]          mpool.c:38   UCX  WARN  object 0x37d1800 was not returned to mpool ucp_requests
[1717820411.015737] [eu-a2p-412:12453:0]          mpool.c:38   UCX  WARN  object 0x37d19c0 was not returned to mpool ucp_requests
[1717820411.015740] [eu-a2p-412:12453:0]          mpool.c:38   UCX  WARN  object 0x37d1b80 was not returned to mpool ucp_requests
[1717820411.015743] [eu-a2p-412:12453:0]          mpool.c:38   UCX  WARN  object 0x37d1d40 was not returned to mpool ucp_requests
[1717820411.014976] [eu-a2p-412:12454:0]          mpool.c:38   UCX  WARN  object 0x2a76a40 was not returned to mpool ucp_requests
[1717820411.015062] [eu-a2p-412:12454:0]          mpool.c:38   UCX  WARN  object 0x2a76c00 was not returned to mpool ucp_requests
[1717820411.015067] [eu-a2p-412:12454:0]          mpool.c:38   UCX  WARN  object 0x2a76dc0 was not returned to mpool ucp_requests
[1717820411.015070] [eu-a2p-412:12454:0]          mpool.c:38   UCX  WARN  object 0x2a76f80 was not returned to mpool ucp_requests
[1717820411.015073] [eu-a2p-412:12454:0]          mpool.c:38   UCX  WARN  object 0x2a77140 was not returned to mpool ucp_requests
[1717820411.015076] [eu-a2p-412:12454:0]          mpool.c:38   UCX  WARN  object 0x2a77300 was not returned to mpool ucp_requests
[1717820411.015079] [eu-a2p-412:12454:0]          mpool.c:38   UCX  WARN  object 0x2a774c0 was not returned to mpool ucp_requests
[1717820411.015082] [eu-a2p-412:12454:0]          mpool.c:38   UCX  WARN  object 0x2a77680 was not returned to mpool ucp_requests
[1717820411.015085] [eu-a2p-412:12454:0]          mpool.c:38   UCX  WARN  object 0x2a77840 was not returned to mpool ucp_requests
[1717820411.015088] [eu-a2p-412:12454:0]          mpool.c:38   UCX  WARN  object 0x2a77a00 was not returned to mpool ucp_requests
[1717820411.015091] [eu-a2p-412:12454:0]          mpool.c:38   UCX  WARN  object 0x2a77bc0 was not returned to mpool ucp_requests
[1717820411.015094] [eu-a2p-412:12454:0]          mpool.c:38   UCX  WARN  object 0x2a77d80 was not returned to mpool ucp_requests
[1717820411.015097] [eu-a2p-412:12454:0]          mpool.c:38   UCX  WARN  object 0x2a77f40 was not returned to mpool ucp_requests
[1717820411.015101] [eu-a2p-412:12454:0]          mpool.c:38   UCX  WARN  object 0x2a78100 was not returned to mpool ucp_requests
[1717820411.015111] [eu-a2p-412:12454:0]          mpool.c:38   UCX  WARN  object 0x2a782c0 was not returned to mpool ucp_requests
[1717820411.015116] [eu-a2p-412:12454:0]          mpool.c:38   UCX  WARN  object 0x2a78480 was not returned to mpool ucp_requests
[1717820411.015119] [eu-a2p-412:12454:0]          mpool.c:38   UCX  WARN  object 0x2a78640 was not returned to mpool ucp_requests
[1717820411.015122] [eu-a2p-412:12454:0]          mpool.c:38   UCX  WARN  object 0x2a78800 was not returned to mpool ucp_requests
[1717820411.015125] [eu-a2p-412:12454:0]          mpool.c:38   UCX  WARN  object 0x2a789c0 was not returned to mpool ucp_requests
[1717820411.015128] [eu-a2p-412:12454:0]          mpool.c:38   UCX  WARN  object 0x2a78b80 was not returned to mpool ucp_requests
[1717820411.015133] [eu-a2p-412:12454:0]          mpool.c:38   UCX  WARN  object 0x2a78d40 was not returned to mpool ucp_requests


           ************************************************************
           *        Program running with 4 parallel MPI-processes     *
           *              working on a common directory               *
           ************************************************************

Diagonalization of the overlap matrix:
Smallest eigenvalue                        ... 4.189e-04
Time for diagonalization                   ...    0.016 sec
Threshold for overlap eigenvalues          ... 1.000e-08
Number of eigenvalues below threshold      ... 0
Time for construction of square roots      ...    0.009 sec
Total time needed                          ...    0.026 sec

-------------------
DFT GRID GENERATION
-------------------

General Integration Accuracy     IntAcc      ... 4.959
Radial Grid Type                 RadialGrid  ... OptM3 with GC (2021)
Angular Grid (max. ang.)         AngularGrid ... 6 (Lebedev-590)
Angular grid pruning method      GridPruning ... 4 (adaptive)
Weight generation scheme         WeightScheme... Becke
Basis function cutoff            BFCut       ... 1.0000e-11
Integration weight cutoff        WCut        ... 1.0000e-14
Angular grids for H and He will be reduced by one unit
Partially contracted basis set               ... off
Rotationally invariant grid construction     ... off

Total number of grid points                  ...   497074
Total number of batches                      ...     7791
Average number of points per batch           ...       63
Average number of grid points per atom       ...    11046
Time for grid setup =    6.788 sec

--------------------
COSX GRID GENERATION
--------------------

GRIDX 1
-------
General Integration Accuracy     IntAcc      ... 4.020
Radial Grid Type                 RadialGrid  ... OptM3 with GC (2021)
Angular Grid (max. ang.)         AngularGrid ... 2 (Lebedev-110)
Angular grid pruning method      GridPruning ... 4 (adaptive)
Weight generation scheme         WeightScheme... Becke
Basis function cutoff            BFCut       ... 1.0000e-11
Integration weight cutoff        WCut        ... 1.0000e-14
Angular grids for H and He will be reduced by one unit
Partially contracted basis set               ... on
Rotationally invariant grid construction     ... off

Total number of grid points                  ...    53505
Total number of batches                      ...      856
Average number of points per batch           ...       62
Average number of grid points per atom       ...     1189
UseSFitting                                  ... on

GRIDX 2
-------
General Integration Accuracy     IntAcc      ... 4.338
Radial Grid Type                 RadialGrid  ... OptM3 with GC (2021)
Angular Grid (max. ang.)         AngularGrid ... 3 (Lebedev-194)
Angular grid pruning method      GridPruning ... 4 (adaptive)
Weight generation scheme         WeightScheme... Becke
Basis function cutoff            BFCut       ... 1.0000e-11
Integration weight cutoff        WCut        ... 1.0000e-14
Angular grids for H and He will be reduced by one unit
Partially contracted basis set               ... on
Rotationally invariant grid construction     ... off

Total number of grid points                  ...   116486
Total number of batches                      ...     1843
Average number of points per batch           ...       63
Average number of grid points per atom       ...     2589
UseSFitting                                  ... on

GRIDX 3
-------
General Integration Accuracy     IntAcc      ... 4.871
Radial Grid Type                 RadialGrid  ... OptM3 with GC (2021)
Angular Grid (max. ang.)         AngularGrid ... 4 (Lebedev-302)
Angular grid pruning method      GridPruning ... 4 (adaptive)
Weight generation scheme         WeightScheme... Becke
Basis function cutoff            BFCut       ... 1.0000e-11
Integration weight cutoff        WCut        ... 1.0000e-14
Angular grids for H and He will be reduced by one unit
Partially contracted basis set               ... on
Rotationally invariant grid construction     ... off

Total number of grid points                  ...   223856
Total number of batches                      ...     3522
Average number of points per batch           ...       63
Average number of grid points per atom       ...     4975
UseSFitting                                  ... on

Time for X-Grid setup             =    3.293 sec


--------------------
CPCM SOLVATION MODEL
--------------------
CPCM parameters:
  Epsilon                                         ...      80.4000
  Refrac                                          ...       1.3300
  Rsolv                                           ...       1.3000
  Surface type                                    ... GAUSSIAN VDW
  Epsilon function type                           ...         CPCM
Radii:
 Radius for C  used is    3.8550 Bohr (=   2.0400 Ang.)
 Radius for O  used is    3.4469 Bohr (=   1.8240 Ang.)
 Radius for H  used is    2.4944 Bohr (=   1.3200 Ang.)
Calculating surface                               ...        done! (  0.0s)
GEPOL surface points                              ...         2397
GEPOL Volume                                      ...    2460.6188
GEPOL Surface-area                                ...    1288.7822
Calculating surface distance matrix               ...        done! (  0.0s)
Performing Cholesky decomposition & store         ...        done! (  0.2s)
Overall time for CPCM initialization              ...                 0.3s
--------------
SCF ITERATIONS
--------------
ITER       Energy         Delta-E        Max-DP      RMS-DP      [F,P]     Damp
               ***  Starting incremental Fock matrix formation  ***
  0   -850.8044604373   0.000000000000 0.00345887  0.00006838  0.0463460 0.7000
  1   -850.8091526939  -0.004692256585 0.00322768  0.00006691  0.0365993 0.7000
                               ***Turning on DIIS***
  2   -850.8128808503  -0.003728156322 0.00849652  0.00018231  0.0274545 0.0000
  3   -850.8224273186  -0.009546468353 0.00150857  0.00002956  0.0036188 0.0000
  4   -850.8225668953  -0.000139576698 0.00064573  0.00001256  0.0010613 0.0000
  5   -850.8225849611  -0.000018065826 0.00046047  0.00000925  0.0003858 0.0000
               *** Restarting incremental Fock matrix formation ***
                                   *** Resetting DIIS ***
  6   -850.8225888457  -0.000003884576 0.00027081  0.00000448  0.0002998 0.0000
  7   -850.8225878876   0.000000958098 0.00016517  0.00000285  0.0005174 0.0000
  8   -850.8225893731  -0.000001485464 0.00002859  0.00000043  0.0000378 0.0000
  9   -850.8225893752  -0.000000002169 0.00002060  0.00000022  0.0000225 0.0000
 10   -850.8225893879  -0.000000012611 0.00000990  0.00000009  0.0000096 0.0000
                 **** Energy Check signals convergence ****

               *****************************************************
               *                     SUCCESS                       *
               *           SCF CONVERGED AFTER  11 CYCLES          *
               *****************************************************

Old exchange energy                            =    -23.745852837 Eh
New exchange energy                            =    -23.745856070 Eh
Exchange energy change after final integration =     -0.000003233 Eh
Total energy after final integration           =   -850.822592616 Eh
Final COS-X integration done in                =    24.528 sec
Total Energy       :         -850.82259262 Eh          -23152.05977 eV
  Last Energy change         ...    5.3483e-09  Tolerance :   1.0000e-08
  Last MAX-Density change    ...    0.0000e+00  Tolerance :   1.0000e-07
             **** THE GBW FILE WAS UPDATED (PQ2_1e_1H_B3LYP_631Gd_opt.gbw) ****
             **** DENSITY PQ2_1e_1H_B3LYP_631Gd_opt.scfp WAS UPDATED ****
             **** ENERGY FILE WAS UPDATED (PQ2_1e_1H_B3LYP_631Gd_opt.en.tmp) ****
----------------------
UHF SPIN CONTAMINATION
----------------------

Warning: in a DFT calculation there is little theoretical justification to 
         calculate <S**2> as in Hartree-Fock theory. We will do it anyways
         but you should keep in mind that the values have only limited relevance

Expectation value of <S**2>     :     0.770164
Ideal value S*(S+1) for S=0.5   :     0.750000
Deviation                       :     0.020164

             **** THE GBW FILE WAS UPDATED (PQ2_1e_1H_B3LYP_631Gd_opt.gbw) ****
             **** DENSITY PQ2_1e_1H_B3LYP_631Gd_opt.scfp WAS UPDATED ****
Total SCF time: 0 days 0 hours 3 min 1 sec 

Maximum memory used throughout the entire SCF-calculation: 168.1 MB

-------------------------   --------------------
FINAL SINGLE POINT ENERGY      -850.822592615571
-------------------------   --------------------


           ************************************************************
           *        Program running with 4 parallel MPI-processes     *
           *              working on a common directory               *
           ************************************************************
------------------------------------------------------------------------------
                         ORCA SCF GRADIENT CALCULATION
------------------------------------------------------------------------------

 ... reading COSX grid (gridx3)
Gradient of the Kohn-Sham DFT energy:
Kohn-Sham wavefunction type      ... UKS
Hartree-Fock exchange scaling    ...    0.200
Number of operators              ...    2
Number of atoms                  ...   45
Basis set dimensions             ...  330
Integral neglect threshold       ... 2.5e-11
Integral primitive cutoff        ... 2.5e-12
SHARK Integral package           ... ON

Nuc. rep. gradient       (SHARK) ... done (  0.0 sec)
HCore & Overlap gradient (SHARK) ... done (  0.4 sec)
RI-J gradient            (SHARK) ... done (  1.6 sec)
COSX-gradient                    ... done ( 35.9 sec)
Exchange-correlation gradient    ... done

------------------
CARTESIAN GRADIENT
------------------

   1   C   :    0.000136528    0.000042357   -0.000173439
   2   C   :   -0.000028431    0.000140297    0.000298988
   3   C   :   -0.000170760    0.000040229    0.000122383
   4   C   :    0.000019480    0.000059270    0.000090376
   5   C   :    0.000576294   -0.000166880   -0.000798190
   6   C   :   -0.000376065    0.000239353    0.000474432
   7   C   :    0.000094032   -0.000081428   -0.000006287
   8   C   :   -0.000258670    0.000084643   -0.000312025
   9   C   :   -0.000072019    0.000094025   -0.000364568
  10   C   :    0.000064917    0.000028693    0.000137484
  11   C   :    0.000363605   -0.000246849    0.000138343
  12   C   :   -0.000230531   -0.000366157   -0.000031635
  13   C   :    0.000439752    0.000181623   -0.000660009
  14   O   :    0.000225643   -0.000286893    0.000309386
  15   O   :   -0.000354668    0.000211435    0.000132654
  16   H   :   -0.000097800   -0.000134138    0.000233720
  17   H   :   -0.000109319   -0.000026234   -0.000027463
  18   H   :    0.000082134    0.000204237    0.000086382
  19   H   :   -0.000070612    0.000008154   -0.000086341
  20   H   :    0.000018867    0.000008132    0.000014795
  21   H   :   -0.000047029    0.000024270   -0.000012972
  22   H   :    0.000079325   -0.000043455    0.000156450
  23   H   :    0.000072697    0.000024627   -0.000036980
  24   H   :    0.000008269   -0.000121759   -0.000092402
  25   H   :   -0.000032577   -0.000073966   -0.000061323
  26   H   :   -0.000050780    0.000291691    0.000088899
  27   H   :    0.000202179   -0.000537533    0.000455705
  28   H   :   -0.000217423    0.000274994   -0.000069636
  29   H   :   -0.000103304    0.000060740   -0.000037846
  30   H   :   -0.000014161   -0.000357703    0.000228795
  31   C   :    0.000459867    0.000284282    0.000799431
  32   H   :    0.000605073   -0.000540495    0.000217767
  33   H   :    0.000077499    0.000048215   -0.000266559
  34   C   :   -0.000213074   -0.000609983   -0.000716106
  35   H   :   -0.000476718    0.000189882   -0.000206215
  36   C   :   -0.000514468    0.000407180   -0.000688448
  37   C   :    0.000172819   -0.000549993    0.000459438
  38   H   :   -0.000052508    0.000484398    0.000180475
  39   H   :   -0.000317041    0.000521729    0.000540230
  40   H   :   -0.000111420    0.000138363    0.000156904
  41   C   :   -0.000001016   -0.000128739   -0.000667850
  42   H   :    0.000182387    0.000135967   -0.000087118
  43   H   :   -0.000039579    0.000260497    0.000147964
  44   H   :    0.000131322    0.000045850   -0.000095252
  45   H   :   -0.000040848   -0.000216227    0.000061967

Difference to translation invariance:
           :    0.0000118651    0.0000467011    0.0000343022

Difference to rotation invariance:
           :    0.0006901720    0.0007535230   -0.0010413771

Norm of the cartesian gradient     ...    0.0032802228
RMS gradient                       ...    0.0002823166
MAX gradient                       ...    0.0007994312

-------
TIMINGS
-------

Total SCF gradient time            ...       55.380 sec

One electron gradient       ....       0.371 sec  (  0.7%)
RI-J Coulomb gradient       ....       1.564 sec  (  2.8%)
COSX gradient               ....      35.892 sec  ( 64.8%)
XC gradient                 ....      13.943 sec  ( 25.2%)
CPCM gradient               ....       0.887 sec  (  1.6%)
   A-Matrix (El+Nuc)        ....       0.227 sec  (  0.4%)
   Potential                ....       0.660 sec  (  1.2%)

Maximum memory used throughout the entire SCFGRAD-calculation: 111.0 MB
------------------------------------------------------------------------------
                         ORCA GEOMETRY RELAXATION STEP
------------------------------------------------------------------------------

Reading the OPT-File                    .... done
Getting information on internals        .... done
Copying old internal coords+grads       .... done
Making the new internal coordinates     .... (new redundants).... done
Validating the new internal coordinates .... (new redundants).... done
Calculating the B-matrix                .... done
Calculating the G,G- and P matrices     .... done
Transforming gradient to internals      .... done
Projecting the internal gradient        .... done
Number of atoms                         ....  45
Number of internal coordinates          .... 221
Current Energy                          ....  -850.822592616 Eh
Current gradient norm                   ....     0.003280223 Eh/bohr
Maximum allowed component of the step   ....  0.300
Current trust radius                    ....  0.300
Updating the Hessian (BFGS)             .... done
Forming the augmented Hessian           .... done
Diagonalizing the augmented Hessian     .... done
Last element of RFO vector              ....  0.804667333
Lowest eigenvalues of augmented Hessian:
 -0.000887406  0.000533608  0.002429979  0.003568131  0.007946598
Length of the computed step             ....  0.737852661
Warning: the length of the step is outside the trust region - taking restricted step instead
The input lambda is                     ....    -0.000887
   iter:   1  x=   -0.001354  g=  974.469003 f(x)=     0.454427
   iter:   2  x=   -0.001938  g=  323.771660 f(x)=     0.189104
   iter:   3  x=   -0.002487  g=  127.069908 f(x)=     0.069726
   iter:   4  x=   -0.002770  g=   66.893377 f(x)=     0.018980
   iter:   5  x=   -0.002818  g=   50.798477 f(x)=     0.002431
   iter:   6  x=   -0.002819  g=   48.637326 f(x)=     0.000052
   iter:   7  x=   -0.002819  g=   48.590325 f(x)=     0.000000
   iter:   8  x=   -0.002819  g=   48.590302 f(x)=     0.000000
The output lambda is                    ....    -0.002819 (8 iterations)
The final length of the internal step   ....  0.300000000
Converting the step to cartesian space:
 Initial RMS(Int)=    0.0201801838
Transforming coordinates:
 Iter   0:  RMS(Cart)=    0.1089284182 RMS(Int)=    0.7293767697
 Iter   1:  RMS(Cart)=    0.0056353790 RMS(Int)=    0.0021540806
 Iter   2:  RMS(Cart)=    0.0004728417 RMS(Int)=    0.0001118723
 Iter   3:  RMS(Cart)=    0.0000515108 RMS(Int)=    0.0000218011
 Iter   4:  RMS(Cart)=    0.0000053555 RMS(Int)=    0.0000015255
 Iter   5:  RMS(Cart)=    0.0000005451 RMS(Int)=    0.0000002442
 Iter   6:  RMS(Cart)=    0.0000000606 RMS(Int)=    0.0000000197
done
Storing new coordinates                 .... done

                                .--------------------.
          ----------------------|Geometry convergence|-------------------------
          Item                value                   Tolerance       Converged
          ---------------------------------------------------------------------
          Energy change      -0.0004663127            0.0000002000      NO
          RMS gradient        0.0004113208            0.0000080000      NO
          MAX gradient        0.0026711354            0.0000300000      NO
          RMS step            0.0201801838            0.0001000000      NO
          MAX step            0.0701300693            0.0002000000      NO
          ........................................................
          Max(Bonds)      0.0007      Max(Angles)    0.33
          Max(Dihed)        4.02      Max(Improp)    0.00
          ---------------------------------------------------------------------

The optimization has not yet converged - more geometry cycles are needed


    ---------------------------------------------------------------------------
                         Redundant Internal Coordinates
                            (Angstroem and degrees)

        Definition                    Value    dE/dq     Step     New-Value
    ----------------------------------------------------------------------------
     1. B(C   1,C   0)                1.5137  0.000076 -0.0001    1.5136   
     2. B(C   2,C   1)                1.3874  0.000274 -0.0002    1.3872   
     3. B(C   3,C   2)                1.5069  0.000085 -0.0001    1.5068   
     4. B(C   4,C   2)                1.4696 -0.000067  0.0001    1.4697   
     5. B(C   5,C   4)                1.4603 -0.000097  0.0002    1.4605   
     6. B(C   6,C   5)                1.5139 -0.000100 -0.0000    1.5139   
     7. B(C   7,C   6)                1.5178 -0.000015  0.0000    1.5178   
     8. B(C   8,C   7)                1.3445 -0.000072 -0.0001    1.3444   
     9. B(C   9,C   8)                1.5147  0.000417 -0.0005    1.5142   
    10. B(C  10,C   8)                1.5207  0.000162  0.0001    1.5207   
    11. B(C  11,C   5)                1.3752  0.000202 -0.0002    1.3750   
    12. B(C  12,C  11)                1.4116  0.000512 -0.0006    1.4110   
    13. B(C  12,C   1)                1.4291  0.000479 -0.0003    1.4288   
    14. B(O  13,C  12)                1.3520  0.000596 -0.0003    1.3517   
    15. B(O  14,C   4)                1.2623  0.000327 -0.0002    1.2621   
    16. B(H  15,C   0)                1.0892 -0.000122  0.0001    1.0893   
    17. B(H  16,C   0)                1.0989 -0.000056  0.0001    1.0991   
    18. B(H  17,C   0)                1.0991 -0.000004 -0.0001    1.0990   
    19. B(H  18,C   3)                1.0902 -0.000104  0.0001    1.0903   
    20. B(H  19,C   3)                1.0956 -0.000003 -0.0000    1.0956   
    21. B(H  20,C   3)                1.0979  0.000018  0.0000    1.0979   
    22. B(H  21,C   6)                1.1000 -0.000028  0.0002    1.1002   
    23. B(H  22,C   6)                1.0924  0.000022 -0.0000    1.0923   
    24. B(H  23,C   7)                1.0915  0.000005 -0.0001    1.0915   
    25. B(H  24,C   9)                1.0954 -0.000003  0.0000    1.0954   
    26. B(H  25,C   9)                1.0990 -0.000094  0.0002    1.0992   
    27. B(H  26,C   9)                1.0980 -0.000264  0.0002    1.0982   
    28. B(H  27,C  10)                1.0964 -0.000098  0.0004    1.0968   
    29. B(H  28,C  11)                1.0871 -0.000031  0.0001    1.0872   
    30. B(H  29,C  10)                1.0983  0.000046 -0.0002    1.0980   
    31. B(C  30,C  10)                1.5587  0.000584 -0.0007    1.5580   
    32. B(H  31,C  30)                1.0954 -0.000572  0.0003    1.0957   
    33. B(H  32,C  30)                1.0982  0.000059 -0.0003    1.0979   
    34. B(C  33,C  30)                1.5058  0.000174  0.0003    1.5060   
    35. B(H  34,C  33)                1.0911 -0.000386  0.0005    1.0916   
    36. B(C  35,C  33)                1.3457  0.001337 -0.0003    1.3454   
    37. B(C  36,C  35)                1.5093 -0.000721  0.0007    1.5100   
    38. B(H  37,C  36)                1.1003  0.000460 -0.0005    1.0998   
    39. B(H  38,C  36)                1.0921 -0.000769  0.0006    1.0927   
    40. B(H  39,C  36)                1.0997  0.000099  0.0002    1.0999   
    41. B(C  40,C  35)                1.5123 -0.000586  0.0005    1.5128   
    42. B(H  41,C  40)                1.0952 -0.000059  0.0001    1.0954   
    43. B(H  42,C  40)                1.1002  0.000252 -0.0003    1.1000   
    44. B(H  43,C  40)                1.0996 -0.000138  0.0003    1.0999   
    45. B(H  44,O  13)                0.9734 -0.000070  0.0001    0.9735   
    46. A(C   1,C   0,H  17)          111.32  0.000194   -0.03    111.29   
    47. A(H  15,C   0,H  16)          107.10  0.000121   -0.08    107.02   
    48. A(H  15,C   0,H  17)          106.95 -0.000249    0.14    107.09   
    49. A(H  16,C   0,H  17)          107.52  0.000031   -0.02    107.50   
    50. A(C   1,C   0,H  16)          111.16 -0.000121    0.01    111.17   
    51. A(C   1,C   0,H  15)          112.52  0.000018   -0.02    112.50   
    52. A(C   2,C   1,C  12)          117.93 -0.000016   -0.01    117.92   
    53. A(C   0,C   1,C  12)          117.34  0.000175   -0.02    117.32   
    54. A(C   0,C   1,C   2)          124.73 -0.000160    0.02    124.76   
    55. A(C   1,C   2,C   4)          120.72  0.000076   -0.01    120.71   
    56. A(C   3,C   2,C   4)          114.84 -0.000205    0.03    114.87   
    57. A(C   1,C   2,C   3)          124.43  0.000130   -0.02    124.41   
    58. A(H  18,C   3,H  19)          108.50 -0.000019   -0.01    108.49   
    59. A(C   2,C   3,H  18)          113.29  0.000046   -0.03    113.26   
    60. A(H  19,C   3,H  20)          106.15 -0.000024    0.02    106.17   
    61. A(C   2,C   3,H  19)          110.13  0.000010    0.00    110.13   
    62. A(C   2,C   3,H  20)          110.41 -0.000005    0.01    110.42   
    63. A(H  18,C   3,H  20)          108.08 -0.000013    0.01    108.09   
    64. A(C   2,C   4,C   5)          119.00  0.000047   -0.01    118.99   
    65. A(C   2,C   4,O  14)          119.84  0.000045   -0.02    119.81   
    66. A(C   5,C   4,O  14)          121.16 -0.000091    0.00    121.17   
    67. A(C   4,C   5,C  11)          118.84  0.000140   -0.02    118.82   
    68. A(C   4,C   5,C   6)          119.77 -0.000312    0.05    119.82   
    69. A(C   6,C   5,C  11)          121.38  0.000172   -0.03    121.35   
    70. A(C   5,C   6,C   7)          111.83 -0.000343    0.18    112.01   
    71. A(C   7,C   6,H  21)          108.73  0.000059   -0.02    108.71   
    72. A(H  21,C   6,H  22)          107.76  0.000022   -0.07    107.69   
    73. A(C   5,C   6,H  22)          109.34 -0.000071    0.02    109.36   
    74. A(C   5,C   6,H  21)          107.97  0.000156   -0.05    107.92   
    75. A(C   7,C   6,H  22)          111.08  0.000190   -0.07    111.01   
    76. A(C   8,C   7,H  23)          117.77 -0.000199    0.06    117.83   
    77. A(C   6,C   7,H  23)          113.86 -0.000343    0.16    114.03   
    78. A(C   6,C   7,C   8)          128.35  0.000545   -0.23    128.12   
    79. A(C   9,C   8,C  10)          116.51  0.001457   -0.33    116.18   
    80. A(C   7,C   8,C  10)          123.83 -0.000592    0.13    123.96   
    81. A(C   7,C   8,C   9)          119.62 -0.000868    0.21    119.83   
    82. A(H  25,C   9,H  26)          106.22 -0.000190   -0.03    106.19   
    83. A(H  24,C   9,H  26)          107.86 -0.000370    0.20    108.06   
    84. A(C   8,C   9,H  26)          111.82  0.000645   -0.14    111.68   
    85. A(H  24,C   9,H  25)          108.23  0.000021   -0.02    108.21   
    86. A(C   8,C   9,H  25)          110.84  0.000086   -0.10    110.74   
    87. A(C   8,C   9,H  24)          111.63 -0.000217    0.10    111.73   
    88. A(H  29,C  10,C  30)          108.65 -0.000089   -0.13    108.53   
    89. A(H  27,C  10,C  30)          106.93 -0.000644    0.13    107.06   
    90. A(C   8,C  10,C  30)          116.11  0.001447   -0.31    115.80   
    91. A(H  27,C  10,H  29)          106.30  0.000146    0.10    106.40   
    92. A(C   8,C  10,H  29)          108.70 -0.000438   -0.03    108.68   
    93. A(C   8,C  10,H  27)          109.70 -0.000511    0.25    109.96   
    94. A(C  12,C  11,H  28)          117.88  0.000151   -0.06    117.83   
    95. A(C   5,C  11,H  28)          121.12 -0.000093    0.05    121.16   
    96. A(C   5,C  11,C  12)          121.00 -0.000058    0.01    121.01   
    97. A(C  11,C  12,O  13)          115.40 -0.000154    0.01    115.41   
    98. A(C   1,C  12,O  13)          122.11  0.000347   -0.04    122.07   
    99. A(C   1,C  12,C  11)          122.49 -0.000195    0.02    122.51   
   100. A(C  12,O  13,H  44)          111.32  0.000370   -0.05    111.27   
   101. A(H  32,C  30,C  33)          109.31  0.000178   -0.32    108.99   
   102. A(H  31,C  30,C  33)          110.72 -0.000297    0.17    110.89   
   103. A(C  10,C  30,C  33)          115.27  0.000948   -0.23    115.04   
   104. A(H  31,C  30,H  32)          106.43 -0.000073    0.30    106.73   
   105. A(C  10,C  30,H  32)          107.46 -0.000458    0.06    107.52   
   106. A(C  10,C  30,H  31)          107.23 -0.000379    0.06    107.29   
   107. A(H  34,C  33,C  35)          116.33 -0.001323    0.20    116.53   
   108. A(C  30,C  33,C  35)          128.92  0.001961   -0.11    128.81   
   109. A(C  30,C  33,H  34)          114.74 -0.000641   -0.09    114.65   
   110. A(C  36,C  35,C  40)          113.78 -0.001848    0.18    113.96   
   111. A(C  33,C  35,C  40)          120.51 -0.000824    0.04    120.56   
   112. A(C  33,C  35,C  36)          125.71  0.002671   -0.23    125.48   
   113. A(H  38,C  36,H  39)          107.99  0.000023   -0.12    107.87   
   114. A(H  37,C  36,H  39)          106.10 -0.000081    0.15    106.25   
   115. A(C  35,C  36,H  39)          110.38 -0.000160   -0.04    110.34   
   116. A(H  37,C  36,H  38)          107.98 -0.000034    0.10    108.09   
   117. A(C  35,C  36,H  38)          113.70  0.000461   -0.13    113.57   
   118. A(C  35,C  36,H  37)          110.37 -0.000237    0.07    110.43   
   119. A(H  42,C  40,H  43)          106.21 -0.000077    0.08    106.29   
   120. A(H  41,C  40,H  43)          108.25  0.000169   -0.09    108.16   
   121. A(C  35,C  40,H  43)          111.06 -0.000087   -0.03    111.03   
   122. A(H  41,C  40,H  42)          108.08 -0.000115    0.11    108.19   
   123. A(C  35,C  40,H  42)          111.05  0.000226   -0.03    111.02   
   124. A(C  35,C  40,H  41)          111.96 -0.000116   -0.04    111.92   
   125. D(C  12,C   1,C   0,H  17)    -59.71 -0.000068   -0.19    -59.90   
   126. D(C   2,C   1,C   0,H  17)    120.75 -0.000075   -0.21    120.54   
   127. D(C   2,C   1,C   0,H  16)   -119.42  0.000013   -0.25   -119.66   
   128. D(C   2,C   1,C   0,H  15)      0.71  0.000095   -0.36      0.35   
   129. D(C  12,C   1,C   0,H  15)   -179.75  0.000102   -0.33   -180.08   
   130. D(C  12,C   1,C   0,H  16)     60.12  0.000020   -0.22     59.91   
   131. D(C   4,C   2,C   1,C  12)     -0.23  0.000032   -0.12     -0.35   
   132. D(C   3,C   2,C   1,C  12)   -179.60  0.000008   -0.07   -179.68   
   133. D(C   3,C   2,C   1,C   0)     -0.06  0.000016   -0.05     -0.11   
   134. D(C   4,C   2,C   1,C   0)    179.31  0.000039   -0.09    179.22   
   135. D(H  19,C   3,C   2,C   4)     51.02  0.000007   -0.42     50.60   
   136. D(H  20,C   3,C   2,C   1)    113.52  0.000058   -0.50    113.03   
   137. D(H  19,C   3,C   2,C   1)   -129.58  0.000031   -0.46   -130.04   
   138. D(H  18,C   3,C   2,C   1)     -7.87  0.000046   -0.49     -8.36   
   139. D(H  18,C   3,C   2,C   4)    172.73  0.000022   -0.45    172.29   
   140. D(H  20,C   3,C   2,C   4)    -65.88  0.000034   -0.45    -66.33   
   141. D(O  14,C   4,C   2,C   3)      0.78 -0.000155    0.15      0.93   
   142. D(O  14,C   4,C   2,C   1)   -178.65 -0.000178    0.20   -178.46   
   143. D(C   5,C   4,C   2,C   3)   -179.46  0.000199   -0.11   -179.57   
   144. D(C   5,C   4,C   2,C   1)      1.11  0.000176   -0.06      1.05   
   145. D(C  11,C   5,C   4,C   2)     -1.36 -0.000248    0.19     -1.17   
   146. D(C  11,C   5,C   4,O  14)    178.40  0.000111   -0.08    178.32   
   147. D(C   6,C   5,C   4,O  14)     -2.86  0.000129   -0.04     -2.90   
   148. D(C   6,C   5,C   4,C   2)    177.38 -0.000230    0.23    177.60   
   149. D(H  22,C   6,C   5,C  11)   -147.41 -0.000026   -0.48   -147.89   
   150. D(H  22,C   6,C   5,C   4)     33.89 -0.000043   -0.52     33.37   
   151. D(H  21,C   6,C   5,C  11)    -30.43  0.000050   -0.59    -31.01   
   152. D(H  21,C   6,C   5,C   4)    150.87  0.000032   -0.62    150.24   
   153. D(C   7,C   6,C   5,C  11)     89.14  0.000017   -0.53     88.61   
   154. D(C   7,C   6,C   5,C   4)    -89.56 -0.000000   -0.57    -90.13   
   155. D(C   8,C   7,C   6,C   5)    131.55 -0.000282    1.60    133.16   
   156. D(H  23,C   7,C   6,H  22)   -172.24  0.000029    1.08   -171.17   
   157. D(H  23,C   7,C   6,H  21)     69.34 -0.000148    1.22     70.56   
   158. D(H  23,C   7,C   6,C   5)    -49.78 -0.000169    1.18    -48.60   
   159. D(C   8,C   7,C   6,H  22)      9.09 -0.000083    1.50     10.59   
   160. D(C   8,C   7,C   6,H  21)   -109.32 -0.000260    1.64   -107.68   
   161. D(C  10,C   8,C   7,H  23)   -178.27  0.000016   -0.10   -178.37   
   162. D(C  10,C   8,C   7,C   6)      0.35  0.000131   -0.53     -0.18   
   163. D(C   9,C   8,C   7,H  23)     -0.50 -0.000050   -0.01     -0.51   
   164. D(C   9,C   8,C   7,C   6)    178.12  0.000065   -0.44    177.68   
   165. D(H  26,C   9,C   8,C  10)    -64.07 -0.000475    2.30    -61.77   
   166. D(H  26,C   9,C   8,C   7)    118.00 -0.000373    2.20    120.21   
   167. D(H  25,C   9,C   8,C  10)     54.25 -0.000239    2.10     56.36   
   168. D(H  25,C   9,C   8,C   7)   -123.68 -0.000136    2.01   -121.67   
   169. D(H  24,C   9,C   8,C  10)    174.98 -0.000300    2.08    177.06   
   170. D(H  24,C   9,C   8,C   7)     -2.94 -0.000197    1.98     -0.97   
   171. D(C  30,C  10,C   8,C   9)     93.69  0.000273    1.78     95.48   
   172. D(C  30,C  10,C   8,C   7)    -88.47  0.000162    1.88    -86.59   
   173. D(H  29,C  10,C   8,C   9)    -29.13 -0.000298    2.19    -26.94   
   174. D(H  29,C  10,C   8,C   7)    148.71 -0.000409    2.28    150.99   
   175. D(H  27,C  10,C   8,C   9)   -144.97  0.000054    1.93   -143.04   
   176. D(H  27,C  10,C   8,C   7)     32.86 -0.000057    2.03     34.89   
   177. D(H  28,C  11,C   5,C   6)      1.99  0.000023   -0.04      1.95   
   178. D(H  28,C  11,C   5,C   4)   -179.29  0.000035   -0.00   -179.29   
   179. D(C  12,C  11,C   5,C   6)   -177.96  0.000100   -0.16   -178.12   
   180. D(C  12,C  11,C   5,C   4)      0.76  0.000112   -0.12      0.63   
   181. D(C   1,C  12,C  11,H  28)   -179.81  0.000178   -0.18   -179.99   
   182. D(C   1,C  12,C  11,C   5)      0.15  0.000103   -0.06      0.08   
   183. D(O  13,C  12,C   1,C   2)    179.92  0.000121   -0.05    179.87   
   184. D(O  13,C  12,C   1,C   0)      0.35  0.000115   -0.08      0.27   
   185. D(C  11,C  12,C   1,C   2)     -0.42 -0.000174    0.19     -0.23   
   186. D(O  13,C  12,C  11,C   5)    179.83 -0.000172    0.17    180.00   
   187. D(C  11,C  12,C   1,C   0)   -179.99 -0.000180    0.16   -179.82   
   188. D(O  13,C  12,C  11,H  28)     -0.13 -0.000097    0.05     -0.07   
   189. D(H  44,O  13,C  12,C  11)   -179.41  0.000205   -0.55   -179.96   
   190. D(H  44,O  13,C  12,C   1)      0.28 -0.000072   -0.32     -0.04   
   191. D(C  33,C  30,C  10,H  27)    170.03 -0.000539    3.80    173.83   
   192. D(C  33,C  30,C  10,C   8)    -67.17 -0.000725    4.02    -63.15   
   193. D(H  32,C  30,C  10,H  29)    177.81  0.000178    3.16    180.97   
   194. D(H  32,C  30,C  10,H  27)    -67.84 -0.000022    3.28    -64.55   
   195. D(H  32,C  30,C  10,C   8)     54.96 -0.000209    3.50     58.46   
   196. D(H  31,C  30,C  10,H  29)    -68.11 -0.000309    3.57    -64.54   
   197. D(H  31,C  30,C  10,H  27)     46.25 -0.000510    3.69     49.94   
   198. D(C  33,C  30,C  10,H  29)     55.68 -0.000338    3.68     59.35   
   199. D(H  31,C  30,C  10,C   8)    169.05 -0.000696    3.91    172.96   
   200. D(C  35,C  33,C  30,H  32)    121.83 -0.000422    3.52    125.36   
   201. D(C  35,C  33,C  30,H  31)      4.90 -0.000266    3.25      8.15   
   202. D(C  35,C  33,C  30,C  10)   -117.03 -0.000227    3.21   -113.82   
   203. D(H  34,C  33,C  30,H  32)    -56.72 -0.000252    3.42    -53.30   
   204. D(H  34,C  33,C  30,H  31)   -173.66 -0.000096    3.15   -170.51   
   205. D(H  34,C  33,C  30,C  10)     64.41 -0.000057    3.11     67.52   
   206. D(C  40,C  35,C  33,H  34)     -0.07  0.000095   -0.15     -0.22   
   207. D(C  40,C  35,C  33,C  30)   -178.60  0.000259   -0.25   -178.85   
   208. D(C  36,C  35,C  33,H  34)    179.48 -0.000061    0.30    179.79   
   209. D(C  36,C  35,C  33,C  30)      0.94  0.000103    0.20      1.15   
   210. D(H  39,C  36,C  35,C  40)    -58.96  0.000080   -2.53    -61.49   
   211. D(H  39,C  36,C  35,C  33)    121.46  0.000224   -2.95    118.51   
   212. D(H  38,C  36,C  35,C  40)    179.51 -0.000155   -2.25    177.26   
   213. D(H  38,C  36,C  35,C  33)     -0.07 -0.000011   -2.67     -2.74   
   214. D(H  37,C  36,C  35,C  40)     58.01 -0.000260   -2.35     55.66   
   215. D(H  37,C  36,C  35,C  33)   -121.57 -0.000116   -2.76   -124.33   
   216. D(H  43,C  40,C  35,C  36)     59.69  0.000089   -0.71     58.97   
   217. D(H  43,C  40,C  35,C  33)   -120.71 -0.000030   -0.33   -121.04   
   218. D(H  42,C  40,C  35,C  36)    -58.26  0.000096   -0.78    -59.05   
   219. D(H  42,C  40,C  35,C  33)    121.34 -0.000023   -0.40    120.94   
   220. D(H  41,C  40,C  35,C  36)   -179.17  0.000165   -0.88   -180.06   
   221. D(H  41,C  40,C  35,C  33)      0.43  0.000045   -0.50     -0.07   
    ----------------------------------------------------------------------------

         *************************************************************
         *                GEOMETRY OPTIMIZATION CYCLE  26            *
         *************************************************************
---------------------------------
CARTESIAN COORDINATES (ANGSTROEM)
---------------------------------
  C      3.791387    0.419545    1.210353
  C      2.436755    0.219476    0.565501
  C      1.601039    1.244505    0.146894
  C      1.921582    2.711112    0.276429
  C      0.308104    0.947837   -0.485878
  C     -0.097588   -0.445754   -0.648175
  C     -1.448986   -0.771372   -1.247732
  C     -2.530307   -0.879316   -0.188035
  C     -3.758161   -0.331952   -0.196426
  C     -4.713108   -0.606727    0.946129
  C     -4.294379    0.534214   -1.325523
  C      0.755216   -1.437971   -0.225230
  C      1.996508   -1.125431    0.368465
  O      2.744612   -2.187471    0.742003
  O     -0.426011    1.892967   -0.886797
  H      4.048863    1.472163    1.321333
  H      4.588044   -0.045212    0.612643
  H      3.826147   -0.028969    2.213102
  H      2.818226    2.905534    0.865476
  H      1.081162    3.241516    0.737622
  H      2.060565    3.161857   -0.715008
  H     -1.365263   -1.738086   -1.766232
  H     -1.705753   -0.015841   -1.993687
  H     -2.258159   -1.507172    0.662259
  H     -4.271717   -1.277389    1.691352
  H     -5.640322   -1.066915    0.576311
  H     -5.012700    0.318688    1.455970
  H     -3.908415    0.176177   -2.287699
  H      0.496613   -2.487941   -0.337936
  H     -5.385750    0.421084   -1.367756
  C     -3.957176    2.052570   -1.234287
  H     -4.294137    2.517676   -2.167387
  H     -2.863692    2.147514   -1.210665
  C     -4.536840    2.763636   -0.039943
  H     -4.116925    2.457758    0.920133
  C     -5.472934    3.729383   -0.006030
  C     -6.180982    4.306277   -1.208560
  H     -6.055876    5.398430   -1.240354
  H     -5.831261    3.896978   -2.159389
  H     -7.263203    4.122461   -1.139645
  C     -5.903849    4.336895    1.310679
  H     -5.370995    3.894175    2.159137
  H     -5.725440    5.422240    1.321709
  H     -6.982843    4.199820    1.474228
  H      3.584768   -1.903831    1.143716

----------------------------
CARTESIAN COORDINATES (A.U.)
----------------------------
  NO LB      ZA    FRAG     MASS         X           Y           Z
   0 C     6.0000    0    12.011    7.164683    0.792824    2.287237
   1 C     6.0000    0    12.011    4.604799    0.414749    1.068641
   2 C     6.0000    0    12.011    3.025526    2.351773    0.277590
   3 C     6.0000    0    12.011    3.631263    5.123260    0.522376
   4 C     6.0000    0    12.011    0.582231    1.791152   -0.918176
   5 C     6.0000    0    12.011   -0.184414   -0.842353   -1.224873
   6 C     6.0000    0    12.011   -2.738187   -1.457683   -2.357872
   7 C     6.0000    0    12.011   -4.781587   -1.661666   -0.355334
   8 C     6.0000    0    12.011   -7.101895   -0.627298   -0.371191
   9 C     6.0000    0    12.011   -8.906483   -1.146547    1.787925
  10 C     6.0000    0    12.011   -8.115200    1.009519   -2.504875
  11 C     6.0000    0    12.011    1.427151   -2.717372   -0.425623
  12 C     6.0000    0    12.011    3.772853   -2.126757    0.696299
  13 O     8.0000    0    15.999    5.186564   -4.133721    1.402183
  14 O     8.0000    0    15.999   -0.805044    3.577190   -1.675803
  15 H     1.0000    0     1.008    7.651242    2.781986    2.496957
  16 H     1.0000    0     1.008    8.670146   -0.085439    1.157727
  17 H     1.0000    0     1.008    7.230371   -0.054743    4.182158
  18 H     1.0000    0     1.008    5.325675    5.490663    1.635512
  19 H     1.0000    0     1.008    2.043100    6.125577    1.393903
  20 H     1.0000    0     1.008    3.893903    5.975045   -1.351170
  21 H     1.0000    0     1.008   -2.579974   -3.284507   -3.337695
  22 H     1.0000    0     1.008   -3.223406   -0.029935   -3.767523
  23 H     1.0000    0     1.008   -4.267302   -2.848142    1.251488
  24 H     1.0000    0     1.008   -8.072375   -2.413915    3.196192
  25 H     1.0000    0     1.008  -10.658665   -2.016177    1.089071
  26 H     1.0000    0     1.008   -9.472631    0.602233    2.751385
  27 H     1.0000    0     1.008   -7.385834    0.332926   -4.323125
  28 H     1.0000    0     1.008    0.938462   -4.701527   -0.638606
  29 H     1.0000    0     1.008  -10.177593    0.795734   -2.584685
  30 C     6.0000    0    12.011   -7.477979    3.878796   -2.332465
  31 H     1.0000    0     1.008   -8.114743    4.757718   -4.095767
  32 H     1.0000    0     1.008   -5.411593    4.058214   -2.287824
  33 C     6.0000    0    12.011   -8.573385    5.222516   -0.075481
  34 H     1.0000    0     1.008   -7.779862    4.644489    1.738800
  35 C     6.0000    0    12.011  -10.342347    7.047512   -0.011394
  36 C     6.0000    0    12.011  -11.680363    8.137685   -2.283847
  37 H     1.0000    0     1.008  -11.443948   10.201554   -2.343929
  38 H     1.0000    0     1.008  -11.019486    7.364221   -4.080654
  39 H     1.0000    0     1.008  -13.725465    7.790323   -2.153616
  40 C     6.0000    0    12.011  -11.156658    8.195544    2.476825
  41 H     1.0000    0     1.008  -10.149709    7.358924    4.080178
  42 H     1.0000    0     1.008  -10.819513   10.246549    2.497668
  43 H     1.0000    0     1.008  -13.195662    7.936509    2.785888
  44 H     1.0000    0     1.008    6.774229   -3.597719    2.161310

--------------------------------
INTERNAL COORDINATES (ANGSTROEM)
--------------------------------
 C      0   0   0     0.000000000000     0.00000000     0.00000000
 C      1   0   0     1.513568738239     0.00000000     0.00000000
 C      2   1   0     1.387204279391   124.75559262     0.00000000
 C      3   2   1     1.506806231725   124.40955543   359.89108940
 C      3   2   1     1.469726095586   120.71358083   179.21476341
 C      5   3   2     1.460486703360   119.00036919     1.04636796
 C      6   5   3     1.513860511780   119.81611059   177.60066988
 C      7   6   5     1.517848856710   112.00856960   269.86924320
 C      8   7   6     1.344359986839   128.12301602   133.15548888
 C      9   8   7     1.514218159836   119.82853585   177.67959202
 C      9   8   7     1.520734547489   123.95801368   359.81896255
 C      6   5   3     1.375009306882   118.82205597   358.82695270
 C     12   6   5     1.411014104918   121.01089074     0.63045747
 O     13  12   6     1.351709121237   115.41175724   179.99461542
 O      5   3   2     1.262114103124   119.82119273   181.54302601
 H      1   2   3     1.089319441120   112.49977254     0.34738045
 H      1   2   3     1.099053638655   111.17037582   240.33691439
 H      1   2   3     1.099034926500   111.28981362   120.53569359
 H      4   3   2     1.090296520570   113.26304435   351.64402813
 H      4   3   2     1.095596549994   110.13374501   229.96067592
 H      4   3   2     1.097923728943   110.41949352   113.02622920
 H      7   6   5     1.100176031204   107.92173709   150.24332364
 H      7   6   5     1.092339707602   109.36122773    33.36598950
 H      8   7   6     1.091451533995   114.02741101   311.39871367
 H     10   9   8     1.095431848354   111.73444331   359.03518446
 H     10   9   8     1.099211150835   110.73723050   238.33139037
 H     10   9   8     1.098219398590   111.68025003   120.20698793
 H     11   9   8     1.096787614378   109.95783064    34.88877051
 H     12   6   5     1.087205145447   121.16346041   180.70299167
 H     11   9   8     1.098031459968   108.68351869   150.98936225
 C     11   9   8     1.558022597642   115.80298256   273.40786313
 H     31  11   9     1.095691617171   107.29251840   172.95754228
 H     31  11   9     1.097852988613   107.52420637    58.46758840
 C     31  11   9     1.506015546522   115.04093487   296.85059238
 H     34  31  11     1.091620924776   114.65320096    67.51806010
 C     34  31  11     1.345395368352   128.80788113   246.17700790
 C     36  34  31     1.510038928017   125.47906924     1.14291812
 H     37  36  34     1.099754342122   110.43112808   235.66904970
 H     37  36  34     1.092660433541   113.56587227   357.26317271
 H     37  36  34     1.099882432853   110.34179361   118.51096666
 C     36  34  31     1.512772595798   120.55727306   181.15049173
 H     41  36  34     1.095360997912   111.92036829   359.93479851
 H     41  36  34     1.099966200365   111.02511831   120.94104811
 H     41  36  34     1.099894012626   111.02737035   238.96275221
 H     14  13  12     0.973491962254   111.26952664   180.04453603

---------------------------
INTERNAL COORDINATES (A.U.)
---------------------------
 C      0   0   0     0.000000000000     0.00000000     0.00000000
 C      1   0   0     2.860230400136     0.00000000     0.00000000
 C      2   1   0     2.621436179853   124.75559262     0.00000000
 C      3   2   1     2.847451114846   124.40955543   359.89108940
 C      3   2   1     2.777379812535   120.71358083   179.21476341
 C      5   3   2     2.759919891584   119.00036919     1.04636796
 C      6   5   3     2.860781772222   119.81611059   177.60066988
 C      7   6   5     2.868318651867   112.00856960   269.86924320
 C      8   7   6     2.540472200527   128.12301602   133.15548888
 C      9   8   7     2.861457629100   119.82853585   177.67959202
 C      9   8   7     2.873771817147   123.95801368   359.81896255
 C      6   5   3     2.598391021600   118.82205597   358.82695270
 C     12   6   5     2.666430229395   121.01089074     0.63045747
 O     13  12   6     2.554360051861   115.41175724   179.99461542
 O      5   3   2     2.385050004664   119.82119273   181.54302601
 H      1   2   3     2.058515416072   112.49977254     0.34738045
 H      1   2   3     2.076910383548   111.17037582   240.33691439
 H      1   2   3     2.076875022699   111.28981362   120.53569359
 H      4   3   2     2.060361828644   113.26304435   351.64402813
 H      4   3   2     2.070377432758   110.13374501   229.96067592
 H      4   3   2     2.074775163636   110.41949352   113.02622920
 H      7   6   5     2.079031398080   107.92173709   150.24332364
 H      7   6   5     2.064222892575   109.36122773    33.36598950
 H      8   7   6     2.062544487698   114.02741101   311.39871367
 H     10   9   8     2.070066191765   111.73444331   359.03518446
 H     10   9   8     2.077208038430   110.73723050   238.33139037
 H     10   9   8     2.075333898295   111.68025003   120.20698793
 H     11   9   8     2.072628218251   109.95783064    34.88877051
 H     12   6   5     2.054519976285   121.16346041   180.70299167
 H     11   9   8     2.074978745768   108.68351869   150.98936225
 C     11   9   8     2.944236020004   115.80298256   273.40786313
 H     31  11   9     2.070557083687   107.29251840   172.95754228
 H     31  11   9     2.074641483785   107.52420637    58.46758840
 C     31  11   9     2.845956936354   115.04093487   296.85059238
 H     34  31  11     2.062864589884   114.65320096    67.51806010
 C     34  31  11     2.542428788032   128.80788113   246.17700790
 C     36  34  31     2.853560025512   125.47906924     1.14291812
 H     37  36  34     2.078234521202   110.43112808   235.66904970
 H     37  36  34     2.064828976764   113.56587227   357.26317271
 H     37  36  34     2.078476577603   110.34179361   118.51096666
 C     36  34  31     2.858725908959   120.55727306   181.15049173
 H     41  36  34     2.069932303831   111.92036829   359.93479851
 H     41  36  34     2.078634875260   111.02511831   120.94104811
 H     41  36  34     2.078498460202   111.02737035   238.96275221
 H     14  13  12     1.839633202234   111.26952664   180.04453603


           ************************************************************
           *        Program running with 4 parallel MPI-processes     *
           *              working on a common directory               *
           ************************************************************
------------------------------------------------------------------------------
                   ___                                                        
                  /   \      - P O W E R E D   B Y -                         
                 /     \                                                     
                 |  |  |   _    _      __       _____    __    __             
                 |  |  |  | |  | |    /  \     |  _  \  |  |  /  |          
                  \  \/   | |  | |   /    \    | | | |  |  | /  /          
                 / \  \   | |__| |  /  /\  \   | |_| |  |  |/  /          
                |  |  |   |  __  | /  /__\  \  |    /   |      \           
                |  |  |   | |  | | |   __   |  |    \   |  |\   \          
                \     /   | |  | | |  |  |  |  | |\  \  |  | \   \       
                 \___/    |_|  |_| |__|  |__|  |_| \__\ |__|  \__/        
                                                                              
                      - O R C A' S   B I G   F R I E N D -                    
                                      &                                       
                       - I N T E G R A L  F E E D E R -                       
                                                                              
 v1 FN, 2020, v2 2021                                                         
------------------------------------------------------------------------------


Reading SHARK input file PQ2_1e_1H_B3LYP_631Gd_opt.SHARKINP.tmp ... ok
----------------------
SHARK INTEGRAL PACKAGE
----------------------

Number of atoms                             ...     45
Number of basis functions                   ...    330
Number of shells                            ...    170
Maximum angular momentum                    ...      2
Integral batch strategy                     ... SHARK/LIBINT Hybrid
RI-J (if used) integral strategy            ... SPLIT-RIJ (Revised 2003 algorithm where possible)
Printlevel                                  ...      1
Contraction scheme used                     ... SEGMENTED contraction
Coulomb Range Separation                    ... NOT USED
Exchange Range Separation                   ... NOT USED
Finite Nucleus Model                        ... NOT USED
Auxiliary Coulomb fitting basis             ... AVAILABLE
   # of basis functions in Aux-J            ...   1255
   # of shells in Aux-J                     ...    425
   Maximum angular momentum in Aux-J        ...      4
Auxiliary J/K fitting basis                 ... NOT available
Auxiliary Correlation fitting basis         ... NOT available
Auxiliary 'external' fitting basis          ... NOT available
Integral threshold                          ...     2.500000e-11
Primitive cut-off                           ...     2.500000e-12
Primitive pair pre-selection threshold      ...     2.500000e-12

Calculating pre-screening integrals         ... done (  0.1 sec) Dimension = 170
Organizing shell pair data                  ... done (  0.1 sec)
Shell pair information
Total number of shell pairs                 ...     14535
Shell pairs after pre-screening             ...      9893
Total number of primitive shell pairs       ...     80695
Primitive shell pairs kept                  ...     30545
          la=0 lb=0:   3925 shell pairs
          la=1 lb=0:   3268 shell pairs
          la=1 lb=1:    683 shell pairs
          la=2 lb=0:   1317 shell pairs
          la=2 lb=1:    581 shell pairs
          la=2 lb=2:    119 shell pairs

Calculating one electron integrals          ... done (  0.0 sec)
Calculating RI/J V-Matrix + Cholesky decomp.... done (  0.1 sec)
Calculating Nuclear repulsion               ... done (  0.0 sec) ENN=   1496.746171916918 Eh

SHARK setup successfully completed in   0.4 seconds

Maximum memory used throughout the entire GTOINT-calculation: 24.4 MB
[1717820650.734441] [eu-a2p-412:15844:0]          mpool.c:38   UCX  WARN  object 0x399ba40 was not returned to mpool ucp_requests
[1717820650.734465] [eu-a2p-412:15844:0]          mpool.c:38   UCX  WARN  object 0x399bc00 was not returned to mpool ucp_requests
[1717820650.734469] [eu-a2p-412:15844:0]          mpool.c:38   UCX  WARN  object 0x399bdc0 was not returned to mpool ucp_requests
[1717820650.734472] [eu-a2p-412:15844:0]          mpool.c:38   UCX  WARN  object 0x399bf80 was not returned to mpool ucp_requests
[1717820650.734475] [eu-a2p-412:15844:0]          mpool.c:38   UCX  WARN  object 0x399c140 was not returned to mpool ucp_requests
[1717820650.734478] [eu-a2p-412:15844:0]          mpool.c:38   UCX  WARN  object 0x399c300 was not returned to mpool ucp_requests
[1717820650.734480] [eu-a2p-412:15844:0]          mpool.c:38   UCX  WARN  object 0x399c4c0 was not returned to mpool ucp_requests
[1717820650.734483] [eu-a2p-412:15844:0]          mpool.c:38   UCX  WARN  object 0x399c680 was not returned to mpool ucp_requests
[1717820650.734486] [eu-a2p-412:15844:0]          mpool.c:38   UCX  WARN  object 0x399c840 was not returned to mpool ucp_requests
[1717820650.734489] [eu-a2p-412:15844:0]          mpool.c:38   UCX  WARN  object 0x399ca00 was not returned to mpool ucp_requests
[1717820650.734491] [eu-a2p-412:15844:0]          mpool.c:38   UCX  WARN  object 0x399cbc0 was not returned to mpool ucp_requests
[1717820650.734494] [eu-a2p-412:15844:0]          mpool.c:38   UCX  WARN  object 0x399cd80 was not returned to mpool ucp_requests
[1717820650.734497] [eu-a2p-412:15844:0]          mpool.c:38   UCX  WARN  object 0x399cf40 was not returned to mpool ucp_requests
[1717820650.734500] [eu-a2p-412:15844:0]          mpool.c:38   UCX  WARN  object 0x399d100 was not returned to mpool ucp_requests
[1717820650.734502] [eu-a2p-412:15844:0]          mpool.c:38   UCX  WARN  object 0x399d2c0 was not returned to mpool ucp_requests
[1717820650.734505] [eu-a2p-412:15844:0]          mpool.c:38   UCX  WARN  object 0x399d480 was not returned to mpool ucp_requests
[1717820650.734508] [eu-a2p-412:15844:0]          mpool.c:38   UCX  WARN  object 0x399d640 was not returned to mpool ucp_requests
[1717820650.734511] [eu-a2p-412:15844:0]          mpool.c:38   UCX  WARN  object 0x399d800 was not returned to mpool ucp_requests
[1717820650.734513] [eu-a2p-412:15844:0]          mpool.c:38   UCX  WARN  object 0x399d9c0 was not returned to mpool ucp_requests
[1717820650.734516] [eu-a2p-412:15844:0]          mpool.c:38   UCX  WARN  object 0x399db80 was not returned to mpool ucp_requests
[1717820650.734519] [eu-a2p-412:15844:0]          mpool.c:38   UCX  WARN  object 0x399dd40 was not returned to mpool ucp_requests
[1717820650.734257] [eu-a2p-412:15845:0]          mpool.c:38   UCX  WARN  object 0x3c21a40 was not returned to mpool ucp_requests
[1717820650.734285] [eu-a2p-412:15845:0]          mpool.c:38   UCX  WARN  object 0x3c21c00 was not returned to mpool ucp_requests
[1717820650.734289] [eu-a2p-412:15845:0]          mpool.c:38   UCX  WARN  object 0x3c21dc0 was not returned to mpool ucp_requests
[1717820650.734292] [eu-a2p-412:15845:0]          mpool.c:38   UCX  WARN  object 0x3c21f80 was not returned to mpool ucp_requests
[1717820650.734295] [eu-a2p-412:15845:0]          mpool.c:38   UCX  WARN  object 0x3c22140 was not returned to mpool ucp_requests
[1717820650.734297] [eu-a2p-412:15845:0]          mpool.c:38   UCX  WARN  object 0x3c22300 was not returned to mpool ucp_requests
[1717820650.734300] [eu-a2p-412:15845:0]          mpool.c:38   UCX  WARN  object 0x3c224c0 was not returned to mpool ucp_requests
[1717820650.734303] [eu-a2p-412:15845:0]          mpool.c:38   UCX  WARN  object 0x3c22680 was not returned to mpool ucp_requests
[1717820650.734306] [eu-a2p-412:15845:0]          mpool.c:38   UCX  WARN  object 0x3c22840 was not returned to mpool ucp_requests
[1717820650.734309] [eu-a2p-412:15845:0]          mpool.c:38   UCX  WARN  object 0x3c22a00 was not returned to mpool ucp_requests
[1717820650.734312] [eu-a2p-412:15845:0]          mpool.c:38   UCX  WARN  object 0x3c22bc0 was not returned to mpool ucp_requests
[1717820650.734315] [eu-a2p-412:15845:0]          mpool.c:38   UCX  WARN  object 0x3c22d80 was not returned to mpool ucp_requests
[1717820650.734317] [eu-a2p-412:15845:0]          mpool.c:38   UCX  WARN  object 0x3c22f40 was not returned to mpool ucp_requests
[1717820650.734322] [eu-a2p-412:15845:0]          mpool.c:38   UCX  WARN  object 0x3c23100 was not returned to mpool ucp_requests
[1717820650.734325] [eu-a2p-412:15845:0]          mpool.c:38   UCX  WARN  object 0x3c232c0 was not returned to mpool ucp_requests
[1717820650.734328] [eu-a2p-412:15845:0]          mpool.c:38   UCX  WARN  object 0x3c23480 was not returned to mpool ucp_requests
[1717820650.734331] [eu-a2p-412:15845:0]          mpool.c:38   UCX  WARN  object 0x3c23640 was not returned to mpool ucp_requests
[1717820650.734333] [eu-a2p-412:15845:0]          mpool.c:38   UCX  WARN  object 0x3c23800 was not returned to mpool ucp_requests
[1717820650.734337] [eu-a2p-412:15845:0]          mpool.c:38   UCX  WARN  object 0x3c239c0 was not returned to mpool ucp_requests
[1717820650.734340] [eu-a2p-412:15845:0]          mpool.c:38   UCX  WARN  object 0x3c23b80 was not returned to mpool ucp_requests
[1717820650.734343] [eu-a2p-412:15845:0]          mpool.c:38   UCX  WARN  object 0x3c23d40 was not returned to mpool ucp_requests
[1717820650.753302] [eu-a2p-412:15843:0]          mpool.c:38   UCX  WARN  object 0x42d5080 was not returned to mpool ucp_requests
[1717820650.753326] [eu-a2p-412:15843:0]          mpool.c:38   UCX  WARN  object 0x42d5240 was not returned to mpool ucp_requests
[1717820650.753331] [eu-a2p-412:15843:0]          mpool.c:38   UCX  WARN  object 0x42d5400 was not returned to mpool ucp_requests
[1717820650.753334] [eu-a2p-412:15843:0]          mpool.c:38   UCX  WARN  object 0x42d55c0 was not returned to mpool ucp_requests
[1717820650.753337] [eu-a2p-412:15843:0]          mpool.c:38   UCX  WARN  object 0x42d5780 was not returned to mpool ucp_requests
[1717820650.753340] [eu-a2p-412:15843:0]          mpool.c:38   UCX  WARN  object 0x42d5940 was not returned to mpool ucp_requests
[1717820650.753344] [eu-a2p-412:15843:0]          mpool.c:38   UCX  WARN  object 0x42d5b00 was not returned to mpool ucp_requests
[1717820650.753347] [eu-a2p-412:15843:0]          mpool.c:38   UCX  WARN  object 0x42d5cc0 was not returned to mpool ucp_requests
[1717820650.753350] [eu-a2p-412:15843:0]          mpool.c:38   UCX  WARN  object 0x42d5e80 was not returned to mpool ucp_requests
[1717820650.753353] [eu-a2p-412:15843:0]          mpool.c:38   UCX  WARN  object 0x42d6040 was not returned to mpool ucp_requests
[1717820650.753356] [eu-a2p-412:15843:0]          mpool.c:38   UCX  WARN  object 0x42d6200 was not returned to mpool ucp_requests
[1717820650.753359] [eu-a2p-412:15843:0]          mpool.c:38   UCX  WARN  object 0x42d63c0 was not returned to mpool ucp_requests
[1717820650.753362] [eu-a2p-412:15843:0]          mpool.c:38   UCX  WARN  object 0x42d6580 was not returned to mpool ucp_requests


           ************************************************************
           *        Program running with 4 parallel MPI-processes     *
           *              working on a common directory               *
           ************************************************************

Diagonalization of the overlap matrix:
Smallest eigenvalue                        ... 4.187e-04
Time for diagonalization                   ...    0.015 sec
Threshold for overlap eigenvalues          ... 1.000e-08
Number of eigenvalues below threshold      ... 0
Time for construction of square roots      ...    0.009 sec
Total time needed                          ...    0.025 sec

-------------------
DFT GRID GENERATION
-------------------

General Integration Accuracy     IntAcc      ... 4.959
Radial Grid Type                 RadialGrid  ... OptM3 with GC (2021)
Angular Grid (max. ang.)         AngularGrid ... 6 (Lebedev-590)
Angular grid pruning method      GridPruning ... 4 (adaptive)
Weight generation scheme         WeightScheme... Becke
Basis function cutoff            BFCut       ... 1.0000e-11
Integration weight cutoff        WCut        ... 1.0000e-14
Angular grids for H and He will be reduced by one unit
Partially contracted basis set               ... off
Rotationally invariant grid construction     ... off

Total number of grid points                  ...   496978
Total number of batches                      ...     7787
Average number of points per batch           ...       63
Average number of grid points per atom       ...    11044
Time for grid setup =    7.833 sec

--------------------
COSX GRID GENERATION
--------------------

GRIDX 1
-------
General Integration Accuracy     IntAcc      ... 4.020
Radial Grid Type                 RadialGrid  ... OptM3 with GC (2021)
Angular Grid (max. ang.)         AngularGrid ... 2 (Lebedev-110)
Angular grid pruning method      GridPruning ... 4 (adaptive)
Weight generation scheme         WeightScheme... Becke
Basis function cutoff            BFCut       ... 1.0000e-11
Integration weight cutoff        WCut        ... 1.0000e-14
Angular grids for H and He will be reduced by one unit
Partially contracted basis set               ... on
Rotationally invariant grid construction     ... off

Total number of grid points                  ...    53496
Total number of batches                      ...      859
Average number of points per batch           ...       62
Average number of grid points per atom       ...     1189
UseSFitting                                  ... on

GRIDX 2
-------
General Integration Accuracy     IntAcc      ... 4.338
Radial Grid Type                 RadialGrid  ... OptM3 with GC (2021)
Angular Grid (max. ang.)         AngularGrid ... 3 (Lebedev-194)
Angular grid pruning method      GridPruning ... 4 (adaptive)
Weight generation scheme         WeightScheme... Becke
Basis function cutoff            BFCut       ... 1.0000e-11
Integration weight cutoff        WCut        ... 1.0000e-14
Angular grids for H and He will be reduced by one unit
Partially contracted basis set               ... on
Rotationally invariant grid construction     ... off

Total number of grid points                  ...   116462
Total number of batches                      ...     1843
Average number of points per batch           ...       63
Average number of grid points per atom       ...     2588
UseSFitting                                  ... on

GRIDX 3
-------
General Integration Accuracy     IntAcc      ... 4.871
Radial Grid Type                 RadialGrid  ... OptM3 with GC (2021)
Angular Grid (max. ang.)         AngularGrid ... 4 (Lebedev-302)
Angular grid pruning method      GridPruning ... 4 (adaptive)
Weight generation scheme         WeightScheme... Becke
Basis function cutoff            BFCut       ... 1.0000e-11
Integration weight cutoff        WCut        ... 1.0000e-14
Angular grids for H and He will be reduced by one unit
Partially contracted basis set               ... on
Rotationally invariant grid construction     ... off

Total number of grid points                  ...   223752
Total number of batches                      ...     3521
Average number of points per batch           ...       63
Average number of grid points per atom       ...     4972
UseSFitting                                  ... on

Time for X-Grid setup             =    3.557 sec


--------------------
CPCM SOLVATION MODEL
--------------------
CPCM parameters:
  Epsilon                                         ...      80.4000
  Refrac                                          ...       1.3300
  Rsolv                                           ...       1.3000
  Surface type                                    ... GAUSSIAN VDW
  Epsilon function type                           ...         CPCM
Radii:
 Radius for C  used is    3.8550 Bohr (=   2.0400 Ang.)
 Radius for O  used is    3.4469 Bohr (=   1.8240 Ang.)
 Radius for H  used is    2.4944 Bohr (=   1.3200 Ang.)
Calculating surface                               ...        done! (  0.0s)
GEPOL surface points                              ...         2397
GEPOL Volume                                      ...    2469.6312
GEPOL Surface-area                                ...    1294.7033
Calculating surface distance matrix               ...        done! (  0.1s)
Performing Cholesky decomposition & store         ...        done! (  0.2s)
Overall time for CPCM initialization              ...                 0.3s
--------------
SCF ITERATIONS
--------------
ITER       Energy         Delta-E        Max-DP      RMS-DP      [F,P]     Damp
               ***  Starting incremental Fock matrix formation  ***
  0   -850.8099982890   0.000000000000 0.00295188  0.00005796  0.0364538 0.7000
  1   -850.8133573358  -0.003359046866 0.00275269  0.00005688  0.0287726 0.7000
                               ***Turning on DIIS***
  2   -850.8160257734  -0.002668437515 0.00719563  0.00015497  0.0215753 0.0000
  3   -850.8228577130  -0.006831939671 0.00123687  0.00002455  0.0028289 0.0000
  4   -850.8229569613  -0.000099248308 0.00085315  0.00001633  0.0008489 0.0000
               *** Restarting incremental Fock matrix formation ***
                                   *** Resetting DIIS ***
  5   -850.8229721857  -0.000015224362 0.00015508  0.00000378  0.0001921 0.0000
  6   -850.8229720212   0.000000164497 0.00012847  0.00000222  0.0002981 0.0000
  7   -850.8229726700  -0.000000648752 0.00005156  0.00000065  0.0000950 0.0000
  8   -850.8229726872  -0.000000017259 0.00002427  0.00000029  0.0000538 0.0000
  9   -850.8229726989  -0.000000011716 0.00000731  0.00000010  0.0000154 0.0000
 10   -850.8229727022  -0.000000003293 0.00000404  0.00000005  0.0000078 0.0000
 11   -850.8229726885   0.000000013693 0.00000182  0.00000003  0.0000019 0.0000
                            ***DIIS convergence achieved***

               *****************************************************
               *                     SUCCESS                       *
               *           SCF CONVERGED AFTER  12 CYCLES          *
               *****************************************************

Old exchange energy                            =    -23.745923004 Eh
New exchange energy                            =    -23.745923733 Eh
Exchange energy change after final integration =     -0.000000729 Eh
Total energy after final integration           =   -850.822973413 Eh
Final COS-X integration done in                =    25.325 sec
Total Energy       :         -850.82297341 Eh          -23152.07014 eV
  Last Energy change         ...    4.5516e-09  Tolerance :   1.0000e-08
  Last MAX-Density change    ...    0.0000e+00  Tolerance :   1.0000e-07
             **** THE GBW FILE WAS UPDATED (PQ2_1e_1H_B3LYP_631Gd_opt.gbw) ****
             **** DENSITY PQ2_1e_1H_B3LYP_631Gd_opt.scfp WAS UPDATED ****
             **** ENERGY FILE WAS UPDATED (PQ2_1e_1H_B3LYP_631Gd_opt.en.tmp) ****
----------------------
UHF SPIN CONTAMINATION
----------------------

Warning: in a DFT calculation there is little theoretical justification to 
         calculate <S**2> as in Hartree-Fock theory. We will do it anyways
         but you should keep in mind that the values have only limited relevance

Expectation value of <S**2>     :     0.770173
Ideal value S*(S+1) for S=0.5   :     0.750000
Deviation                       :     0.020173

             **** THE GBW FILE WAS UPDATED (PQ2_1e_1H_B3LYP_631Gd_opt.gbw) ****
             **** DENSITY PQ2_1e_1H_B3LYP_631Gd_opt.scfp WAS UPDATED ****
Total SCF time: 0 days 0 hours 3 min 8 sec 

Maximum memory used throughout the entire SCF-calculation: 168.2 MB

-------------------------   --------------------
FINAL SINGLE POINT ENERGY      -850.822973413468
-------------------------   --------------------


           ************************************************************
           *        Program running with 4 parallel MPI-processes     *
           *              working on a common directory               *
           ************************************************************
------------------------------------------------------------------------------
                         ORCA SCF GRADIENT CALCULATION
------------------------------------------------------------------------------

 ... reading COSX grid (gridx3)
Gradient of the Kohn-Sham DFT energy:
Kohn-Sham wavefunction type      ... UKS
Hartree-Fock exchange scaling    ...    0.200
Number of operators              ...    2
Number of atoms                  ...   45
Basis set dimensions             ...  330
Integral neglect threshold       ... 2.5e-11
Integral primitive cutoff        ... 2.5e-12
SHARK Integral package           ... ON

Nuc. rep. gradient       (SHARK) ... done (  0.0 sec)
HCore & Overlap gradient (SHARK) ... done (  0.7 sec)
RI-J gradient            (SHARK) ... done (  2.1 sec)
COSX-gradient                    ... done ( 38.7 sec)
Exchange-correlation gradient    ... done

------------------
CARTESIAN GRADIENT
------------------

   1   C   :    0.000049377   -0.000042108   -0.000019827
   2   C   :   -0.000026443    0.000100299    0.000190282
   3   C   :   -0.000003598    0.000010489    0.000041759
   4   C   :   -0.000036890    0.000034377    0.000021357
   5   C   :    0.000297154    0.000021396   -0.000378653
   6   C   :   -0.000127291    0.000022733    0.000304174
   7   C   :   -0.000018539    0.000034972    0.000121228
   8   C   :   -0.000011404    0.000026943   -0.000204588
   9   C   :   -0.000101061    0.000207248   -0.000327385
  10   C   :    0.000111917    0.000002915    0.000097332
  11   C   :    0.000123835   -0.000413148    0.000151580
  12   C   :   -0.000025884   -0.000073279   -0.000003469
  13   C   :    0.000094470    0.000094216   -0.000409987
  14   O   :   -0.000032865   -0.000119953    0.000138133
  15   O   :    0.000064624    0.000020701    0.000080677
  16   H   :   -0.000067507   -0.000031822    0.000059537
  17   H   :   -0.000036833   -0.000022413   -0.000005620
  18   H   :    0.000011650    0.000059038    0.000018705
  19   H   :   -0.000017709   -0.000004024   -0.000032849
  20   H   :    0.000023674    0.000017025    0.000050401
  21   H   :   -0.000059059   -0.000017849   -0.000027555
  22   H   :    0.000078930   -0.000053290    0.000107401
  23   H   :    0.000046040    0.000066211   -0.000003873
  24   H   :   -0.000040940   -0.000166811   -0.000102237
  25   H   :   -0.000029026   -0.000107963   -0.000097220
  26   H   :   -0.000082454    0.000269572    0.000030708
  27   H   :    0.000018276   -0.000395232    0.000436549
  28   H   :   -0.000156407    0.000307921   -0.000149836
  29   H   :   -0.000014009    0.000000260    0.000002913
  30   H   :   -0.000004471   -0.000205875    0.000253170
  31   C   :    0.000558648    0.000446986    0.000463148
  32   H   :    0.000291283   -0.000418822    0.000048570
  33   H   :   -0.000036915   -0.000072016   -0.000214186
  34   C   :   -0.000505859   -0.000723511   -0.000484359
  35   H   :   -0.000193861    0.000205404    0.000013056
  36   C   :   -0.000168622    0.000304154   -0.000685256
  37   C   :    0.000127213    0.000050891    0.000287057
  38   H   :   -0.000036052    0.000296752    0.000221917
  39   H   :   -0.000148228    0.000243509    0.000214489
  40   H   :   -0.000120423   -0.000138553    0.000089971
  41   C   :    0.000139794    0.000278960   -0.000267491
  42   H   :    0.000051700   -0.000029250   -0.000021007
  43   H   :    0.000014967    0.000141126    0.000024218
  44   H   :   -0.000021333   -0.000106299   -0.000031973
  45   H   :    0.000048002   -0.000053316    0.000006742

Difference to translation invariance:
           :    0.0000278723    0.0000685617    0.0000077025

Difference to rotation invariance:
           :    0.0003849043    0.0000543778   -0.0015514701

Norm of the cartesian gradient     ...    0.0022850318
RMS gradient                       ...    0.0001966642
MAX gradient                       ...    0.0007235107

-------
TIMINGS
-------

Total SCF gradient time            ...       58.407 sec

One electron gradient       ....       0.659 sec  (  1.1%)
RI-J Coulomb gradient       ....       2.090 sec  (  3.6%)
COSX gradient               ....      38.652 sec  ( 66.2%)
XC gradient                 ....      14.047 sec  ( 24.0%)
CPCM gradient               ....       1.307 sec  (  2.2%)
   A-Matrix (El+Nuc)        ....       0.227 sec  (  0.4%)
   Potential                ....       1.079 sec  (  1.8%)

Maximum memory used throughout the entire SCFGRAD-calculation: 112.7 MB
------------------------------------------------------------------------------
                         ORCA GEOMETRY RELAXATION STEP
------------------------------------------------------------------------------

Reading the OPT-File                    .... done
Getting information on internals        .... done
Copying old internal coords+grads       .... done
Making the new internal coordinates     .... (new redundants).... done
Validating the new internal coordinates .... (new redundants).... done
Calculating the B-matrix                .... done
Calculating the G,G- and P matrices     .... done
Transforming gradient to internals      .... done
Projecting the internal gradient        .... done
Number of atoms                         ....  45
Number of internal coordinates          .... 221
Current Energy                          ....  -850.822973413 Eh
Current gradient norm                   ....     0.002285032 Eh/bohr
Maximum allowed component of the step   ....  0.300
Current trust radius                    ....  0.300
Updating the Hessian (BFGS)             .... done
Forming the augmented Hessian           .... done
Diagonalizing the augmented Hessian     .... done
Last element of RFO vector              ....  0.814549238
Lowest eigenvalues of augmented Hessian:
 -0.000844547  0.000645632  0.002400814  0.002460311  0.007732275
Length of the computed step             ....  0.712166183
Warning: the length of the step is outside the trust region - taking restricted step instead
The input lambda is                     ....    -0.000845
   iter:   1  x=   -0.001368  g=  796.620777 f(x)=     0.417181
   iter:   2  x=   -0.002000  g=  270.875170 f(x)=     0.171186
   iter:   3  x=   -0.002546  g=  111.234535 f(x)=     0.060699
   iter:   4  x=   -0.002788  g=   62.374184 f(x)=     0.015106
   iter:   5  x=   -0.002819  g=   50.042756 f(x)=     0.001569
   iter:   6  x=   -0.002820  g=   48.700005 f(x)=     0.000021
   iter:   7  x=   -0.002820  g=   48.681730 f(x)=     0.000000
   iter:   8  x=   -0.002820  g=   48.681727 f(x)=     0.000000
The output lambda is                    ....    -0.002820 (8 iterations)
The final length of the internal step   ....  0.300000000
Converting the step to cartesian space:
 Initial RMS(Int)=    0.0201801838
Transforming coordinates:
 Iter   0:  RMS(Cart)=    0.0962763131 RMS(Int)=    0.8406452513
 Iter   1:  RMS(Cart)=    0.0027443456 RMS(Int)=    0.0012039963
 Iter   2:  RMS(Cart)=    0.0001514865 RMS(Int)=    0.0000671741
 Iter   3:  RMS(Cart)=    0.0000119278 RMS(Int)=    0.0000067693
 Iter   4:  RMS(Cart)=    0.0000008619 RMS(Int)=    0.0000004639
 Iter   5:  RMS(Cart)=    0.0000000714 RMS(Int)=    0.0000000453
done
Storing new coordinates                 .... done

                                .--------------------.
          ----------------------|Geometry convergence|-------------------------
          Item                value                   Tolerance       Converged
          ---------------------------------------------------------------------
          Energy change      -0.0003807979            0.0000002000      NO
          RMS gradient        0.0002950916            0.0000080000      NO
          MAX gradient        0.0018828014            0.0000300000      NO
          RMS step            0.0201801838            0.0001000000      NO
          MAX step            0.0675999775            0.0002000000      NO
          ........................................................
          Max(Bonds)      0.0022      Max(Angles)    0.79
          Max(Dihed)        3.87      Max(Improp)    0.00
          ---------------------------------------------------------------------

The optimization has not yet converged - more geometry cycles are needed


    ---------------------------------------------------------------------------
                         Redundant Internal Coordinates
                            (Angstroem and degrees)

        Definition                    Value    dE/dq     Step     New-Value
    ----------------------------------------------------------------------------
     1. B(C   1,C   0)                1.5136 -0.000019 -0.0012    1.5124   
     2. B(C   2,C   1)                1.3872  0.000030  0.0001    1.3873   
     3. B(C   3,C   2)                1.5068  0.000015 -0.0006    1.5062   
     4. B(C   4,C   2)                1.4697 -0.000068 -0.0005    1.4692   
     5. B(C   5,C   4)                1.4605  0.000089  0.0002    1.4607   
     6. B(C   6,C   5)                1.5139  0.000149 -0.0008    1.5131   
     7. B(C   7,C   6)                1.5178  0.000002 -0.0001    1.5178   
     8. B(C   8,C   7)                1.3444  0.000204 -0.0004    1.3440   
     9. B(C   9,C   8)                1.5142  0.000387 -0.0015    1.5127   
    10. B(C  10,C   8)                1.5207  0.000172  0.0000    1.5208   
    11. B(C  11,C   5)                1.3750  0.000016 -0.0009    1.3741   
    12. B(C  12,C  11)                1.4110  0.000043  0.0007    1.4117   
    13. B(C  12,C   1)                1.4288  0.000127  0.0005    1.4293   
    14. B(O  13,C  12)                1.3517  0.000183  0.0004    1.3521   
    15. B(O  14,C   4)                1.2621 -0.000047  0.0004    1.2625   
    16. B(H  15,C   0)                1.0893 -0.000037  0.0002    1.0895   
    17. B(H  16,C   0)                1.0991 -0.000015 -0.0001    1.0990   
    18. B(H  17,C   0)                1.0990 -0.000009 -0.0002    1.0988   
    19. B(H  18,C   3)                1.0903 -0.000035  0.0001    1.0904   
    20. B(H  19,C   3)                1.0956  0.000013  0.0000    1.0956   
    21. B(H  20,C   3)                1.0979  0.000012 -0.0000    1.0979   
    22. B(H  21,C   6)                1.1002  0.000004  0.0001    1.1003   
    23. B(H  22,C   6)                1.0923  0.000035 -0.0001    1.0922   
    24. B(H  23,C   7)                1.0915  0.000009 -0.0001    1.0914   
    25. B(H  24,C   9)                1.0954 -0.000009 -0.0000    1.0954   
    26. B(H  25,C   9)                1.0992 -0.000053  0.0004    1.0996   
    27. B(H  26,C   9)                1.0982 -0.000138  0.0000    1.0982   
    28. B(H  27,C  10)                1.0968 -0.000023  0.0003    1.0970   
    29. B(H  28,C  11)                1.0872  0.000002 -0.0001    1.0871   
    30. B(H  29,C  10)                1.0980  0.000017 -0.0001    1.0979   
    31. B(C  30,C  10)                1.5580  0.000367 -0.0022    1.5559   
    32. B(H  31,C  30)                1.0957 -0.000310  0.0001    1.0958   
    33. B(H  32,C  30)                1.0979 -0.000049 -0.0007    1.0972   
    34. B(C  33,C  30)                1.5060  0.000047  0.0010    1.5071   
    35. B(H  34,C  33)                1.0916 -0.000121 -0.0004    1.0912   
    36. B(C  35,C  33)                1.3454  0.000843  0.0003    1.3457   
    37. B(C  36,C  35)                1.5100 -0.000389  0.0008    1.5109   
    38. B(H  37,C  36)                1.0998  0.000278 -0.0009    1.0989   
    39. B(H  38,C  36)                1.0927 -0.000323  0.0006    1.0932   
    40. B(H  39,C  36)                1.0999  0.000151 -0.0010    1.0989   
    41. B(C  40,C  35)                1.5128 -0.000205 -0.0012    1.5115   
    42. B(H  41,C  40)                1.0954  0.000020 -0.0002    1.0951   
    43. B(H  42,C  40)                1.1000  0.000138 -0.0005    1.0995   
    44. B(H  43,C  40)                1.0999  0.000033 -0.0003    1.0996   
    45. B(H  44,O  13)                0.9735  0.000032 -0.0002    0.9733   
    46. A(C   1,C   0,H  17)          111.29  0.000048    0.01    111.30   
    47. A(H  15,C   0,H  16)          107.02  0.000065   -0.02    107.00   
    48. A(H  15,C   0,H  17)          107.09 -0.000050    0.06    107.15   
    49. A(H  16,C   0,H  17)          107.50  0.000015   -0.04    107.46   
    50. A(C   1,C   0,H  16)          111.17 -0.000027   -0.01    111.16   
    51. A(C   1,C   0,H  15)          112.50 -0.000049   -0.00    112.50   
    52. A(C   2,C   1,C  12)          117.92 -0.000048    0.00    117.92   
    53. A(C   0,C   1,C  12)          117.32  0.000037   -0.09    117.23   
    54. A(C   0,C   1,C   2)          124.76  0.000010    0.09    124.85   
    55. A(C   1,C   2,C   4)          120.71  0.000009   -0.09    120.63   
    56. A(C   3,C   2,C   4)          114.87 -0.000146    0.13    115.01   
    57. A(C   1,C   2,C   3)          124.41  0.000138   -0.05    124.36   
    58. A(H  18,C   3,H  19)          108.49 -0.000026   -0.03    108.46   
    59. A(C   2,C   3,H  18)          113.26  0.000015    0.01    113.27   
    60. A(H  19,C   3,H  20)          106.17  0.000004   -0.02    106.15   
    61. A(C   2,C   3,H  19)          110.13  0.000036    0.03    110.16   
    62. A(C   2,C   3,H  20)          110.42 -0.000060    0.00    110.42   
    63. A(H  18,C   3,H  20)          108.09  0.000031    0.00    108.09   
    64. A(C   2,C   4,C   5)          119.00  0.000073    0.12    119.12   
    65. A(C   2,C   4,O  14)          119.82 -0.000133    0.03    119.85   
    66. A(C   5,C   4,O  14)          121.18  0.000061   -0.08    121.10   
    67. A(C   4,C   5,C  11)          118.82 -0.000066   -0.00    118.82   
    68. A(C   4,C   5,C   6)          119.82  0.000202    0.05    119.86   
    69. A(C   6,C   5,C  11)          121.35 -0.000135   -0.04    121.31   
    70. A(C   5,C   6,C   7)          112.01  0.000010    0.13    112.13   
    71. A(C   7,C   6,H  21)          108.71 -0.000060    0.04    108.75   
    72. A(H  21,C   6,H  22)          107.69  0.000064   -0.10    107.59   
    73. A(C   5,C   6,H  22)          109.36 -0.000026    0.02    109.38   
    74. A(C   5,C   6,H  21)          107.92 -0.000087    0.03    107.95   
    75. A(C   7,C   6,H  22)          111.01  0.000095   -0.12    110.89   
    76. A(C   8,C   7,H  23)          117.83 -0.000318    0.07    117.90   
    77. A(C   6,C   7,H  23)          114.03 -0.000382    0.22    114.25   
    78. A(C   6,C   7,C   8)          128.12  0.000700   -0.31    127.81   
    79. A(C   9,C   8,C  10)          116.18  0.000828   -0.45    115.73   
    80. A(C   7,C   8,C  10)          123.96  0.000007    0.10    124.06   
    81. A(C   7,C   8,C   9)          119.83 -0.000840    0.36    120.19   
    82. A(H  25,C   9,H  26)          106.19 -0.000242    0.06    106.25   
    83. A(H  24,C   9,H  26)          108.06 -0.000292    0.27    108.33   
    84. A(C   8,C   9,H  26)          111.68  0.000702   -0.43    111.25   
    85. A(H  24,C   9,H  25)          108.21  0.000031    0.01    108.21   
    86. A(C   8,C   9,H  25)          110.74 -0.000006   -0.11    110.63   
    87. A(C   8,C   9,H  24)          111.73 -0.000214    0.22    111.95   
    88. A(H  29,C  10,C  30)          108.53 -0.000079   -0.21    108.32   
    89. A(H  27,C  10,C  30)          107.06 -0.000758    0.49    107.55   
    90. A(C   8,C  10,C  30)          115.80  0.001373   -0.71    115.09   
    91. A(H  27,C  10,H  29)          106.40  0.000179    0.08    106.49   
    92. A(C   8,C  10,H  29)          108.68 -0.000501    0.06    108.74   
    93. A(C   8,C  10,H  27)          109.96 -0.000290    0.33    110.28   
    94. A(C  12,C  11,H  28)          117.83  0.000001    0.06    117.88   
    95. A(C   5,C  11,H  28)          121.16 -0.000016    0.00    121.17   
    96. A(C   5,C  11,C  12)          121.01  0.000016   -0.06    120.95   
    97. A(C  11,C  12,O  13)          115.41 -0.000115    0.00    115.41   
    98. A(C   1,C  12,O  13)          122.07  0.000101   -0.02    122.05   
    99. A(C   1,C  12,C  11)          122.52  0.000014    0.05    122.57   
   100. A(C  12,O  13,H  44)          111.27  0.000113   -0.01    111.26   
   101. A(H  32,C  30,C  33)          108.99  0.000110   -0.34    108.65   
   102. A(H  31,C  30,C  33)          110.89 -0.000220    0.24    111.13   
   103. A(C  10,C  30,C  33)          115.04  0.000852   -0.41    114.63   
   104. A(H  31,C  30,H  32)          106.73  0.000024    0.02    106.75   
   105. A(C  10,C  30,H  32)          107.52 -0.000437    0.19    107.71   
   106. A(C  10,C  30,H  31)          107.29 -0.000392    0.32    107.62   
   107. A(H  34,C  33,C  35)          116.53 -0.000902    0.47    117.00   
   108. A(C  30,C  33,C  35)          128.81  0.001273   -0.36    128.45   
   109. A(C  30,C  33,H  34)          114.65 -0.000375   -0.11    114.54   
   110. A(C  36,C  35,C  40)          113.96 -0.001172    0.75    114.71   
   111. A(C  33,C  35,C  40)          120.56 -0.000711    0.04    120.59   
   112. A(C  33,C  35,C  36)          125.48  0.001883   -0.79    124.68   
   113. A(H  38,C  36,H  39)          107.87 -0.000001   -0.36    107.50   
   114. A(H  37,C  36,H  39)          106.24  0.000092    0.22    106.46   
   115. A(C  35,C  36,H  39)          110.34 -0.000223    0.15    110.49   
   116. A(H  37,C  36,H  38)          108.09  0.000060   -0.28    107.81   
   117. A(C  35,C  36,H  38)          113.57  0.000305   -0.37    113.19   
   118. A(C  35,C  36,H  37)          110.43 -0.000235    0.63    111.06   
   119. A(H  42,C  40,H  43)          106.30  0.000057    0.07    106.36   
   120. A(H  41,C  40,H  43)          108.16  0.000052   -0.25    107.91   
   121. A(C  35,C  40,H  43)          111.03 -0.000117   -0.00    111.03   
   122. A(H  41,C  40,H  42)          108.19  0.000015   -0.15    108.03   
   123. A(C  35,C  40,H  42)          111.03  0.000086    0.35    111.37   
   124. A(C  35,C  40,H  41)          111.92 -0.000084   -0.01    111.91   
   125. D(C  12,C   1,C   0,H  17)    -59.90 -0.000030   -0.32    -60.21   
   126. D(C   2,C   1,C   0,H  17)    120.54 -0.000032   -0.38    120.16   
   127. D(C   2,C   1,C   0,H  16)   -119.66  0.000002   -0.43   -120.09   
   128. D(C   2,C   1,C   0,H  15)      0.35  0.000032   -0.46     -0.11   
   129. D(C  12,C   1,C   0,H  15)    179.92  0.000034   -0.40    179.52   
   130. D(C  12,C   1,C   0,H  16)     59.90  0.000004   -0.37     59.54   
   131. D(C   4,C   2,C   1,C  12)     -0.35  0.000034   -0.31     -0.66   
   132. D(C   3,C   2,C   1,C  12)   -179.67  0.000025   -0.21   -179.89   
   133. D(C   3,C   2,C   1,C   0)     -0.11  0.000027   -0.15     -0.26   
   134. D(C   4,C   2,C   1,C   0)    179.21  0.000036   -0.25    178.97   
   135. D(H  19,C   3,C   2,C   4)     50.60  0.000032   -0.08     50.52   
   136. D(H  20,C   3,C   2,C   1)    113.03  0.000050   -0.17    112.85   
   137. D(H  19,C   3,C   2,C   1)   -130.04  0.000041   -0.17   -130.21   
   138. D(H  18,C   3,C   2,C   1)     -8.36  0.000044   -0.18     -8.54   
   139. D(H  18,C   3,C   2,C   4)    172.28  0.000034   -0.09    172.19   
   140. D(H  20,C   3,C   2,C   4)    -66.33  0.000041   -0.08    -66.41   
   141. D(O  14,C   4,C   2,C   3)      0.93 -0.000031   -0.47      0.46   
   142. D(O  14,C   4,C   2,C   1)   -178.46 -0.000041   -0.38   -178.84   
   143. D(C   5,C   4,C   2,C   3)   -179.57  0.000093    0.16   -179.41   
   144. D(C   5,C   4,C   2,C   1)      1.05  0.000084    0.25      1.29   
   145. D(C  11,C   5,C   4,C   2)     -1.17 -0.000137   -0.03     -1.21   
   146. D(C  11,C   5,C   4,O  14)    178.32 -0.000012    0.61    178.93   
   147. D(C   6,C   5,C   4,O  14)     -2.90  0.000031    0.44     -2.46   
   148. D(C   6,C   5,C   4,C   2)    177.60 -0.000094   -0.20    177.40   
   149. D(H  22,C   6,C   5,C  11)   -147.89  0.000012   -0.68   -148.57   
   150. D(H  22,C   6,C   5,C   4)     33.37 -0.000033   -0.51     32.86   
   151. D(H  21,C   6,C   5,C  11)    -31.01  0.000026   -0.78    -31.79   
   152. D(H  21,C   6,C   5,C   4)    150.24 -0.000019   -0.60    149.64   
   153. D(C   7,C   6,C   5,C  11)     88.61 -0.000098   -0.63     87.98   
   154. D(C   7,C   6,C   5,C   4)    -90.13 -0.000143   -0.46    -90.59   
   155. D(C   8,C   7,C   6,C   5)    133.16  0.000054    0.64    133.80   
   156. D(H  23,C   7,C   6,H  22)   -171.17  0.000028    0.32   -170.84   
   157. D(H  23,C   7,C   6,H  21)     70.56 -0.000070    0.49     71.05   
   158. D(H  23,C   7,C   6,C   5)    -48.60  0.000071    0.35    -48.25   
   159. D(C   8,C   7,C   6,H  22)     10.59  0.000011    0.62     11.21   
   160. D(C   8,C   7,C   6,H  21)   -107.68 -0.000087    0.78   -106.90   
   161. D(C  10,C   8,C   7,H  23)   -178.37  0.000275   -1.05   -179.42   
   162. D(C  10,C   8,C   7,C   6)     -0.18  0.000293   -1.35     -1.53   
   163. D(C   9,C   8,C   7,H  23)     -0.51  0.000104   -0.25     -0.76   
   164. D(C   9,C   8,C   7,C   6)    177.68  0.000122   -0.55    177.13   
   165. D(H  26,C   9,C   8,C  10)    -61.77 -0.000382    3.85    -57.92   
   166. D(H  26,C   9,C   8,C   7)    120.21 -0.000210    3.12    123.32   
   167. D(H  25,C   9,C   8,C  10)     56.35 -0.000239    3.57     59.92   
   168. D(H  25,C   9,C   8,C   7)   -121.67 -0.000067    2.84   -118.83   
   169. D(H  24,C   9,C   8,C  10)    177.06 -0.000350    3.65    180.71   
   170. D(H  24,C   9,C   8,C   7)     -0.96 -0.000178    2.92      1.95   
   171. D(C  30,C  10,C   8,C   9)     95.48  0.000416   -0.65     94.82   
   172. D(C  30,C  10,C   8,C   7)    -86.59  0.000218    0.12    -86.47   
   173. D(H  29,C  10,C   8,C   9)    -26.94 -0.000057    0.06    -26.88   
   174. D(H  29,C  10,C   8,C   7)    150.99 -0.000254    0.83    151.82   
   175. D(H  27,C  10,C   8,C   9)   -143.04  0.000174   -0.26   -143.31   
   176. D(H  27,C  10,C   8,C   7)     34.89 -0.000023    0.51     35.40   
   177. D(H  28,C  11,C   5,C   6)      1.95 -0.000013    0.08      2.03   
   178. D(H  28,C  11,C   5,C   4)   -179.30  0.000035   -0.09   -179.39   
   179. D(C  12,C  11,C   5,C   6)   -178.12  0.000026    0.07   -178.06   
   180. D(C  12,C  11,C   5,C   4)      0.63  0.000074   -0.11      0.52   
   181. D(C   1,C  12,C  11,H  28)   -179.99  0.000085    0.03   -179.96   
   182. D(C   1,C  12,C  11,C   5)      0.08  0.000047    0.04      0.12   
   183. D(O  13,C  12,C   1,C   2)    179.87  0.000037    0.34    180.21   
   184. D(O  13,C  12,C   1,C   0)      0.27  0.000035    0.29      0.55   
   185. D(C  11,C  12,C   1,C   2)     -0.23 -0.000102    0.17     -0.06   
   186. D(O  13,C  12,C  11,C   5)    179.99 -0.000084   -0.13    179.86   
   187. D(C  11,C  12,C   1,C   0)   -179.82 -0.000104    0.11   -179.71   
   188. D(O  13,C  12,C  11,H  28)     -0.08 -0.000046   -0.15     -0.23   
   189. D(H  44,O  13,C  12,C  11)   -179.96  0.000052    0.09   -179.86   
   190. D(H  44,O  13,C  12,C   1)     -0.04 -0.000078   -0.08     -0.12   
   191. D(C  33,C  30,C  10,H  27)    173.83 -0.000399    3.40    177.23   
   192. D(C  33,C  30,C  10,C   8)    -63.15 -0.000431    3.71    -59.44   
   193. D(H  32,C  30,C  10,H  29)   -179.03  0.000194    2.59   -176.44   
   194. D(H  32,C  30,C  10,H  27)    -64.55 -0.000021    2.84    -61.72   
   195. D(H  32,C  30,C  10,C   8)     58.47 -0.000053    3.15     61.62   
   196. D(H  31,C  30,C  10,H  29)    -64.54 -0.000182    2.88    -61.66   
   197. D(H  31,C  30,C  10,H  27)     49.94 -0.000397    3.12     53.06   
   198. D(C  33,C  30,C  10,H  29)     59.35 -0.000184    3.15     62.51   
   199. D(H  31,C  30,C  10,C   8)    172.96 -0.000429    3.43    176.39   
   200. D(C  35,C  33,C  30,H  32)    125.36 -0.000308    2.97    128.33   
   201. D(C  35,C  33,C  30,H  31)      8.15 -0.000276    3.02     11.17   
   202. D(C  35,C  33,C  30,C  10)   -113.82 -0.000213    2.70   -111.12   
   203. D(H  34,C  33,C  30,H  32)    -53.30 -0.000083    2.43    -50.87   
   204. D(H  34,C  33,C  30,H  31)   -170.51 -0.000051    2.48   -168.04   
   205. D(H  34,C  33,C  30,C  10)     67.52  0.000012    2.16     69.67   
   206. D(C  40,C  35,C  33,H  34)     -0.21 -0.000019    0.64      0.43   
   207. D(C  40,C  35,C  33,C  30)   -178.85  0.000203    0.10   -178.75   
   208. D(C  36,C  35,C  33,H  34)    179.78 -0.000096    0.60    180.38   
   209. D(C  36,C  35,C  33,C  30)      1.14  0.000126    0.05      1.20   
   210. D(H  39,C  36,C  35,C  40)    -61.50 -0.000065    3.06    -58.44   
   211. D(H  39,C  36,C  35,C  33)    118.51  0.000007    3.10    121.61   
   212. D(H  38,C  36,C  35,C  40)    177.26 -0.000112    3.67    180.93   
   213. D(H  38,C  36,C  35,C  33)     -2.74 -0.000040    3.71      0.97   
   214. D(H  37,C  36,C  35,C  40)     55.66 -0.000231    3.83     59.50   
   215. D(H  37,C  36,C  35,C  33)   -124.33 -0.000158    3.87   -120.46   
   216. D(H  43,C  40,C  35,C  36)     58.97  0.000106   -0.48     58.49   
   217. D(H  43,C  40,C  35,C  33)   -121.04  0.000038   -0.51   -121.55   
   218. D(H  42,C  40,C  35,C  36)    -59.05  0.000054   -0.77    -59.83   
   219. D(H  42,C  40,C  35,C  33)    120.94 -0.000014   -0.81    120.13   
   220. D(H  41,C  40,C  35,C  36)    179.94  0.000033   -0.81    179.13   
   221. D(H  41,C  40,C  35,C  33)     -0.07 -0.000035   -0.85     -0.91   
    ----------------------------------------------------------------------------

         *************************************************************
         *                GEOMETRY OPTIMIZATION CYCLE  27            *
         *************************************************************
---------------------------------
CARTESIAN COORDINATES (ANGSTROEM)
---------------------------------
  C      3.770716    0.428807    1.236000
  C      2.421056    0.229496    0.583240
  C      1.600941    1.252479    0.129957
  C      1.936214    2.717586    0.228297
  C      0.314176    0.951541   -0.512221
  C     -0.106043   -0.441334   -0.642737
  C     -1.453904   -0.768043   -1.247627
  C     -2.547441   -0.848227   -0.198143
  C     -3.773472   -0.299420   -0.242004
  C     -4.757205   -0.544296    0.880746
  C     -4.281499    0.559577   -1.389520
  C      0.728595   -1.430977   -0.182256
  C      1.966964   -1.115599    0.417714
  O      2.697044   -2.175317    0.832737
  O     -0.410208    1.893418   -0.938842
  H      4.043901    1.480442    1.315863
  H      4.566053   -0.067112    0.662194
  H      3.788095    0.011397    2.252269
  H      2.826266    2.916662    0.825883
  H      1.095539    3.268928    0.663755
  H      2.094843    3.142278   -0.771645
  H     -1.372916   -1.743982   -1.749207
  H     -1.699002   -0.024800   -2.009466
  H     -2.290822   -1.456187    0.671146
  H     -4.324133   -1.157982    1.678086
  H     -5.655715   -1.054146    0.504203
  H     -5.101986    0.400924    1.321003
  H     -3.882762    0.193778   -2.343828
  H      0.458400   -2.480378   -0.269076
  H     -5.373204    0.459312   -1.449041
  C     -3.934296    2.072610   -1.285129
  H     -4.297702    2.560031   -2.196825
  H     -2.841065    2.165510   -1.291070
  C     -4.469527    2.756364   -0.053370
  H     -3.988555    2.453694    0.878207
  C     -5.438283    3.686315    0.033345
  C     -6.221794    4.223829   -1.141337
  H     -6.092913    5.310869   -1.237829
  H     -5.937697    3.767649   -2.093357
  H     -7.297341    4.049012   -0.998915
  C     -5.819107    4.278180    1.371047
  H     -5.234769    3.846096    2.190278
  H     -5.670074    5.367428    1.384253
  H     -6.883468    4.108564    1.588798
  H      3.534915   -1.889841    1.237499

----------------------------
CARTESIAN COORDINATES (A.U.)
----------------------------
  NO LB      ZA    FRAG     MASS         X           Y           Z
   0 C     6.0000    0    12.011    7.125621    0.810328    2.335701
   1 C     6.0000    0    12.011    4.575132    0.433685    1.102165
   2 C     6.0000    0    12.011    3.025339    2.366843    0.245583
   3 C     6.0000    0    12.011    3.658914    5.135493    0.431419
   4 C     6.0000    0    12.011    0.593707    1.798152   -0.967958
   5 C     6.0000    0    12.011   -0.200392   -0.834001   -1.214596
   6 C     6.0000    0    12.011   -2.747481   -1.451391   -2.357673
   7 C     6.0000    0    12.011   -4.813967   -1.602916   -0.374436
   8 C     6.0000    0    12.011   -7.130829   -0.565821   -0.457322
   9 C     6.0000    0    12.011   -8.989815   -1.028571    1.664368
  10 C     6.0000    0    12.011   -8.090860    1.057447   -2.625811
  11 C     6.0000    0    12.011    1.376846   -2.704154   -0.344413
  12 C     6.0000    0    12.011    3.717023   -2.108177    0.789365
  13 O     8.0000    0    15.999    5.096674   -4.110754    1.573644
  14 O     8.0000    0    15.999   -0.775181    3.578041   -1.774154
  15 H     1.0000    0     1.008    7.641865    2.797630    2.486620
  16 H     1.0000    0     1.008    8.628589   -0.126822    1.251365
  17 H     1.0000    0     1.008    7.158462    0.021538    4.256172
  18 H     1.0000    0     1.008    5.340869    5.511693    1.560693
  19 H     1.0000    0     1.008    2.070269    6.177379    1.254316
  20 H     1.0000    0     1.008    3.958680    5.938045   -1.458198
  21 H     1.0000    0     1.008   -2.594436   -3.295649   -3.305522
  22 H     1.0000    0     1.008   -3.210648   -0.046864   -3.797340
  23 H     1.0000    0     1.008   -4.329025   -2.751795    1.268282
  24 H     1.0000    0     1.008   -8.171428   -2.188268    3.171123
  25 H     1.0000    0     1.008  -10.687753   -1.992047    0.952805
  26 H     1.0000    0     1.008   -9.641357    0.757637    2.496335
  27 H     1.0000    0     1.008   -7.337357    0.366187   -4.429193
  28 H     1.0000    0     1.008    0.866251   -4.687235   -0.508479
  29 H     1.0000    0     1.008  -10.153884    0.867975   -2.738290
  30 C     6.0000    0    12.011   -7.434741    3.916666   -2.428542
  31 H     1.0000    0     1.008   -8.121481    4.837758   -4.151398
  32 H     1.0000    0     1.008   -5.368835    4.092220   -2.439769
  33 C     6.0000    0    12.011   -8.446182    5.208773   -0.100855
  34 H     1.0000    0     1.008   -7.537277    4.636811    1.659570
  35 C     6.0000    0    12.011  -10.276866    6.966125    0.063013
  36 C     6.0000    0    12.011  -11.757487    7.981880   -2.156815
  37 H     1.0000    0     1.008  -11.513937   10.036087   -2.339157
  38 H     1.0000    0     1.008  -11.220621    7.119826   -3.955872
  39 H     1.0000    0     1.008  -13.789977    7.651524   -1.887675
  40 C     6.0000    0    12.011  -10.996518    8.084589    2.590904
  41 H     1.0000    0     1.008   -9.892280    7.268068    4.139026
  42 H     1.0000    0     1.008  -10.714887   10.142969    2.615859
  43 H     1.0000    0     1.008  -13.007869    7.764060    3.002393
  44 H     1.0000    0     1.008    6.680021   -3.571282    2.338534

--------------------------------
INTERNAL COORDINATES (ANGSTROEM)
--------------------------------
 C      0   0   0     0.000000000000     0.00000000     0.00000000
 C      1   0   0     1.512416124806     0.00000000     0.00000000
 C      2   1   0     1.387281255329   124.84757472     0.00000000
 C      3   2   1     1.506192486021   124.35795135   359.74113670
 C      3   2   1     1.469258089910   120.63146627   178.97051650
 C      5   3   2     1.460725310105   119.09821625     1.29307079
 C      6   5   3     1.513063572243   119.86011442   177.39739436
 C      7   6   5     1.517784473879   112.13528183   269.41078898
 C      8   7   6     1.343973167193   127.81518984   133.80096313
 C      9   8   7     1.512700397930   120.19339135   177.12225692
 C      9   8   7     1.520775157353   124.05707295   358.47105820
 C      6   5   3     1.374065431476   118.82197401   358.79316148
 C     12   6   5     1.411730582206   120.95444335     0.52315440
 O     13  12   6     1.352132215789   115.40420954   179.86689170
 O      5   3   2     1.262485533251   119.82796658   181.15921170
 H      1   2   3     1.089469827302   112.49549106   359.88777887
 H      1   2   3     1.098976168043   111.16213175   239.90982903
 H      1   2   3     1.098788591740   111.29926908   120.15729980
 H      4   3   2     1.090382532747   113.27081250   351.46079768
 H      4   3   2     1.095598613553   110.16072445   229.78773702
 H      4   3   2     1.097912014851   110.42394617   112.85439637
 H      7   6   5     1.100272357457   107.95089148   149.64225252
 H      7   6   5     1.092191376218   109.37969561    32.85757853
 H      8   7   6     1.091390306570   114.25288865   311.75068434
 H     10   9   8     1.095405339899   111.95277747     1.95205042
 H     10   9   8     1.099568713198   110.62783638   241.16811606
 H     10   9   8     1.098245279369   111.24577435   123.31919640
 H     11   9   8     1.097043804956   110.28104092    35.39940604
 H     12   6   5     1.087099840160   121.16578939   180.61597356
 H     11   9   8     1.097914582625   108.75321892   151.82162958
 C     11   9   8     1.555865779771   115.09479820   273.52820406
 H     31  11   9     1.095825348779   107.62143767   176.39278821
 H     31  11   9     1.097186978255   107.71779733    61.62149836
 C     31  11   9     1.507057468537   114.63240011   300.56286783
 H     34  31  11     1.091227559423   114.54270497    69.67449395
 C     34  31  11     1.345666017541   128.45382037   248.87788246
 C     36  34  31     1.510857242706   124.68709190     1.19560919
 H     37  36  34     1.098897702272   111.06195630   239.53902119
 H     37  36  34     1.093230685021   113.19413971     0.97542175
 H     37  36  34     1.098929728567   110.49913055   121.61205999
 C     36  34  31     1.511548388660   120.59735556   181.24478989
 H     41  36  34     1.095119683498   111.90767587   359.08700781
 H     41  36  34     1.099475389851   111.37058287   120.12909011
 H     41  36  34     1.099567789498   111.02228975   238.44914878
 H     14  13  12     0.973322575730   111.25857471   180.13425539

---------------------------
INTERNAL COORDINATES (A.U.)
---------------------------
 C      0   0   0     0.000000000000     0.00000000     0.00000000
 C      1   0   0     2.858052276409     0.00000000     0.00000000
 C      2   1   0     2.621581643295   124.84757472     0.00000000
 C      3   2   1     2.846291303549   124.35795135   359.74113670
 C      3   2   1     2.776495409977   120.63146627   178.97051650
 C      5   3   2     2.760370792986   119.09821625     1.29307079
 C      6   5   3     2.859275774751   119.86011442   177.39739436
 C      7   6   5     2.868196985950   112.13528183   269.41078898
 C      8   7   6     2.539741217334   127.81518984   133.80096313
 C      9   8   7     2.858589474762   120.19339135   177.12225692
 C      9   8   7     2.873848558668   124.05707295   358.47105820
 C      6   5   3     2.596607355578   118.82197401   358.79316148
 C     12   6   5     2.667784175251   120.95444335     0.52315440
 O     13  12   6     2.555159584693   115.40420954   179.86689170
 O      5   3   2     2.385751905882   119.82796658   181.15921170
 H      1   2   3     2.058799604772   112.49549106   359.88777887
 H      1   2   3     2.076763985307   111.16213175   239.90982903
 H      1   2   3     2.076409517466   111.29926908   120.15729980
 H      4   3   2     2.060524368103   113.27081250   351.46079768
 H      4   3   2     2.070381332318   110.16072445   229.78773702
 H      4   3   2     2.074753027210   110.42394617   112.85439637
 H      7   6   5     2.079213428317   107.95089148   149.64225252
 H      7   6   5     2.063942586882   109.37969561    32.85757853
 H      8   7   6     2.062428784633   114.25288865   311.75068434
 H     10   9   8     2.070016098043   111.95277747     1.95205042
 H     10   9   8     2.077883733373   110.62783638   241.16811606
 H     10   9   8     2.075382805879   111.24577435   123.31919640
 H     11   9   8     2.073112348281   110.28104092    35.39940604
 H     12   6   5     2.054320978133   121.16578939   180.61597356
 H     11   9   8     2.074757879600   108.75321892   151.82162958
 C     11   9   8     2.940160224906   115.09479820   273.52820406
 H     31  11   9     2.070809799801   107.62143767   176.39278821
 H     31  11   9     2.073382906607   107.71779733    61.62149836
 C     31  11   9     2.847925883616   114.63240011   300.56286783
 H     34  31  11     2.062121237097   114.54270497    69.67449395
 C     34  31  11     2.542940240877   128.45382037   248.87788246
 C     36  34  31     2.855106416165   124.68709190     1.19560919
 H     37  36  34     2.076615706490   111.06195630   239.53902119
 H     37  36  34     2.065906595889   113.19413971     0.97542175
 H     37  36  34     2.076676227416   110.49913055   121.61205999
 C     36  34  31     2.856412492738   120.59735556   181.24478989
 H     41  36  34     2.069476285677   111.90767587   359.08700781
 H     41  36  34     2.077707377804   111.37058287   120.12909011
 H     41  36  34     2.077881987832   111.02228975   238.44914878
 H     14  13  12     1.839313108093   111.25857471   180.13425539


           ************************************************************
           *        Program running with 4 parallel MPI-processes     *
           *              working on a common directory               *
           ************************************************************
------------------------------------------------------------------------------
                   ___                                                        
                  /   \      - P O W E R E D   B Y -                         
                 /     \                                                     
                 |  |  |   _    _      __       _____    __    __             
                 |  |  |  | |  | |    /  \     |  _  \  |  |  /  |          
                  \  \/   | |  | |   /    \    | | | |  |  | /  /          
                 / \  \   | |__| |  /  /\  \   | |_| |  |  |/  /          
                |  |  |   |  __  | /  /__\  \  |    /   |      \           
                |  |  |   | |  | | |   __   |  |    \   |  |\   \          
                \     /   | |  | | |  |  |  |  | |\  \  |  | \   \       
                 \___/    |_|  |_| |__|  |__|  |_| \__\ |__|  \__/        
                                                                              
                      - O R C A' S   B I G   F R I E N D -                    
                                      &                                       
                       - I N T E G R A L  F E E D E R -                       
                                                                              
 v1 FN, 2020, v2 2021                                                         
------------------------------------------------------------------------------


Reading SHARK input file PQ2_1e_1H_B3LYP_631Gd_opt.SHARKINP.tmp ... ok
----------------------
SHARK INTEGRAL PACKAGE
----------------------

Number of atoms                             ...     45
Number of basis functions                   ...    330
Number of shells                            ...    170
Maximum angular momentum                    ...      2
Integral batch strategy                     ... SHARK/LIBINT Hybrid
RI-J (if used) integral strategy            ... SPLIT-RIJ (Revised 2003 algorithm where possible)
Printlevel                                  ...      1
Contraction scheme used                     ... SEGMENTED contraction
Coulomb Range Separation                    ... NOT USED
Exchange Range Separation                   ... NOT USED
Finite Nucleus Model                        ... NOT USED
Auxiliary Coulomb fitting basis             ... AVAILABLE
   # of basis functions in Aux-J            ...   1255
   # of shells in Aux-J                     ...    425
   Maximum angular momentum in Aux-J        ...      4
Auxiliary J/K fitting basis                 ... NOT available
Auxiliary Correlation fitting basis         ... NOT available
Auxiliary 'external' fitting basis          ... NOT available
Integral threshold                          ...     2.500000e-11
Primitive cut-off                           ...     2.500000e-12
Primitive pair pre-selection threshold      ...     2.500000e-12

Calculating pre-screening integrals         ... done (  0.1 sec) Dimension = 170
Organizing shell pair data                  ... done (  0.1 sec)
Shell pair information
Total number of shell pairs                 ...     14535
Shell pairs after pre-screening             ...      9935
Total number of primitive shell pairs       ...     80695
Primitive shell pairs kept                  ...     30645
          la=0 lb=0:   3935 shell pairs
          la=1 lb=0:   3285 shell pairs
          la=1 lb=1:    686 shell pairs
          la=2 lb=0:   1328 shell pairs
          la=2 lb=1:    581 shell pairs
          la=2 lb=2:    120 shell pairs

Calculating one electron integrals          ... done (  0.0 sec)
Calculating RI/J V-Matrix + Cholesky decomp.... done (  0.1 sec)
Calculating Nuclear repulsion               ... done (  0.0 sec) ENN=   1500.223681642044 Eh

SHARK setup successfully completed in   0.4 seconds

Maximum memory used throughout the entire GTOINT-calculation: 24.4 MB
[1717820900.114736] [eu-a2p-412:18778:0]          mpool.c:38   UCX  WARN  object 0x3919a40 was not returned to mpool ucp_requests
[1717820900.114758] [eu-a2p-412:18778:0]          mpool.c:38   UCX  WARN  object 0x3919c00 was not returned to mpool ucp_requests
[1717820900.114763] [eu-a2p-412:18778:0]          mpool.c:38   UCX  WARN  object 0x3919dc0 was not returned to mpool ucp_requests
[1717820900.114766] [eu-a2p-412:18778:0]          mpool.c:38   UCX  WARN  object 0x3919f80 was not returned to mpool ucp_requests
[1717820900.114769] [eu-a2p-412:18778:0]          mpool.c:38   UCX  WARN  object 0x391a140 was not returned to mpool ucp_requests
[1717820900.114772] [eu-a2p-412:18778:0]          mpool.c:38   UCX  WARN  object 0x391a300 was not returned to mpool ucp_requests
[1717820900.114775] [eu-a2p-412:18778:0]          mpool.c:38   UCX  WARN  object 0x391a4c0 was not returned to mpool ucp_requests
[1717820900.114778] [eu-a2p-412:18778:0]          mpool.c:38   UCX  WARN  object 0x391a680 was not returned to mpool ucp_requests
[1717820900.114781] [eu-a2p-412:18778:0]          mpool.c:38   UCX  WARN  object 0x391a840 was not returned to mpool ucp_requests
[1717820900.114784] [eu-a2p-412:18778:0]          mpool.c:38   UCX  WARN  object 0x391aa00 was not returned to mpool ucp_requests
[1717820900.114786] [eu-a2p-412:18778:0]          mpool.c:38   UCX  WARN  object 0x391abc0 was not returned to mpool ucp_requests
[1717820900.114789] [eu-a2p-412:18778:0]          mpool.c:38   UCX  WARN  object 0x391ad80 was not returned to mpool ucp_requests
[1717820900.114792] [eu-a2p-412:18778:0]          mpool.c:38   UCX  WARN  object 0x391af40 was not returned to mpool ucp_requests
[1717820900.114795] [eu-a2p-412:18778:0]          mpool.c:38   UCX  WARN  object 0x391b100 was not returned to mpool ucp_requests
[1717820900.114798] [eu-a2p-412:18778:0]          mpool.c:38   UCX  WARN  object 0x391b2c0 was not returned to mpool ucp_requests
[1717820900.114801] [eu-a2p-412:18778:0]          mpool.c:38   UCX  WARN  object 0x391b480 was not returned to mpool ucp_requests
[1717820900.114804] [eu-a2p-412:18778:0]          mpool.c:38   UCX  WARN  object 0x391b640 was not returned to mpool ucp_requests
[1717820900.114807] [eu-a2p-412:18778:0]          mpool.c:38   UCX  WARN  object 0x391b800 was not returned to mpool ucp_requests
[1717820900.114810] [eu-a2p-412:18778:0]          mpool.c:38   UCX  WARN  object 0x391b9c0 was not returned to mpool ucp_requests
[1717820900.114813] [eu-a2p-412:18778:0]          mpool.c:38   UCX  WARN  object 0x391bb80 was not returned to mpool ucp_requests
[1717820900.114815] [eu-a2p-412:18778:0]          mpool.c:38   UCX  WARN  object 0x391bd40 was not returned to mpool ucp_requests
[1717820900.143364] [eu-a2p-412:18777:0]          mpool.c:38   UCX  WARN  object 0x35b2a40 was not returned to mpool ucp_requests
[1717820900.143384] [eu-a2p-412:18777:0]          mpool.c:38   UCX  WARN  object 0x35b2c00 was not returned to mpool ucp_requests
[1717820900.143389] [eu-a2p-412:18777:0]          mpool.c:38   UCX  WARN  object 0x35b2dc0 was not returned to mpool ucp_requests
[1717820900.143392] [eu-a2p-412:18777:0]          mpool.c:38   UCX  WARN  object 0x35b2f80 was not returned to mpool ucp_requests
[1717820900.143395] [eu-a2p-412:18777:0]          mpool.c:38   UCX  WARN  object 0x35b3140 was not returned to mpool ucp_requests
[1717820900.143397] [eu-a2p-412:18777:0]          mpool.c:38   UCX  WARN  object 0x35b3300 was not returned to mpool ucp_requests
[1717820900.143400] [eu-a2p-412:18777:0]          mpool.c:38   UCX  WARN  object 0x35b34c0 was not returned to mpool ucp_requests
[1717820900.143403] [eu-a2p-412:18777:0]          mpool.c:38   UCX  WARN  object 0x35b3680 was not returned to mpool ucp_requests
[1717820900.143406] [eu-a2p-412:18777:0]          mpool.c:38   UCX  WARN  object 0x35b3840 was not returned to mpool ucp_requests
[1717820900.143409] [eu-a2p-412:18777:0]          mpool.c:38   UCX  WARN  object 0x35b3a00 was not returned to mpool ucp_requests
[1717820900.143412] [eu-a2p-412:18777:0]          mpool.c:38   UCX  WARN  object 0x35b3bc0 was not returned to mpool ucp_requests
[1717820900.143415] [eu-a2p-412:18777:0]          mpool.c:38   UCX  WARN  object 0x35b3d80 was not returned to mpool ucp_requests
[1717820900.143418] [eu-a2p-412:18777:0]          mpool.c:38   UCX  WARN  object 0x35b3f40 was not returned to mpool ucp_requests
[1717820900.143421] [eu-a2p-412:18777:0]          mpool.c:38   UCX  WARN  object 0x35b4100 was not returned to mpool ucp_requests
[1717820900.143423] [eu-a2p-412:18777:0]          mpool.c:38   UCX  WARN  object 0x35b42c0 was not returned to mpool ucp_requests
[1717820900.143428] [eu-a2p-412:18777:0]          mpool.c:38   UCX  WARN  object 0x35b4480 was not returned to mpool ucp_requests
[1717820900.143431] [eu-a2p-412:18777:0]          mpool.c:38   UCX  WARN  object 0x35b4640 was not returned to mpool ucp_requests
[1717820900.143434] [eu-a2p-412:18777:0]          mpool.c:38   UCX  WARN  object 0x35b4800 was not returned to mpool ucp_requests
[1717820900.143437] [eu-a2p-412:18777:0]          mpool.c:38   UCX  WARN  object 0x35b49c0 was not returned to mpool ucp_requests
[1717820900.143440] [eu-a2p-412:18777:0]          mpool.c:38   UCX  WARN  object 0x35b4b80 was not returned to mpool ucp_requests
[1717820900.143443] [eu-a2p-412:18777:0]          mpool.c:38   UCX  WARN  object 0x35b4d40 was not returned to mpool ucp_requests
[1717820900.144559] [eu-a2p-412:18776:0]          mpool.c:38   UCX  WARN  object 0x306ed80 was not returned to mpool ucp_requests
[1717820900.144583] [eu-a2p-412:18776:0]          mpool.c:38   UCX  WARN  object 0x306ef40 was not returned to mpool ucp_requests
[1717820900.144587] [eu-a2p-412:18776:0]          mpool.c:38   UCX  WARN  object 0x306f100 was not returned to mpool ucp_requests
[1717820900.144591] [eu-a2p-412:18776:0]          mpool.c:38   UCX  WARN  object 0x306f2c0 was not returned to mpool ucp_requests
[1717820900.144594] [eu-a2p-412:18776:0]          mpool.c:38   UCX  WARN  object 0x306f480 was not returned to mpool ucp_requests
[1717820900.144597] [eu-a2p-412:18776:0]          mpool.c:38   UCX  WARN  object 0x306f640 was not returned to mpool ucp_requests
[1717820900.144601] [eu-a2p-412:18776:0]          mpool.c:38   UCX  WARN  object 0x306f800 was not returned to mpool ucp_requests
[1717820900.144604] [eu-a2p-412:18776:0]          mpool.c:38   UCX  WARN  object 0x306f9c0 was not returned to mpool ucp_requests
[1717820900.144607] [eu-a2p-412:18776:0]          mpool.c:38   UCX  WARN  object 0x306fb80 was not returned to mpool ucp_requests
[1717820900.144610] [eu-a2p-412:18776:0]          mpool.c:38   UCX  WARN  object 0x306fd40 was not returned to mpool ucp_requests


           ************************************************************
           *        Program running with 4 parallel MPI-processes     *
           *              working on a common directory               *
           ************************************************************

Diagonalization of the overlap matrix:
Smallest eigenvalue                        ... 4.182e-04
Time for diagonalization                   ...    0.016 sec
Threshold for overlap eigenvalues          ... 1.000e-08
Number of eigenvalues below threshold      ... 0
Time for construction of square roots      ...    0.008 sec
Total time needed                          ...    0.025 sec

-------------------
DFT GRID GENERATION
-------------------

General Integration Accuracy     IntAcc      ... 4.959
Radial Grid Type                 RadialGrid  ... OptM3 with GC (2021)
Angular Grid (max. ang.)         AngularGrid ... 6 (Lebedev-590)
Angular grid pruning method      GridPruning ... 4 (adaptive)
Weight generation scheme         WeightScheme... Becke
Basis function cutoff            BFCut       ... 1.0000e-11
Integration weight cutoff        WCut        ... 1.0000e-14
Angular grids for H and He will be reduced by one unit
Partially contracted basis set               ... off
Rotationally invariant grid construction     ... off

Total number of grid points                  ...   496848
Total number of batches                      ...     7789
Average number of points per batch           ...       63
Average number of grid points per atom       ...    11041
Time for grid setup =    8.877 sec

--------------------
COSX GRID GENERATION
--------------------

GRIDX 1
-------
General Integration Accuracy     IntAcc      ... 4.020
Radial Grid Type                 RadialGrid  ... OptM3 with GC (2021)
Angular Grid (max. ang.)         AngularGrid ... 2 (Lebedev-110)
Angular grid pruning method      GridPruning ... 4 (adaptive)
Weight generation scheme         WeightScheme... Becke
Basis function cutoff            BFCut       ... 1.0000e-11
Integration weight cutoff        WCut        ... 1.0000e-14
Angular grids for H and He will be reduced by one unit
Partially contracted basis set               ... on
Rotationally invariant grid construction     ... off

Total number of grid points                  ...    53490
Total number of batches                      ...      858
Average number of points per batch           ...       62
Average number of grid points per atom       ...     1189
UseSFitting                                  ... on

GRIDX 2
-------
General Integration Accuracy     IntAcc      ... 4.338
Radial Grid Type                 RadialGrid  ... OptM3 with GC (2021)
Angular Grid (max. ang.)         AngularGrid ... 3 (Lebedev-194)
Angular grid pruning method      GridPruning ... 4 (adaptive)
Weight generation scheme         WeightScheme... Becke
Basis function cutoff            BFCut       ... 1.0000e-11
Integration weight cutoff        WCut        ... 1.0000e-14
Angular grids for H and He will be reduced by one unit
Partially contracted basis set               ... on
Rotationally invariant grid construction     ... off

Total number of grid points                  ...   116453
Total number of batches                      ...     1843
Average number of points per batch           ...       63
Average number of grid points per atom       ...     2588
UseSFitting                                  ... on

GRIDX 3
-------
General Integration Accuracy     IntAcc      ... 4.871
Radial Grid Type                 RadialGrid  ... OptM3 with GC (2021)
Angular Grid (max. ang.)         AngularGrid ... 4 (Lebedev-302)
Angular grid pruning method      GridPruning ... 4 (adaptive)
Weight generation scheme         WeightScheme... Becke
Basis function cutoff            BFCut       ... 1.0000e-11
Integration weight cutoff        WCut        ... 1.0000e-14
Angular grids for H and He will be reduced by one unit
Partially contracted basis set               ... on
Rotationally invariant grid construction     ... off

Total number of grid points                  ...   223678
Total number of batches                      ...     3520
Average number of points per batch           ...       63
Average number of grid points per atom       ...     4971
UseSFitting                                  ... on

Time for X-Grid setup             =    5.308 sec


--------------------
CPCM SOLVATION MODEL
--------------------
CPCM parameters:
  Epsilon                                         ...      80.4000
  Refrac                                          ...       1.3300
  Rsolv                                           ...       1.3000
  Surface type                                    ... GAUSSIAN VDW
  Epsilon function type                           ...         CPCM
Radii:
 Radius for C  used is    3.8550 Bohr (=   2.0400 Ang.)
 Radius for O  used is    3.4469 Bohr (=   1.8240 Ang.)
 Radius for H  used is    2.4944 Bohr (=   1.3200 Ang.)
Calculating surface                               ...        done! (  0.0s)
GEPOL surface points                              ...         2396
GEPOL Volume                                      ...    2473.2484
GEPOL Surface-area                                ...    1295.3153
Calculating surface distance matrix               ...        done! (  0.0s)
Performing Cholesky decomposition & store         ...        done! (  0.2s)
Overall time for CPCM initialization              ...                 0.3s
--------------
SCF ITERATIONS
--------------
ITER       Energy         Delta-E        Max-DP      RMS-DP      [F,P]     Damp
               ***  Starting incremental Fock matrix formation  ***
  0   -850.8136689864   0.000000000000 0.00224557  0.00004984  0.0236975 0.7000
  1   -850.8161253078  -0.002456321372 0.00215225  0.00004877  0.0186777 0.7000
                               ***Turning on DIIS***
  2   -850.8180751613  -0.001949853458 0.00571287  0.00013263  0.0139810 0.0000
  3   -850.8230666013  -0.004991439999 0.00074536  0.00002073  0.0019680 0.0000
  4   -850.8231386318  -0.000072030495 0.00047333  0.00001358  0.0006630 0.0000
               *** Restarting incremental Fock matrix formation ***
                                   *** Resetting DIIS ***
  5   -850.8231494789  -0.000010847104 0.00034245  0.00000464  0.0003373 0.0000
  6   -850.8231487248   0.000000754029 0.00027602  0.00000307  0.0007265 0.0000
  7   -850.8231499899  -0.000001265074 0.00003813  0.00000050  0.0000666 0.0000
  8   -850.8231500014  -0.000000011476 0.00002523  0.00000026  0.0000389 0.0000
  9   -850.8231500201  -0.000000018731 0.00001080  0.00000013  0.0000086 0.0000
 10   -850.8231500181   0.000000001987 0.00000618  0.00000007  0.0000044 0.0000
                 **** Energy Check signals convergence ****

               *****************************************************
               *                     SUCCESS                       *
               *           SCF CONVERGED AFTER  11 CYCLES          *
               *****************************************************

Old exchange energy                            =    -23.746720106 Eh
New exchange energy                            =    -23.746719570 Eh
Exchange energy change after final integration =      0.000000537 Eh
Total energy after final integration           =   -850.823149475 Eh
Final COS-X integration done in                =    22.801 sec
Total Energy       :         -850.82314947 Eh          -23152.07493 eV
  Last Energy change         ...    6.6727e-09  Tolerance :   1.0000e-08
  Last MAX-Density change    ...    0.0000e+00  Tolerance :   1.0000e-07
             **** THE GBW FILE WAS UPDATED (PQ2_1e_1H_B3LYP_631Gd_opt.gbw) ****
             **** DENSITY PQ2_1e_1H_B3LYP_631Gd_opt.scfp WAS UPDATED ****
             **** ENERGY FILE WAS UPDATED (PQ2_1e_1H_B3LYP_631Gd_opt.en.tmp) ****
----------------------
UHF SPIN CONTAMINATION
----------------------

Warning: in a DFT calculation there is little theoretical justification to 
         calculate <S**2> as in Hartree-Fock theory. We will do it anyways
         but you should keep in mind that the values have only limited relevance

Expectation value of <S**2>     :     0.770198
Ideal value S*(S+1) for S=0.5   :     0.750000
Deviation                       :     0.020198

             **** THE GBW FILE WAS UPDATED (PQ2_1e_1H_B3LYP_631Gd_opt.gbw) ****
             **** DENSITY PQ2_1e_1H_B3LYP_631Gd_opt.scfp WAS UPDATED ****
Total SCF time: 0 days 0 hours 3 min 1 sec 

Maximum memory used throughout the entire SCF-calculation: 168.1 MB

-------------------------   --------------------
FINAL SINGLE POINT ENERGY      -850.823149474839
-------------------------   --------------------


           ************************************************************
           *        Program running with 4 parallel MPI-processes     *
           *              working on a common directory               *
           ************************************************************
------------------------------------------------------------------------------
                         ORCA SCF GRADIENT CALCULATION
------------------------------------------------------------------------------

 ... reading COSX grid (gridx3)
Gradient of the Kohn-Sham DFT energy:
Kohn-Sham wavefunction type      ... UKS
Hartree-Fock exchange scaling    ...    0.200
Number of operators              ...    2
Number of atoms                  ...   45
Basis set dimensions             ...  330
Integral neglect threshold       ... 2.5e-11
Integral primitive cutoff        ... 2.5e-12
SHARK Integral package           ... ON

Nuc. rep. gradient       (SHARK) ... done (  0.0 sec)
HCore & Overlap gradient (SHARK) ... done (  0.9 sec)
RI-J gradient            (SHARK) ... done (  3.1 sec)
COSX-gradient                    ... done ( 42.0 sec)
Exchange-correlation gradient    ... done

------------------
CARTESIAN GRADIENT
------------------

   1   C   :   -0.000330057   -0.000389674   -0.000195702
   2   C   :    0.000562904    0.000862418    0.000496551
   3   C   :   -0.000434206    0.000656541    0.000345022
   4   C   :    0.000016741   -0.000288179    0.000081402
   5   C   :    0.001569908   -0.000475569   -0.001153614
   6   C   :   -0.000221756   -0.000495471    0.000452970
   7   C   :   -0.000000344   -0.000075022    0.000263764
   8   C   :    0.000227020    0.000198173    0.000107845
   9   C   :   -0.000154594   -0.000141254    0.000122512
  10   C   :    0.000303025   -0.000103218   -0.000233643
  11   C   :    0.000065078    0.000434136    0.000184585
  12   C   :   -0.001190113    0.000128524   -0.000363320
  13   C   :    0.000349503    0.000263215   -0.000566309
  14   O   :    0.000245952   -0.000296563    0.000476897
  15   O   :   -0.000461366    0.000065866    0.000388700
  16   H   :   -0.000094859    0.000049457   -0.000015527
  17   H   :   -0.000107835   -0.000010572    0.000129717
  18   H   :   -0.000032661    0.000039053   -0.000206083
  19   H   :    0.000013269    0.000046816   -0.000007676
  20   H   :    0.000064418    0.000063571    0.000044526
  21   H   :   -0.000093419   -0.000068392   -0.000004402
  22   H   :    0.000066414    0.000010740   -0.000059151
  23   H   :   -0.000041795    0.000008447    0.000024504
  24   H   :   -0.000034650    0.000076576    0.000032176
  25   H   :   -0.000061963   -0.000011107   -0.000059091
  26   H   :   -0.000083374    0.000162395   -0.000081754
  27   H   :    0.000084566    0.000247130    0.000074738
  28   H   :   -0.000087885    0.000007685   -0.000235461
  29   H   :   -0.000074980    0.000093452   -0.000071180
  30   H   :    0.000063190    0.000177381    0.000206020
  31   C   :    0.000184559   -0.000030297   -0.000123461
  32   H   :    0.000257216   -0.000118155   -0.000171734
  33   H   :   -0.000357470    0.000168864   -0.000131793
  34   C   :    0.000189282   -0.001105226    0.000677331
  35   H   :   -0.000196067   -0.000373042   -0.000208116
  36   C   :   -0.001169459    0.000710248    0.000284815
  37   C   :    0.000034993    0.000732929    0.000856606
  38   H   :    0.000037211   -0.000437531   -0.000630083
  39   H   :   -0.000179437   -0.000126645   -0.000140281
  40   H   :    0.000343774   -0.000370904   -0.000500686
  41   C   :    0.000849434    0.000409234   -0.000691571
  42   H   :   -0.000397207    0.000082550    0.000033364
  43   H   :    0.000063282   -0.000213040    0.000485242
  44   H   :    0.000282495   -0.000313661    0.000104277
  45   H   :   -0.000052347   -0.000156431   -0.000031782

Difference to translation invariance:
           :    0.0000163920    0.0000954486   -0.0000088557

Difference to rotation invariance:
           :   -0.0000194437   -0.0004628482   -0.0013137035

Norm of the cartesian gradient     ...    0.0044164196
RMS gradient                       ...    0.0003801049
MAX gradient                       ...    0.0015699083

-------
TIMINGS
-------

Total SCF gradient time            ...       64.851 sec

One electron gradient       ....       0.941 sec  (  1.5%)
RI-J Coulomb gradient       ....       3.110 sec  (  4.8%)
COSX gradient               ....      42.011 sec  ( 64.8%)
XC gradient                 ....      14.061 sec  ( 21.7%)
CPCM gradient               ....       0.889 sec  (  1.4%)
   A-Matrix (El+Nuc)        ....       0.228 sec  (  0.4%)
   Potential                ....       0.661 sec  (  1.0%)

Maximum memory used throughout the entire SCFGRAD-calculation: 112.5 MB
------------------------------------------------------------------------------
                         ORCA GEOMETRY RELAXATION STEP
------------------------------------------------------------------------------

Reading the OPT-File                    .... done
Getting information on internals        .... done
Copying old internal coords+grads       .... done
Making the new internal coordinates     .... (new redundants).... done
Validating the new internal coordinates .... (new redundants).... done
Calculating the B-matrix                .... done
Calculating the G,G- and P matrices     .... done
Transforming gradient to internals      .... done
Projecting the internal gradient        .... done
Number of atoms                         ....  45
Number of internal coordinates          .... 221
Current Energy                          ....  -850.823149475 Eh
Current gradient norm                   ....     0.004416420 Eh/bohr
Maximum allowed component of the step   ....  0.300
Current trust radius                    ....  0.300
Updating the Hessian (BFGS)             .... done
Forming the augmented Hessian           .... done
Diagonalizing the augmented Hessian     .... done
Last element of RFO vector              ....  0.932147329
Lowest eigenvalues of augmented Hessian:
 -0.000235985  0.000645265  0.002344379  0.002953362  0.007485698
Length of the computed step             ....  0.388435607
Warning: the length of the step is outside the trust region - taking restricted step instead
The input lambda is                     ....    -0.000236
   iter:   1  x=   -0.000401  g=  369.514958 f(x)=     0.060882
   iter:   2  x=   -0.000472  g=  209.008029 f(x)=     0.014905
   iter:   3  x=   -0.000481  g=  168.514975 f(x)=     0.001514
   iter:   4  x=   -0.000481  g=  164.188789 f(x)=     0.000020
   iter:   5  x=   -0.000481  g=  164.132466 f(x)=     0.000000
   iter:   6  x=   -0.000481  g=  164.132456 f(x)=     0.000000
The output lambda is                    ....    -0.000481 (6 iterations)
The final length of the internal step   ....  0.300000000
Converting the step to cartesian space:
 Initial RMS(Int)=    0.0201801838
Transforming coordinates:
 Iter   0:  RMS(Cart)=    0.0695074841 RMS(Int)=    1.0316379214
 Iter   1:  RMS(Cart)=    0.0031886587 RMS(Int)=    0.0015418249
 Iter   2:  RMS(Cart)=    0.0002712771 RMS(Int)=    0.0001294811
 Iter   3:  RMS(Cart)=    0.0000302869 RMS(Int)=    0.0000197788
 Iter   4:  RMS(Cart)=    0.0000033288 RMS(Int)=    0.0000019080
 Iter   5:  RMS(Cart)=    0.0000003791 RMS(Int)=    0.0000002553
 Iter   6:  RMS(Cart)=    0.0000000428 RMS(Int)=    0.0000000264
done
Storing new coordinates                 .... done

                                .--------------------.
          ----------------------|Geometry convergence|-------------------------
          Item                value                   Tolerance       Converged
          ---------------------------------------------------------------------
          Energy change      -0.0001760614            0.0000002000      NO
          RMS gradient        0.0002982078            0.0000080000      NO
          MAX gradient        0.0014754231            0.0000300000      NO
          RMS step            0.0201801838            0.0001000000      NO
          MAX step            0.1030250763            0.0002000000      NO
          ........................................................
          Max(Bonds)      0.0019      Max(Angles)    0.48
          Max(Dihed)        5.90      Max(Improp)    0.00
          ---------------------------------------------------------------------

The optimization has not yet converged - more geometry cycles are needed


    ---------------------------------------------------------------------------
                         Redundant Internal Coordinates
                            (Angstroem and degrees)

        Definition                    Value    dE/dq     Step     New-Value
    ----------------------------------------------------------------------------
     1. B(C   1,C   0)                1.5124 -0.000670  0.0016    1.5140   
     2. B(C   2,C   1)                1.3873 -0.000038 -0.0003    1.3870   
     3. B(C   3,C   2)                1.5062 -0.000232  0.0007    1.5069   
     4. B(C   4,C   2)                1.4693 -0.000145  0.0009    1.4701   
     5. B(C   5,C   4)                1.4607  0.000160 -0.0003    1.4605   
     6. B(C   6,C   5)                1.5131 -0.000306  0.0003    1.5134   
     7. B(C   7,C   6)                1.5178 -0.000178  0.0003    1.5181   
     8. B(C   8,C   7)                1.3440 -0.000162 -0.0001    1.3439   
     9. B(C   9,C   8)                1.5127 -0.000424  0.0003    1.5130   
    10. B(C  10,C   8)                1.5208 -0.000248 -0.0000    1.5208   
    11. B(C  11,C   5)                1.3741 -0.000942  0.0012    1.3752   
    12. B(C  12,C  11)                1.4117  0.000638 -0.0015    1.4103   
    13. B(C  12,C   1)                1.4293  0.000555 -0.0011    1.4282   
    14. B(O  13,C  12)                1.3521  0.000596 -0.0011    1.3511   
    15. B(O  14,C   4)                1.2625  0.000182 -0.0004    1.2620   
    16. B(H  15,C   0)                1.0895  0.000024 -0.0001    1.0894   
    17. B(H  16,C   0)                1.0990 -0.000140  0.0004    1.0994   
    18. B(H  17,C   0)                1.0988 -0.000208  0.0003    1.0991   
    19. B(H  18,C   3)                1.0904  0.000013  0.0001    1.0905   
    20. B(H  19,C   3)                1.0956  0.000001 -0.0001    1.0955   
    21. B(H  20,C   3)                1.0979 -0.000035  0.0001    1.0980   
    22. B(H  21,C   6)                1.1003  0.000024  0.0001    1.1004   
    23. B(H  22,C   6)                1.0922 -0.000004 -0.0000    1.0922   
    24. B(H  23,C   7)                1.0914 -0.000023 -0.0000    1.0914   
    25. B(H  24,C   9)                1.0954 -0.000058  0.0001    1.0955   
    26. B(H  25,C   9)                1.0996  0.000021  0.0001    1.0997   
    27. B(H  26,C   9)                1.0982  0.000213  0.0001    1.0983   
    28. B(H  27,C  10)                1.0970  0.000170 -0.0000    1.0970   
    29. B(H  28,C  11)                1.0871 -0.000066  0.0002    1.0873   
    30. B(H  29,C  10)                1.0979 -0.000089 -0.0001    1.0978   
    31. B(C  30,C  10)                1.5559 -0.001045  0.0018    1.5576   
    32. B(H  31,C  30)                1.0958  0.000003  0.0005    1.0963   
    33. B(H  32,C  30)                1.0972 -0.000343  0.0007    1.0979   
    34. B(C  33,C  30)                1.5071 -0.000186  0.0002    1.5073   
    35. B(H  34,C  33)                1.0912 -0.000159  0.0009    1.0922   
    36. B(C  35,C  33)                1.3457  0.000397 -0.0012    1.3444   
    37. B(C  36,C  35)                1.5109  0.000121  0.0008    1.5117   
    38. B(H  37,C  36)                1.0989 -0.000379  0.0001    1.0990   
    39. B(H  38,C  36)                1.0932  0.000128  0.0002    1.0934   
    40. B(H  39,C  36)                1.0989 -0.000339  0.0009    1.0998   
    41. B(C  40,C  35)                1.5115 -0.000276  0.0019    1.5134   
    42. B(H  41,C  40)                1.0951 -0.000218  0.0004    1.0955   
    43. B(H  42,C  40)                1.0995 -0.000201  0.0001    1.0996   
    44. B(H  43,C  40)                1.0996 -0.000202  0.0005    1.1000   
    45. B(H  44,O  13)                0.9733 -0.000103  0.0002    0.9735   
    46. A(C   1,C   0,H  17)          111.30 -0.000055   -0.04    111.26   
    47. A(H  15,C   0,H  16)          107.00  0.000087   -0.15    106.85   
    48. A(H  15,C   0,H  17)          107.15  0.000074    0.14    107.29   
    49. A(H  16,C   0,H  17)          107.46 -0.000026    0.02    107.48   
    50. A(C   1,C   0,H  16)          111.16  0.000054    0.02    111.18   
    51. A(C   1,C   0,H  15)          112.50 -0.000125    0.02    112.51   
    52. A(C   2,C   1,C  12)          117.92 -0.000069    0.01    117.94   
    53. A(C   0,C   1,C  12)          117.23 -0.000225    0.09    117.32   
    54. A(C   0,C   1,C   2)          124.85  0.000294   -0.10    124.75   
    55. A(C   1,C   2,C   4)          120.63 -0.000360    0.11    120.74   
    56. A(C   3,C   2,C   4)          115.01  0.000285   -0.08    114.92   
    57. A(C   1,C   2,C   3)          124.36  0.000074   -0.02    124.34   
    58. A(H  18,C   3,H  19)          108.46 -0.000083    0.03    108.48   
    59. A(C   2,C   3,H  18)          113.27  0.000075   -0.06    113.21   
    60. A(H  19,C   3,H  20)          106.15 -0.000011    0.05    106.20   
    61. A(C   2,C   3,H  19)          110.16  0.000120   -0.04    110.12   
    62. A(C   2,C   3,H  20)          110.42 -0.000149    0.05    110.47   
    63. A(H  18,C   3,H  20)          108.09  0.000041   -0.01    108.08   
    64. A(C   2,C   4,C   5)          119.10  0.000486   -0.18    118.92   
    65. A(C   2,C   4,O  14)          119.83 -0.000062   -0.01    119.81   
    66. A(C   5,C   4,O  14)          121.07 -0.000425    0.08    121.16   
    67. A(C   4,C   5,C  11)          118.82  0.000032    0.02    118.84   
    68. A(C   4,C   5,C   6)          119.86  0.000168   -0.11    119.75   
    69. A(C   6,C   5,C  11)          121.30 -0.000201    0.09    121.39   
    70. A(C   5,C   6,C   7)          112.14 -0.000032    0.13    112.27   
    71. A(C   7,C   6,H  21)          108.75  0.000035    0.00    108.75   
    72. A(H  21,C   6,H  22)          107.59 -0.000010   -0.06    107.53   
    73. A(C   5,C   6,H  22)          109.38 -0.000001   -0.04    109.34   
    74. A(C   5,C   6,H  21)          107.95  0.000001    0.02    107.97   
    75. A(C   7,C   6,H  22)          110.89  0.000009   -0.06    110.83   
    76. A(C   8,C   7,H  23)          117.90  0.000043    0.08    117.98   
    77. A(C   6,C   7,H  23)          114.25  0.000153    0.11    114.36   
    78. A(C   6,C   7,C   8)          127.82 -0.000196   -0.19    127.63   
    79. A(C   9,C   8,C  10)          115.74 -0.000358   -0.16    115.58   
    80. A(C   7,C   8,C  10)          124.06  0.000078    0.05    124.10   
    81. A(C   7,C   8,C   9)          120.19  0.000282    0.11    120.31   
    82. A(H  25,C   9,H  26)          106.25  0.000052   -0.01    106.24   
    83. A(H  24,C   9,H  26)          108.33  0.000037    0.10    108.43   
    84. A(C   8,C   9,H  26)          111.25 -0.000210   -0.03    111.22   
    85. A(H  24,C   9,H  25)          108.21  0.000058   -0.04    108.17   
    86. A(C   8,C   9,H  25)          110.63 -0.000028   -0.03    110.60   
    87. A(C   8,C   9,H  24)          111.95  0.000096    0.01    111.97   
    88. A(H  29,C  10,C  30)          108.32  0.000053   -0.03    108.29   
    89. A(H  27,C  10,C  30)          107.55  0.000386   -0.02    107.53   
    90. A(C   8,C  10,C  30)          115.09 -0.001005   -0.06    115.04   
    91. A(H  27,C  10,H  29)          106.49 -0.000088    0.07    106.56   
    92. A(C   8,C  10,H  29)          108.75  0.000311    0.02    108.77   
    93. A(C   8,C  10,H  27)          110.28  0.000396    0.04    110.32   
    94. A(C  12,C  11,H  28)          117.88  0.000209   -0.15    117.73   
    95. A(C   5,C  11,H  28)          121.17 -0.000034    0.07    121.24   
    96. A(C   5,C  11,C  12)          120.95 -0.000175    0.08    121.03   
    97. A(C  11,C  12,O  13)          115.40 -0.000152    0.04    115.45   
    98. A(C   1,C  12,O  13)          122.04  0.000071   -0.03    122.00   
    99. A(C   1,C  12,C  11)          122.56  0.000080   -0.05    122.51   
   100. A(C  12,O  13,H  44)          111.26  0.000239   -0.09    111.17   
   101. A(H  32,C  30,C  33)          108.66  0.000390   -0.29    108.37   
   102. A(H  31,C  30,C  33)          111.13  0.000582   -0.06    111.06   
   103. A(C  10,C  30,C  33)          114.63 -0.001439    0.00    114.63   
   104. A(H  31,C  30,H  32)          106.75 -0.000318    0.48    107.23   
   105. A(C  10,C  30,H  32)          107.72  0.000432    0.02    107.74   
   106. A(C  10,C  30,H  31)          107.62  0.000409   -0.08    107.54   
   107. A(H  34,C  33,C  35)          117.00  0.000567   -0.03    116.97   
   108. A(C  30,C  33,C  35)          128.45 -0.000667    0.02    128.48   
   109. A(C  30,C  33,H  34)          114.54  0.000100    0.01    114.56   
   110. A(C  36,C  35,C  40)          114.72  0.001475   -0.35    114.37   
   111. A(C  33,C  35,C  40)          120.60 -0.000363    0.20    120.80   
   112. A(C  33,C  35,C  36)          124.69 -0.001113    0.16    124.85   
   113. A(H  38,C  36,H  39)          107.51 -0.000438    0.29    107.79   
   114. A(H  37,C  36,H  39)          106.47  0.000036   -0.09    106.38   
   115. A(C  35,C  36,H  39)          110.50  0.000207   -0.14    110.36   
   116. A(H  37,C  36,H  38)          107.81 -0.000406    0.36    108.17   
   117. A(C  35,C  36,H  38)          113.19 -0.000221    0.10    113.30   
   118. A(C  35,C  36,H  37)          111.06  0.000789   -0.48    110.58   
   119. A(H  42,C  40,H  43)          106.36  0.000017   -0.03    106.33   
   120. A(H  41,C  40,H  43)          107.91 -0.000329    0.22    108.13   
   121. A(C  35,C  40,H  43)          111.02 -0.000235    0.01    111.03   
   122. A(H  41,C  40,H  42)          108.03 -0.000367    0.29    108.33   
   123. A(C  35,C  40,H  42)          111.37  0.000708   -0.44    110.93   
   124. A(C  35,C  40,H  41)          111.91  0.000166   -0.04    111.87   
   125. D(C  12,C   1,C   0,H  17)    -60.21  0.000008    0.19    -60.02   
   126. D(C   2,C   1,C   0,H  17)    120.16 -0.000026    0.25    120.41   
   127. D(C   2,C   1,C   0,H  16)   -120.09 -0.000060    0.26   -119.83   
   128. D(C   2,C   1,C   0,H  15)     -0.11  0.000004    0.09     -0.02   
   129. D(C  12,C   1,C   0,H  15)    179.52  0.000039    0.03    179.55   
   130. D(C  12,C   1,C   0,H  16)     59.54 -0.000025    0.20     59.74   
   131. D(C   4,C   2,C   1,C  12)     -0.66 -0.000069    0.10     -0.56   
   132. D(C   3,C   2,C   1,C  12)   -179.89 -0.000046    0.04   -179.84   
   133. D(C   3,C   2,C   1,C   0)     -0.26 -0.000012   -0.02     -0.28   
   134. D(C   4,C   2,C   1,C   0)    178.97 -0.000035    0.04    179.01   
   135. D(H  19,C   3,C   2,C   4)     50.52  0.000038   -0.86     49.66   
   136. D(H  20,C   3,C   2,C   1)    112.85  0.000042   -0.87    111.99   
   137. D(H  19,C   3,C   2,C   1)   -130.21  0.000012   -0.81   -131.02   
   138. D(H  18,C   3,C   2,C   1)     -8.54  0.000045   -0.84     -9.38   
   139. D(H  18,C   3,C   2,C   4)    172.19  0.000071   -0.90    171.29   
   140. D(H  20,C   3,C   2,C   4)    -66.41  0.000068   -0.92    -67.34   
   141. D(O  14,C   4,C   2,C   3)      0.46 -0.000314    0.67      1.12   
   142. D(O  14,C   4,C   2,C   1)   -178.84 -0.000293    0.61   -178.23   
   143. D(C   5,C   4,C   2,C   3)   -179.41  0.000253   -0.69   -180.10   
   144. D(C   5,C   4,C   2,C   1)      1.29  0.000274   -0.74      0.55   
   145. D(C  11,C   5,C   4,C   2)     -1.21 -0.000297    0.85     -0.35   
   146. D(C  11,C   5,C   4,O  14)    178.93  0.000276   -0.52    178.41   
   147. D(C   6,C   5,C   4,O  14)     -2.47  0.000266   -0.51     -2.98   
   148. D(C   6,C   5,C   4,C   2)    177.40 -0.000308    0.87    178.26   
   149. D(H  22,C   6,C   5,C  11)   -148.57 -0.000070    0.77   -147.81   
   150. D(H  22,C   6,C   5,C   4)     32.86 -0.000063    0.76     33.61   
   151. D(H  21,C   6,C   5,C  11)    -31.79 -0.000082    0.69    -31.10   
   152. D(H  21,C   6,C   5,C   4)    149.64 -0.000075    0.68    150.32   
   153. D(C   7,C   6,C   5,C  11)     87.98 -0.000058    0.79     88.77   
   154. D(C   7,C   6,C   5,C   4)    -90.59 -0.000051    0.78    -89.81   
   155. D(C   8,C   7,C   6,C   5)    133.80 -0.000060    0.68    134.48   
   156. D(H  23,C   7,C   6,H  22)   -170.84 -0.000028    0.42   -170.42   
   157. D(H  23,C   7,C   6,H  21)     71.05 -0.000042    0.53     71.58   
   158. D(H  23,C   7,C   6,C   5)    -48.25 -0.000046    0.41    -47.83   
   159. D(C   8,C   7,C   6,H  22)     11.21 -0.000042    0.68     11.89   
   160. D(C   8,C   7,C   6,H  21)   -106.90 -0.000056    0.79   -106.11   
   161. D(C  10,C   8,C   7,H  23)   -179.41 -0.000191   -0.12   -179.54   
   162. D(C  10,C   8,C   7,C   6)     -1.53 -0.000175   -0.39     -1.92   
   163. D(C   9,C   8,C   7,H  23)     -0.76 -0.000034   -0.16     -0.92   
   164. D(C   9,C   8,C   7,C   6)    177.12 -0.000018   -0.43    176.70   
   165. D(H  26,C   9,C   8,C  10)    -57.92 -0.000022    1.14    -56.78   
   166. D(H  26,C   9,C   8,C   7)    123.32 -0.000172    1.16    124.48   
   167. D(H  25,C   9,C   8,C  10)     59.93 -0.000108    1.09     61.02   
   168. D(H  25,C   9,C   8,C   7)   -118.83 -0.000257    1.11   -117.72   
   169. D(H  24,C   9,C   8,C  10)   -179.29  0.000011    1.03   -178.26   
   170. D(H  24,C   9,C   8,C   7)      1.95 -0.000138    1.04      2.99   
   171. D(C  30,C  10,C   8,C   9)     94.82 -0.000305    1.33     96.15   
   172. D(C  30,C  10,C   8,C   7)    -86.47 -0.000147    1.30    -85.17   
   173. D(H  29,C  10,C   8,C   9)    -26.88  0.000082    1.41    -25.47   
   174. D(H  29,C  10,C   8,C   7)    151.82  0.000240    1.39    153.21   
   175. D(H  27,C  10,C   8,C   9)   -143.31 -0.000215    1.31   -142.00   
   176. D(H  27,C  10,C   8,C   7)     35.40 -0.000057    1.28     36.68   
   177. D(H  28,C  11,C   5,C   6)      2.03  0.000056   -0.10      1.94   
   178. D(H  28,C  11,C   5,C   4)   -179.38  0.000050   -0.09   -179.47   
   179. D(C  12,C  11,C   5,C   6)   -178.06  0.000117   -0.34   -178.40   
   180. D(C  12,C  11,C   5,C   4)      0.52  0.000112   -0.33      0.19   
   181. D(C   1,C  12,C  11,H  28)   -179.97  0.000153   -0.56   -180.53   
   182. D(C   1,C  12,C  11,C   5)      0.12  0.000094   -0.33     -0.21   
   183. D(O  13,C  12,C   1,C   2)   -179.78  0.000150   -0.31   -180.10   
   184. D(O  13,C  12,C   1,C   0)      0.56  0.000117   -0.26      0.30   
   185. D(C  11,C  12,C   1,C   2)     -0.06 -0.000114    0.45      0.39   
   186. D(O  13,C  12,C  11,C   5)    179.87 -0.000154    0.41    180.27   
   187. D(C  11,C  12,C   1,C   0)   -179.71 -0.000148    0.50   -179.21   
   188. D(O  13,C  12,C  11,H  28)     -0.22 -0.000094    0.17     -0.05   
   189. D(H  44,O  13,C  12,C  11)   -179.87  0.000111   -0.88   -180.75   
   190. D(H  44,O  13,C  12,C   1)     -0.12 -0.000135   -0.15     -0.27   
   191. D(C  33,C  30,C  10,H  27)    177.23  0.000016    2.18    179.41   
   192. D(C  33,C  30,C  10,C   8)    -59.44  0.000137    2.19    -57.25   
   193. D(H  32,C  30,C  10,H  29)   -176.44 -0.000226    1.75   -174.69   
   194. D(H  32,C  30,C  10,H  27)    -61.71 -0.000105    1.81    -59.90   
   195. D(H  32,C  30,C  10,C   8)     61.62  0.000016    1.82     63.44   
   196. D(H  31,C  30,C  10,H  29)    -61.67 -0.000177    2.26    -59.41   
   197. D(H  31,C  30,C  10,H  27)     53.06 -0.000056    2.32     55.38   
   198. D(C  33,C  30,C  10,H  29)     62.50 -0.000105    2.12     64.62   
   199. D(H  31,C  30,C  10,C   8)    176.39  0.000066    2.33    178.72   
   200. D(C  35,C  33,C  30,H  32)    128.34 -0.000036    3.14    131.47   
   201. D(C  35,C  33,C  30,H  31)     11.17 -0.000222    2.76     13.93   
   202. D(C  35,C  33,C  30,C  10)   -111.12 -0.000148    2.93   -108.20   
   203. D(H  34,C  33,C  30,H  32)    -50.87 -0.000010    2.45    -48.42   
   204. D(H  34,C  33,C  30,H  31)   -168.04 -0.000196    2.07   -165.96   
   205. D(H  34,C  33,C  30,C  10)     69.67 -0.000123    2.24     71.91   
   206. D(C  40,C  35,C  33,H  34)      0.43  0.000187   -0.50     -0.07   
   207. D(C  40,C  35,C  33,C  30)   -178.76  0.000217   -1.20   -179.95   
   208. D(C  36,C  35,C  33,H  34)   -179.62  0.000191    0.10   -179.52   
   209. D(C  36,C  35,C  33,C  30)      1.20  0.000221   -0.60      0.60   
   210. D(H  39,C  36,C  35,C  40)    -58.43 -0.000388   -4.83    -63.27   
   211. D(H  39,C  36,C  35,C  33)    121.61 -0.000391   -5.39    116.22   
   212. D(H  38,C  36,C  35,C  40)   -179.07  0.000178   -5.14   -184.21   
   213. D(H  38,C  36,C  35,C  33)      0.98  0.000175   -5.70     -4.72   
   214. D(H  37,C  36,C  35,C  40)     59.49  0.000282   -5.34     54.15   
   215. D(H  37,C  36,C  35,C  33)   -120.46  0.000279   -5.90   -126.36   
   216. D(H  43,C  40,C  35,C  36)     58.49  0.000239   -0.12     58.37   
   217. D(H  43,C  40,C  35,C  33)   -121.55  0.000242    0.40   -121.15   
   218. D(H  42,C  40,C  35,C  36)    -59.83 -0.000087    0.18    -59.64   
   219. D(H  42,C  40,C  35,C  33)    120.13 -0.000085    0.70    120.83   
   220. D(H  41,C  40,C  35,C  36)    179.13 -0.000230    0.14    179.27   
   221. D(H  41,C  40,C  35,C  33)     -0.91 -0.000228    0.65     -0.26   
    ----------------------------------------------------------------------------

         *************************************************************
         *                GEOMETRY OPTIMIZATION CYCLE  28            *
         *************************************************************
---------------------------------
CARTESIAN COORDINATES (ANGSTROEM)
---------------------------------
  C      3.768503    0.432736    1.239325
  C      2.412107    0.232066    0.597281
  C      1.590145    1.255720    0.149671
  C      1.928992    2.720932    0.244449
  C      0.296190    0.958644   -0.481736
  C     -0.119119   -0.434573   -0.620840
  C     -1.464858   -0.759696   -1.232121
  C     -2.567616   -0.829962   -0.191170
  C     -3.794570   -0.285731   -0.257783
  C     -4.796085   -0.522649    0.851217
  C     -4.289672    0.561331   -1.419714
  C      0.717824   -1.425018   -0.162815
  C      1.955687   -1.111588    0.435818
  O      2.690253   -2.171058    0.839964
  O     -0.423383    1.901391   -0.913245
  H      4.041877    1.484455    1.316662
  H      4.560268   -0.060408    0.657441
  H      3.794785    0.012781    2.254721
  H      2.815844    2.918874    0.847275
  H      1.086928    3.275458    0.672883
  H      2.095877    3.141978   -0.755761
  H     -1.384622   -1.738229   -1.728981
  H     -1.701781   -0.019544   -1.999519
  H     -2.319678   -1.427681    0.687669
  H     -4.369157   -1.112443    1.669804
  H     -5.678388   -1.055771    0.468327
  H     -5.165296    0.426339    1.262759
  H     -3.895044    0.175475   -2.367788
  H      0.451478   -2.475231   -0.254137
  H     -5.382635    0.476307   -1.478059
  C     -3.920702    2.072436   -1.337952
  H     -4.313730    2.557651   -2.239019
  H     -2.826422    2.151915   -1.376822
  C     -4.403549    2.770411   -0.092351
  H     -3.867013    2.496101    0.818527
  C     -5.392707    3.672550    0.030854
  C     -6.254254    4.170411   -1.107130
  H     -6.238743    5.268379   -1.151657
  H     -5.946554    3.785090   -2.083025
  H     -7.303325    3.881347   -0.947484
  C     -5.733814    4.269011    1.379295
  H     -5.094482    3.871177    2.175039
  H     -5.625811    5.363171    1.363489
  H     -6.780996    4.065314    1.647666
  H      3.534060   -1.884727    1.232051

----------------------------
CARTESIAN COORDINATES (A.U.)
----------------------------
  NO LB      ZA    FRAG     MASS         X           Y           Z
   0 C     6.0000    0    12.011    7.121439    0.817753    2.341985
   1 C     6.0000    0    12.011    4.558222    0.438541    1.128697
   2 C     6.0000    0    12.011    3.004939    2.372967    0.282838
   3 C     6.0000    0    12.011    3.645267    5.141817    0.461942
   4 C     6.0000    0    12.011    0.559717    1.811575   -0.910350
   5 C     6.0000    0    12.011   -0.225103   -0.821225   -1.173218
   6 C     6.0000    0    12.011   -2.768180   -1.435618   -2.328372
   7 C     6.0000    0    12.011   -4.852091   -1.568402   -0.361259
   8 C     6.0000    0    12.011   -7.170698   -0.539953   -0.487140
   9 C     6.0000    0    12.011   -9.063288   -0.987664    1.608568
  10 C     6.0000    0    12.011   -8.106306    1.060762   -2.682871
  11 C     6.0000    0    12.011    1.356491   -2.692893   -0.307676
  12 C     6.0000    0    12.011    3.695713   -2.100597    0.823576
  13 O     8.0000    0    15.999    5.083842   -4.102704    1.587302
  14 O     8.0000    0    15.999   -0.800079    3.593108   -1.725784
  15 H     1.0000    0     1.008    7.638041    2.805213    2.488130
  16 H     1.0000    0     1.008    8.617659   -0.114155    1.242383
  17 H     1.0000    0     1.008    7.171104    0.024152    4.260805
  18 H     1.0000    0     1.008    5.321174    5.515872    1.601118
  19 H     1.0000    0     1.008    2.053997    6.189718    1.271564
  20 H     1.0000    0     1.008    3.960634    5.937479   -1.428181
  21 H     1.0000    0     1.008   -2.616556   -3.284778   -3.267301
  22 H     1.0000    0     1.008   -3.215900   -0.036933   -3.778543
  23 H     1.0000    0     1.008   -4.383556   -2.697927    1.299506
  24 H     1.0000    0     1.008   -8.256509   -2.102213    3.155473
  25 H     1.0000    0     1.008  -10.730597   -1.995118    0.885010
  26 H     1.0000    0     1.008   -9.760995    0.805663    2.386270
  27 H     1.0000    0     1.008   -7.360566    0.331600   -4.474470
  28 H     1.0000    0     1.008    0.853170   -4.677508   -0.480250
  29 H     1.0000    0     1.008  -10.171705    0.900090   -2.793127
  30 C     6.0000    0    12.011   -7.409052    3.916337   -2.528362
  31 H     1.0000    0     1.008   -8.151769    4.833261   -4.231133
  32 H     1.0000    0     1.008   -5.341164    4.066530   -2.601816
  33 C     6.0000    0    12.011   -8.321502    5.235318   -0.174519
  34 H     1.0000    0     1.008   -7.307596    4.716947    1.546791
  35 C     6.0000    0    12.011  -10.190739    6.940114    0.058305
  36 C     6.0000    0    12.011  -11.818828    7.880934   -2.092172
  37 H     1.0000    0     1.008  -11.789516    9.955793   -2.176316
  38 H     1.0000    0     1.008  -11.237358    7.152783   -3.936348
  39 H     1.0000    0     1.008  -13.801284    7.334683   -1.790485
  40 C     6.0000    0    12.011  -10.835338    8.067261    2.606490
  41 H     1.0000    0     1.008   -9.627177    7.315465    4.110229
  42 H     1.0000    0     1.008  -10.631241   10.134925    2.576621
  43 H     1.0000    0     1.008  -12.814226    7.682330    3.113637
  44 H     1.0000    0     1.008    6.678406   -3.561619    2.328238

--------------------------------
INTERNAL COORDINATES (ANGSTROEM)
--------------------------------
 C      0   0   0     0.000000000000     0.00000000     0.00000000
 C      1   0   0     1.514034297604     0.00000000     0.00000000
 C      2   1   0     1.387026515149   124.74593914     0.00000000
 C      3   2   1     1.506866687701   124.33725354   359.72163318
 C      3   2   1     1.470119425361   120.73458040   179.00726700
 C      5   3   2     1.460440637179   118.94561393     0.55186503
 C      6   5   3     1.513400633426   119.75426472   178.26111353
 C      7   6   5     1.518088173187   112.26668623   270.18788258
 C      8   7   6     1.343890414896   127.62364573   134.47753899
 C      9   8   7     1.512959424598   120.30551729   176.69990827
 C      9   8   7     1.520764188009   124.10221352   358.07334283
 C      6   5   3     1.375224109979   118.83357059   359.64784090
 C     12   6   5     1.410285094617   121.03037316     0.18710610
 O     13  12   6     1.351072506288   115.46215929   180.26410939
 O      5   3   2     1.262044680425   119.85064055   181.77443627
 H      1   2   3     1.089415471206   112.51136471     0.00000000
 H      1   2   3     1.099396345268   111.18007005   240.17106567
 H      1   2   3     1.099127787043   111.25610205   120.41233968
 H      4   3   2     1.090452205547   113.21348880   350.61513581
 H      4   3   2     1.095502328451   110.11728020   228.98105970
 H      4   3   2     1.097975500705   110.47240829   111.98756152
 H      7   6   5     1.100379112187   107.97385803   150.32168396
 H      7   6   5     1.092179952177   109.33607162    33.61524272
 H      8   7   6     1.091375097563   114.36126049   312.16563594
 H     10   9   8     1.095540555200   111.96485737     2.99509514
 H     10   9   8     1.099673088192   110.59778590   242.27926686
 H     10   9   8     1.098299588316   111.21601399   124.48114964
 H     11   9   8     1.097022832238   110.32099832    36.68078197
 H     12   6   5     1.087302823201   121.23742366   180.52180538
 H     11   9   8     1.097815861999   108.75913083   153.21301593
 C     11   9   8     1.557646828189   115.03241827   274.83506900
 H     31  11   9     1.096278959146   107.53629779   178.72106052
 H     31  11   9     1.097850358838   107.72687225    63.43523320
 C     31  11   9     1.507259493141   114.62859384   302.74552128
 H     34  31  11     1.092161177196   114.55385214    71.91392109
 C     34  31  11     1.344421011839   128.47430969   251.80445785
 C     36  34  31     1.511666336680   124.84362569     0.59015993
 H     37  36  34     1.098979717793   110.57902990   233.64308731
 H     37  36  34     1.093400237747   113.29388890   355.27304507
 H     37  36  34     1.099815556925   110.35281174   116.22496315
 C     36  34  31     1.513411046119   120.79341662   180.05124639
 H     41  36  34     1.095547857710   111.87108760   359.74919313
 H     41  36  34     1.099591729343   110.92982852   120.83455533
 H     41  36  34     1.100048534985   111.03563749   238.85064660
 H     14  13  12     0.973513099561   111.16704933   179.25755601

---------------------------
INTERNAL COORDINATES (A.U.)
---------------------------
 C      0   0   0     0.000000000000     0.00000000     0.00000000
 C      1   0   0     2.861110179835     0.00000000     0.00000000
 C      2   1   0     2.621100254120   124.74593914     0.00000000
 C      3   2   1     2.847565360084   124.33725354   359.72163318
 C      3   2   1     2.778123098089   120.73458040   179.00726700
 C      5   3   2     2.759832839118   118.94561393     0.55186503
 C      6   5   3     2.859912728077   119.75426472   178.26111353
 C      7   6   5     2.868770894468   112.26668623   270.18788258
 C      8   7   6     2.539584838156   127.62364573   134.47753899
 C      9   8   7     2.859078964225   120.30551729   176.69990827
 C      9   8   7     2.873827829613   124.10221352   358.07334283
 C      6   5   3     2.598796940626   118.83357059   359.64784090
 C     12   6   5     2.665052599577   121.03037316     0.18710610
 O     13  12   6     2.553157023955   115.46215929   180.26410939
 O      5   3   2     2.384918814776   119.85064055   181.77443627
 H      1   2   3     2.058696886636   112.51136471     0.00000000
 H      1   2   3     2.077558005190   111.18007005   240.17106567
 H      1   2   3     2.077050503695   111.25610205   120.41233968
 H      4   3   2     2.060656030614   113.21348880   350.61513581
 H      4   3   2     2.070199379846   110.11728020   228.98105970
 H      4   3   2     2.074872998088   110.47240829   111.98756152
 H      7   6   5     2.079415165520   107.97385803   150.32168396
 H      7   6   5     2.063920998574   109.33607162    33.61524272
 H      8   7   6     2.062400043776   114.36126049   312.16563594
 H     10   9   8     2.070271617932   111.96485737     2.99509514
 H     10   9   8     2.078080973527   110.59778590   242.27926686
 H     10   9   8     2.075485434916   111.21601399   124.48114964
 H     11   9   8     2.073072715589   110.32099832    36.68078197
 H     12   6   5     2.054704560489   121.23742366   180.52180538
 H     11   9   8     2.074571324654   108.75913083   153.21301593
 C     11   9   8     2.943525918648   115.03241827   274.83506900
 H     31  11   9     2.071666999167   107.53629779   178.72106052
 H     31  11   9     2.074636514231   107.72687225    63.43523320
 C     31  11   9     2.848307654789   114.62859384   302.74552128
 H     34  31  11     2.063885519002   114.55385214    71.91392109
 C     34  31  11     2.540587521065   128.47430969   251.80445785
 C     36  34  31     2.856635382193   124.84362569     0.59015993
 H     37  36  34     2.076770693364   110.57902990   233.64308731
 H     37  36  34     2.066227004106   113.29388890   355.27304507
 H     37  36  34     2.078350200415   110.35281174   116.22496315
 C     36  34  31     2.859932405217   120.79341662   180.05124639
 H     41  36  34     2.070285417675   111.87108760   359.74919313
 H     41  36  34     2.077927227584   110.92982852   120.83455533
 H     41  36  34     2.078790465142   111.03563749   238.85064660
 H     14  13  12     1.839673145956   111.16704933   179.25755601


           ************************************************************
           *        Program running with 4 parallel MPI-processes     *
           *              working on a common directory               *
           ************************************************************
------------------------------------------------------------------------------
                   ___                                                        
                  /   \      - P O W E R E D   B Y -                         
                 /     \                                                     
                 |  |  |   _    _      __       _____    __    __             
                 |  |  |  | |  | |    /  \     |  _  \  |  |  /  |          
                  \  \/   | |  | |   /    \    | | | |  |  | /  /          
                 / \  \   | |__| |  /  /\  \   | |_| |  |  |/  /          
                |  |  |   |  __  | /  /__\  \  |    /   |      \           
                |  |  |   | |  | | |   __   |  |    \   |  |\   \          
                \     /   | |  | | |  |  |  |  | |\  \  |  | \   \       
                 \___/    |_|  |_| |__|  |__|  |_| \__\ |__|  \__/        
                                                                              
                      - O R C A' S   B I G   F R I E N D -                    
                                      &                                       
                       - I N T E G R A L  F E E D E R -                       
                                                                              
 v1 FN, 2020, v2 2021                                                         
------------------------------------------------------------------------------


Reading SHARK input file PQ2_1e_1H_B3LYP_631Gd_opt.SHARKINP.tmp ... ok
----------------------
SHARK INTEGRAL PACKAGE
----------------------

Number of atoms                             ...     45
Number of basis functions                   ...    330
Number of shells                            ...    170
Maximum angular momentum                    ...      2
Integral batch strategy                     ... SHARK/LIBINT Hybrid
RI-J (if used) integral strategy            ... SPLIT-RIJ (Revised 2003 algorithm where possible)
Printlevel                                  ...      1
Contraction scheme used                     ... SEGMENTED contraction
Coulomb Range Separation                    ... NOT USED
Exchange Range Separation                   ... NOT USED
Finite Nucleus Model                        ... NOT USED
Auxiliary Coulomb fitting basis             ... AVAILABLE
   # of basis functions in Aux-J            ...   1255
   # of shells in Aux-J                     ...    425
   Maximum angular momentum in Aux-J        ...      4
Auxiliary J/K fitting basis                 ... NOT available
Auxiliary Correlation fitting basis         ... NOT available
Auxiliary 'external' fitting basis          ... NOT available
Integral threshold                          ...     2.500000e-11
Primitive cut-off                           ...     2.500000e-12
Primitive pair pre-selection threshold      ...     2.500000e-12

Calculating pre-screening integrals         ... done (  0.1 sec) Dimension = 170
Organizing shell pair data                  ... done (  0.1 sec)
Shell pair information
Total number of shell pairs                 ...     14535
Shell pairs after pre-screening             ...      9962
Total number of primitive shell pairs       ...     80695
Primitive shell pairs kept                  ...     30709
          la=0 lb=0:   3948 shell pairs
          la=1 lb=0:   3291 shell pairs
          la=1 lb=1:    689 shell pairs
          la=2 lb=0:   1331 shell pairs
          la=2 lb=1:    583 shell pairs
          la=2 lb=2:    120 shell pairs

Calculating one electron integrals          ... done (  0.0 sec)
Calculating RI/J V-Matrix + Cholesky decomp.... done (  0.1 sec)
Calculating Nuclear repulsion               ... done (  0.0 sec) ENN=   1502.195712212613 Eh

SHARK setup successfully completed in   0.7 seconds

Maximum memory used throughout the entire GTOINT-calculation: 24.5 MB
[1717821150.544228] [eu-a2p-412:21962:0]          mpool.c:38   UCX  WARN  object 0x27a6a40 was not returned to mpool ucp_requests
[1717821150.544252] [eu-a2p-412:21962:0]          mpool.c:38   UCX  WARN  object 0x27a6c00 was not returned to mpool ucp_requests
[1717821150.544256] [eu-a2p-412:21962:0]          mpool.c:38   UCX  WARN  object 0x27a6dc0 was not returned to mpool ucp_requests
[1717821150.544259] [eu-a2p-412:21962:0]          mpool.c:38   UCX  WARN  object 0x27a6f80 was not returned to mpool ucp_requests
[1717821150.544262] [eu-a2p-412:21962:0]          mpool.c:38   UCX  WARN  object 0x27a7140 was not returned to mpool ucp_requests
[1717821150.544266] [eu-a2p-412:21962:0]          mpool.c:38   UCX  WARN  object 0x27a7300 was not returned to mpool ucp_requests
[1717821150.544269] [eu-a2p-412:21962:0]          mpool.c:38   UCX  WARN  object 0x27a74c0 was not returned to mpool ucp_requests
[1717821150.544272] [eu-a2p-412:21962:0]          mpool.c:38   UCX  WARN  object 0x27a7680 was not returned to mpool ucp_requests
[1717821150.544275] [eu-a2p-412:21962:0]          mpool.c:38   UCX  WARN  object 0x27a7840 was not returned to mpool ucp_requests
[1717821150.544278] [eu-a2p-412:21962:0]          mpool.c:38   UCX  WARN  object 0x27a7a00 was not returned to mpool ucp_requests
[1717821150.544281] [eu-a2p-412:21962:0]          mpool.c:38   UCX  WARN  object 0x27a7bc0 was not returned to mpool ucp_requests
[1717821150.544283] [eu-a2p-412:21962:0]          mpool.c:38   UCX  WARN  object 0x27a7d80 was not returned to mpool ucp_requests
[1717821150.544286] [eu-a2p-412:21962:0]          mpool.c:38   UCX  WARN  object 0x27a7f40 was not returned to mpool ucp_requests
[1717821150.544289] [eu-a2p-412:21962:0]          mpool.c:38   UCX  WARN  object 0x27a8100 was not returned to mpool ucp_requests
[1717821150.544292] [eu-a2p-412:21962:0]          mpool.c:38   UCX  WARN  object 0x27a82c0 was not returned to mpool ucp_requests
[1717821150.544295] [eu-a2p-412:21962:0]          mpool.c:38   UCX  WARN  object 0x27a8480 was not returned to mpool ucp_requests
[1717821150.544297] [eu-a2p-412:21962:0]          mpool.c:38   UCX  WARN  object 0x27a8640 was not returned to mpool ucp_requests
[1717821150.544300] [eu-a2p-412:21962:0]          mpool.c:38   UCX  WARN  object 0x27a8800 was not returned to mpool ucp_requests
[1717821150.544303] [eu-a2p-412:21962:0]          mpool.c:38   UCX  WARN  object 0x27a89c0 was not returned to mpool ucp_requests
[1717821150.544306] [eu-a2p-412:21962:0]          mpool.c:38   UCX  WARN  object 0x27a8b80 was not returned to mpool ucp_requests
[1717821150.544309] [eu-a2p-412:21962:0]          mpool.c:38   UCX  WARN  object 0x27a8d40 was not returned to mpool ucp_requests
[1717821150.544042] [eu-a2p-412:21963:0]          mpool.c:38   UCX  WARN  object 0x338d280 was not returned to mpool ucp_requests
[1717821150.544062] [eu-a2p-412:21963:0]          mpool.c:38   UCX  WARN  object 0x338d440 was not returned to mpool ucp_requests
[1717821150.544066] [eu-a2p-412:21963:0]          mpool.c:38   UCX  WARN  object 0x338d600 was not returned to mpool ucp_requests
[1717821150.544069] [eu-a2p-412:21963:0]          mpool.c:38   UCX  WARN  object 0x338d7c0 was not returned to mpool ucp_requests
[1717821150.544072] [eu-a2p-412:21963:0]          mpool.c:38   UCX  WARN  object 0x338d980 was not returned to mpool ucp_requests
[1717821150.544075] [eu-a2p-412:21963:0]          mpool.c:38   UCX  WARN  object 0x338db40 was not returned to mpool ucp_requests
[1717821150.544079] [eu-a2p-412:21963:0]          mpool.c:38   UCX  WARN  object 0x338dd00 was not returned to mpool ucp_requests
[1717821150.544082] [eu-a2p-412:21963:0]          mpool.c:38   UCX  WARN  object 0x338dec0 was not returned to mpool ucp_requests
[1717821150.544084] [eu-a2p-412:21963:0]          mpool.c:38   UCX  WARN  object 0x338e080 was not returned to mpool ucp_requests
[1717821150.544087] [eu-a2p-412:21963:0]          mpool.c:38   UCX  WARN  object 0x338e240 was not returned to mpool ucp_requests
[1717821150.544090] [eu-a2p-412:21963:0]          mpool.c:38   UCX  WARN  object 0x338e400 was not returned to mpool ucp_requests
[1717821150.544093] [eu-a2p-412:21963:0]          mpool.c:38   UCX  WARN  object 0x338e5c0 was not returned to mpool ucp_requests
[1717821150.544096] [eu-a2p-412:21963:0]          mpool.c:38   UCX  WARN  object 0x338e780 was not returned to mpool ucp_requests
[1717821150.544099] [eu-a2p-412:21963:0]          mpool.c:38   UCX  WARN  object 0x338e940 was not returned to mpool ucp_requests
[1717821150.544102] [eu-a2p-412:21963:0]          mpool.c:38   UCX  WARN  object 0x338eb00 was not returned to mpool ucp_requests
[1717821150.544105] [eu-a2p-412:21963:0]          mpool.c:38   UCX  WARN  object 0x338ecc0 was not returned to mpool ucp_requests
[1717821150.544107] [eu-a2p-412:21963:0]          mpool.c:38   UCX  WARN  object 0x338ee80 was not returned to mpool ucp_requests
[1717821150.544110] [eu-a2p-412:21963:0]          mpool.c:38   UCX  WARN  object 0x338f040 was not returned to mpool ucp_requests
[1717821150.544113] [eu-a2p-412:21963:0]          mpool.c:38   UCX  WARN  object 0x338f200 was not returned to mpool ucp_requests
[1717821150.544116] [eu-a2p-412:21963:0]          mpool.c:38   UCX  WARN  object 0x338f3c0 was not returned to mpool ucp_requests
[1717821150.544119] [eu-a2p-412:21963:0]          mpool.c:38   UCX  WARN  object 0x338f580 was not returned to mpool ucp_requests
[1717821150.550870] [eu-a2p-412:21961:0]          mpool.c:38   UCX  WARN  object 0x3087d80 was not returned to mpool ucp_requests
[1717821150.550895] [eu-a2p-412:21961:0]          mpool.c:38   UCX  WARN  object 0x3087f40 was not returned to mpool ucp_requests
[1717821150.550900] [eu-a2p-412:21961:0]          mpool.c:38   UCX  WARN  object 0x3088100 was not returned to mpool ucp_requests
[1717821150.550903] [eu-a2p-412:21961:0]          mpool.c:38   UCX  WARN  object 0x30882c0 was not returned to mpool ucp_requests
[1717821150.550906] [eu-a2p-412:21961:0]          mpool.c:38   UCX  WARN  object 0x3088480 was not returned to mpool ucp_requests
[1717821150.550909] [eu-a2p-412:21961:0]          mpool.c:38   UCX  WARN  object 0x3088640 was not returned to mpool ucp_requests
[1717821150.550912] [eu-a2p-412:21961:0]          mpool.c:38   UCX  WARN  object 0x30889c0 was not returned to mpool ucp_requests
[1717821150.550916] [eu-a2p-412:21961:0]          mpool.c:38   UCX  WARN  object 0x3088b80 was not returned to mpool ucp_requests
[1717821150.550919] [eu-a2p-412:21961:0]          mpool.c:38   UCX  WARN  object 0x3088d40 was not returned to mpool ucp_requests


           ************************************************************
           *        Program running with 4 parallel MPI-processes     *
           *              working on a common directory               *
           ************************************************************

Diagonalization of the overlap matrix:
Smallest eigenvalue                        ... 4.186e-04
Time for diagonalization                   ...    0.016 sec
Threshold for overlap eigenvalues          ... 1.000e-08
Number of eigenvalues below threshold      ... 0
Time for construction of square roots      ...    0.008 sec
Total time needed                          ...    0.024 sec

-------------------
DFT GRID GENERATION
-------------------

General Integration Accuracy     IntAcc      ... 4.959
Radial Grid Type                 RadialGrid  ... OptM3 with GC (2021)
Angular Grid (max. ang.)         AngularGrid ... 6 (Lebedev-590)
Angular grid pruning method      GridPruning ... 4 (adaptive)
Weight generation scheme         WeightScheme... Becke
Basis function cutoff            BFCut       ... 1.0000e-11
Integration weight cutoff        WCut        ... 1.0000e-14
Angular grids for H and He will be reduced by one unit
Partially contracted basis set               ... off
Rotationally invariant grid construction     ... off

Total number of grid points                  ...   496788
Total number of batches                      ...     7786
Average number of points per batch           ...       63
Average number of grid points per atom       ...    11040
Time for grid setup =    8.529 sec

--------------------
COSX GRID GENERATION
--------------------

GRIDX 1
-------
General Integration Accuracy     IntAcc      ... 4.020
Radial Grid Type                 RadialGrid  ... OptM3 with GC (2021)
Angular Grid (max. ang.)         AngularGrid ... 2 (Lebedev-110)
Angular grid pruning method      GridPruning ... 4 (adaptive)
Weight generation scheme         WeightScheme... Becke
Basis function cutoff            BFCut       ... 1.0000e-11
Integration weight cutoff        WCut        ... 1.0000e-14
Angular grids for H and He will be reduced by one unit
Partially contracted basis set               ... on
Rotationally invariant grid construction     ... off

Total number of grid points                  ...    53456
Total number of batches                      ...      859
Average number of points per batch           ...       62
Average number of grid points per atom       ...     1188
UseSFitting                                  ... on

GRIDX 2
-------
General Integration Accuracy     IntAcc      ... 4.338
Radial Grid Type                 RadialGrid  ... OptM3 with GC (2021)
Angular Grid (max. ang.)         AngularGrid ... 3 (Lebedev-194)
Angular grid pruning method      GridPruning ... 4 (adaptive)
Weight generation scheme         WeightScheme... Becke
Basis function cutoff            BFCut       ... 1.0000e-11
Integration weight cutoff        WCut        ... 1.0000e-14
Angular grids for H and He will be reduced by one unit
Partially contracted basis set               ... on
Rotationally invariant grid construction     ... off

Total number of grid points                  ...   116404
Total number of batches                      ...     1841
Average number of points per batch           ...       63
Average number of grid points per atom       ...     2587
UseSFitting                                  ... on

GRIDX 3
-------
General Integration Accuracy     IntAcc      ... 4.871
Radial Grid Type                 RadialGrid  ... OptM3 with GC (2021)
Angular Grid (max. ang.)         AngularGrid ... 4 (Lebedev-302)
Angular grid pruning method      GridPruning ... 4 (adaptive)
Weight generation scheme         WeightScheme... Becke
Basis function cutoff            BFCut       ... 1.0000e-11
Integration weight cutoff        WCut        ... 1.0000e-14
Angular grids for H and He will be reduced by one unit
Partially contracted basis set               ... on
Rotationally invariant grid construction     ... off

Total number of grid points                  ...   223610
Total number of batches                      ...     3517
Average number of points per batch           ...       63
Average number of grid points per atom       ...     4969
UseSFitting                                  ... on

Time for X-Grid setup             =    4.514 sec


--------------------
CPCM SOLVATION MODEL
--------------------
CPCM parameters:
  Epsilon                                         ...      80.4000
  Refrac                                          ...       1.3300
  Rsolv                                           ...       1.3000
  Surface type                                    ... GAUSSIAN VDW
  Epsilon function type                           ...         CPCM
Radii:
 Radius for C  used is    3.8550 Bohr (=   2.0400 Ang.)
 Radius for O  used is    3.4469 Bohr (=   1.8240 Ang.)
 Radius for H  used is    2.4944 Bohr (=   1.3200 Ang.)
Calculating surface                               ...        done! (  0.0s)
GEPOL surface points                              ...         2394
GEPOL Volume                                      ...    2472.6927
GEPOL Surface-area                                ...    1296.1349
Calculating surface distance matrix               ...        done! (  0.0s)
Performing Cholesky decomposition & store         ...        done! (  0.3s)
Overall time for CPCM initialization              ...                 0.3s
--------------
SCF ITERATIONS
--------------
ITER       Energy         Delta-E        Max-DP      RMS-DP      [F,P]     Damp
               ***  Starting incremental Fock matrix formation  ***
  0   -850.8166441090   0.000000000000 0.00302369  0.00004249  0.0346471 0.7000
  1   -850.8183317137  -0.001687604676 0.00276284  0.00004109  0.0273880 0.7000
                               ***Turning on DIIS***
  2   -850.8196723590  -0.001340645372 0.00708691  0.00011108  0.0205559 0.0000
  3   -850.8231059892  -0.003433630156 0.00116243  0.00001704  0.0027137 0.0000
  4   -850.8231549125  -0.000048923265 0.00067916  0.00001130  0.0007254 0.0000
               *** Restarting incremental Fock matrix formation ***
                                   *** Resetting DIIS ***
  5   -850.8231616957  -0.000006783254 0.00018726  0.00000336  0.0001821 0.0000
  6   -850.8231613607   0.000000335022 0.00012989  0.00000205  0.0003309 0.0000
  7   -850.8231620424  -0.000000681745 0.00002933  0.00000046  0.0000548 0.0000
  8   -850.8231620520  -0.000000009550 0.00002242  0.00000022  0.0000386 0.0000
  9   -850.8231620621  -0.000000010127 0.00000715  0.00000009  0.0000149 0.0000
 10   -850.8231620667  -0.000000004608 0.00000319  0.00000004  0.0000053 0.0000
                            ***DIIS convergence achieved***

               *****************************************************
               *                     SUCCESS                       *
               *           SCF CONVERGED AFTER  11 CYCLES          *
               *****************************************************

Old exchange energy                            =    -23.746129486 Eh
New exchange energy                            =    -23.746128413 Eh
Exchange energy change after final integration =      0.000001073 Eh
Total energy after final integration           =   -850.823160984 Eh
Final COS-X integration done in                =    26.775 sec
Total Energy       :         -850.82316098 Eh          -23152.07524 eV
  Last Energy change         ...    9.3743e-09  Tolerance :   1.0000e-08
  Last MAX-Density change    ...    0.0000e+00  Tolerance :   1.0000e-07
             **** THE GBW FILE WAS UPDATED (PQ2_1e_1H_B3LYP_631Gd_opt.gbw) ****
             **** DENSITY PQ2_1e_1H_B3LYP_631Gd_opt.scfp WAS UPDATED ****
             **** ENERGY FILE WAS UPDATED (PQ2_1e_1H_B3LYP_631Gd_opt.en.tmp) ****
----------------------
UHF SPIN CONTAMINATION
----------------------

Warning: in a DFT calculation there is little theoretical justification to 
         calculate <S**2> as in Hartree-Fock theory. We will do it anyways
         but you should keep in mind that the values have only limited relevance

Expectation value of <S**2>     :     0.770161
Ideal value S*(S+1) for S=0.5   :     0.750000
Deviation                       :     0.020161

             **** THE GBW FILE WAS UPDATED (PQ2_1e_1H_B3LYP_631Gd_opt.gbw) ****
             **** DENSITY PQ2_1e_1H_B3LYP_631Gd_opt.scfp WAS UPDATED ****
Total SCF time: 0 days 0 hours 3 min 0 sec 

Maximum memory used throughout the entire SCF-calculation: 168.1 MB

-------------------------   --------------------
FINAL SINGLE POINT ENERGY      -850.823160984044
-------------------------   --------------------


           ************************************************************
           *        Program running with 4 parallel MPI-processes     *
           *              working on a common directory               *
           ************************************************************
------------------------------------------------------------------------------
                         ORCA SCF GRADIENT CALCULATION
------------------------------------------------------------------------------

 ... reading COSX grid (gridx3)
Gradient of the Kohn-Sham DFT energy:
Kohn-Sham wavefunction type      ... UKS
Hartree-Fock exchange scaling    ...    0.200
Number of operators              ...    2
Number of atoms                  ...   45
Basis set dimensions             ...  330
Integral neglect threshold       ... 2.5e-11
Integral primitive cutoff        ... 2.5e-12
SHARK Integral package           ... ON

Nuc. rep. gradient       (SHARK) ... done (  0.0 sec)
HCore & Overlap gradient (SHARK) ... done (  0.4 sec)
RI-J gradient            (SHARK) ... done (  1.7 sec)
COSX-gradient                    ... done ( 38.2 sec)
Exchange-correlation gradient    ... done

------------------
CARTESIAN GRADIENT
------------------

   1   C   :    0.000030386    0.000134275    0.000239514
   2   C   :   -0.000211646   -0.000252402   -0.000140657
   3   C   :    0.000329663   -0.000262526   -0.000250964
   4   C   :   -0.000037306    0.000056481   -0.000091640
   5   C   :   -0.000765541    0.000204843    0.000730470
   6   C   :    0.000261974    0.000105459   -0.000399376
   7   C   :   -0.000245766    0.000134062   -0.000019018
   8   C   :    0.000232912    0.000196145    0.000372083
   9   C   :    0.000092148   -0.000104749   -0.000102624
  10   C   :   -0.000004970   -0.000111096   -0.000232252
  11   C   :   -0.000114599   -0.000348716    0.000023794
  12   C   :    0.000445991    0.000117297    0.000153329
  13   C   :   -0.000328283   -0.000191853    0.000308540
  14   O   :   -0.000311050    0.000246835   -0.000131291
  15   O   :    0.000134127   -0.000092933   -0.000285485
  16   H   :    0.000078868    0.000034157   -0.000213991
  17   H   :    0.000147040    0.000070187    0.000009038
  18   H   :   -0.000093810   -0.000190091    0.000018464
  19   H   :    0.000052646   -0.000038022    0.000021744
  20   H   :    0.000022802    0.000030076    0.000093429
  21   H   :   -0.000061997   -0.000037098    0.000005708
  22   H   :    0.000016296   -0.000000680   -0.000159028
  23   H   :   -0.000024912   -0.000004403    0.000044371
  24   H   :   -0.000028557    0.000107865    0.000073335
  25   H   :   -0.000002691   -0.000090829   -0.000054471
  26   H   :   -0.000099699    0.000114420   -0.000031485
  27   H   :   -0.000119344    0.000124713    0.000037057
  28   H   :    0.000023096   -0.000020908   -0.000078615
  29   H   :    0.000154707   -0.000099276    0.000078385
  30   H   :    0.000019825    0.000219762    0.000163776
  31   C   :   -0.000402793    0.000097156   -0.000388314
  32   H   :   -0.000304718   -0.000021263   -0.000177752
  33   H   :    0.000418727    0.000124388    0.000349583
  34   C   :   -0.000174475    0.000067235    0.000011512
  35   H   :    0.000175154   -0.000128789    0.000232933
  36   C   :    0.000810348   -0.000069821   -0.000311673
  37   C   :   -0.000183427    0.000474993   -0.000288658
  38   H   :    0.000003085   -0.000101852    0.000195770
  39   H   :    0.000139915   -0.000181608   -0.000198529
  40   H   :    0.000004729   -0.000313529    0.000002458
  41   C   :   -0.000037637    0.000420122    0.000549764
  42   H   :    0.000021066   -0.000209325    0.000083153
  43   H   :    0.000000180   -0.000088847   -0.000250429
  44   H   :   -0.000150061   -0.000112654    0.000099418
  45   H   :    0.000102898    0.000087441   -0.000122996

Difference to translation invariance:
           :    0.0000152999    0.0000946442   -0.0000316155

Difference to rotation invariance:
           :    0.0000434701   -0.0008662629   -0.0013073526

Norm of the cartesian gradient     ...    0.0025411381
RMS gradient                       ...    0.0002187063
MAX gradient                       ...    0.0008103479

-------
TIMINGS
-------

Total SCF gradient time            ...       59.828 sec

One electron gradient       ....       0.397 sec  (  0.7%)
RI-J Coulomb gradient       ....       1.740 sec  (  2.9%)
COSX gradient               ....      38.168 sec  ( 63.8%)
XC gradient                 ....      14.176 sec  ( 23.7%)
CPCM gradient               ....       1.189 sec  (  2.0%)
   A-Matrix (El+Nuc)        ....       0.229 sec  (  0.4%)
   Potential                ....       0.961 sec  (  1.6%)

Maximum memory used throughout the entire SCFGRAD-calculation: 112.0 MB
------------------------------------------------------------------------------
                         ORCA GEOMETRY RELAXATION STEP
------------------------------------------------------------------------------

Reading the OPT-File                    .... done
Getting information on internals        .... done
Copying old internal coords+grads       .... done
Making the new internal coordinates     .... (new redundants).... done
Validating the new internal coordinates .... (new redundants).... done
Calculating the B-matrix                .... done
Calculating the G,G- and P matrices     .... done
Transforming gradient to internals      .... done
Projecting the internal gradient        .... done
Number of atoms                         ....  45
Number of internal coordinates          .... 221
Current Energy                          ....  -850.823160984 Eh
Current gradient norm                   ....     0.002541138 Eh/bohr
Maximum allowed component of the step   ....  0.300
Current trust radius                    ....  0.300
Updating the Hessian (BFGS)             .... done
Forming the augmented Hessian           .... done
Diagonalizing the augmented Hessian     .... done
Last element of RFO vector              ....  0.976014910
Lowest eigenvalues of augmented Hessian:
 -0.000149476  0.001318149  0.002834327  0.003147910  0.007330596
Length of the computed step             ....  0.223053650
The final length of the internal step   ....  0.223053650
Converting the step to cartesian space:
 Initial RMS(Int)=    0.0150042122
Transforming coordinates:
 Iter   0:  RMS(Cart)=    0.0490381113 RMS(Int)=    0.7287249342
 Iter   1:  RMS(Cart)=    0.0013466324 RMS(Int)=    0.0008675440
 Iter   2:  RMS(Cart)=    0.0001051247 RMS(Int)=    0.0000591313
 Iter   3:  RMS(Cart)=    0.0000092869 RMS(Int)=    0.0000068532
 Iter   4:  RMS(Cart)=    0.0000008208 RMS(Int)=    0.0000004765
 Iter   5:  RMS(Cart)=    0.0000000726 RMS(Int)=    0.0000000534
done
Storing new coordinates                 .... done

                                .--------------------.
          ----------------------|Geometry convergence|-------------------------
          Item                value                   Tolerance       Converged
          ---------------------------------------------------------------------
          Energy change      -0.0000115092            0.0000002000      NO
          RMS gradient        0.0001770437            0.0000080000      NO
          MAX gradient        0.0007813318            0.0000300000      NO
          RMS step            0.0150042122            0.0001000000      NO
          MAX step            0.0863884941            0.0002000000      NO
          ........................................................
          Max(Bonds)      0.0009      Max(Angles)    0.34
          Max(Dihed)        4.95      Max(Improp)    0.00
          ---------------------------------------------------------------------

The optimization has not yet converged - more geometry cycles are needed


    ---------------------------------------------------------------------------
                         Redundant Internal Coordinates
                            (Angstroem and degrees)

        Definition                    Value    dE/dq     Step     New-Value
    ----------------------------------------------------------------------------
     1. B(C   1,C   0)                1.5140  0.000174 -0.0001    1.5140   
     2. B(C   2,C   1)                1.3870 -0.000113  0.0004    1.3874   
     3. B(C   3,C   2)                1.5069  0.000007  0.0002    1.5070   
     4. B(C   4,C   2)                1.4701  0.000068 -0.0004    1.4698   
     5. B(C   5,C   4)                1.4604 -0.000139 -0.0002    1.4603   
     6. B(C   6,C   5)                1.5134 -0.000056  0.0002    1.5137   
     7. B(C   7,C   6)                1.5181 -0.000117  0.0000    1.5181   
     8. B(C   8,C   7)                1.3439 -0.000209  0.0001    1.3440   
     9. B(C   9,C   8)                1.5130 -0.000052  0.0006    1.5136   
    10. B(C  10,C   8)                1.5208 -0.000262  0.0002    1.5210   
    11. B(C  11,C   5)                1.3752  0.000214  0.0002    1.3754   
    12. B(C  12,C  11)                1.4103 -0.000494  0.0006    1.4109   
    13. B(C  12,C   1)                1.4282 -0.000275 -0.0000    1.4282   
    14. B(O  13,C  12)                1.3511 -0.000452  0.0003    1.3514   
    15. B(O  14,C   4)                1.2620 -0.000048  0.0003    1.2624   
    16. B(H  15,C   0)                1.0894  0.000040 -0.0001    1.0893   
    17. B(H  16,C   0)                1.0994  0.000071 -0.0001    1.0993   
    18. B(H  17,C   0)                1.0991  0.000084 -0.0001    1.0991   
    19. B(H  18,C   3)                1.0905  0.000046 -0.0002    1.0903   
    20. B(H  19,C   3)                1.0955  0.000034  0.0000    1.0955   
    21. B(H  20,C   3)                1.0980 -0.000026 -0.0000    1.0980   
    22. B(H  21,C   6)                1.1004  0.000075 -0.0002    1.1002   
    23. B(H  22,C   6)                1.0922 -0.000031  0.0000    1.0922   
    24. B(H  23,C   7)                1.0914 -0.000003  0.0000    1.0914   
    25. B(H  24,C   9)                1.0955  0.000012 -0.0000    1.0955   
    26. B(H  25,C   9)                1.0997  0.000035 -0.0001    1.0995   
    27. B(H  26,C   9)                1.0983  0.000160 -0.0005    1.0978   
    28. B(H  27,C  10)                1.0970  0.000082 -0.0003    1.0967   
    29. B(H  28,C  11)                1.0873  0.000052 -0.0001    1.0872   
    30. B(H  29,C  10)                1.0978 -0.000044  0.0002    1.0980   
    31. B(C  30,C  10)                1.5576 -0.000034  0.0005    1.5582   
    32. B(H  31,C  30)                1.0963  0.000243 -0.0004    1.0959   
    33. B(H  32,C  30)                1.0979  0.000412 -0.0002    1.0976   
    34. B(C  33,C  30)                1.5073 -0.000200 -0.0002    1.5071   
    35. B(H  34,C  33)                1.0922  0.000314 -0.0005    1.0916   
    36. B(C  35,C  33)                1.3444 -0.000593  0.0003    1.3448   
    37. B(C  36,C  35)                1.5117  0.000190 -0.0007    1.5110   
    38. B(H  37,C  36)                1.0990 -0.000115  0.0005    1.0994   
    39. B(H  38,C  36)                1.0934  0.000279 -0.0004    1.0930   
    40. B(H  39,C  36)                1.0998  0.000083 -0.0003    1.0995   
    41. B(C  40,C  35)                1.5134  0.000473 -0.0009    1.5125   
    42. B(H  41,C  40)                1.0955  0.000151 -0.0002    1.0954   
    43. B(H  42,C  40)                1.0996 -0.000089  0.0003    1.0999   
    44. B(H  43,C  40)                1.1000  0.000190 -0.0003    1.0998   
    45. B(H  44,O  13)                0.9735  0.000067 -0.0001    0.9734   
    46. A(C   1,C   0,H  17)          111.26 -0.000182    0.03    111.29   
    47. A(H  15,C   0,H  16)          106.85 -0.000151    0.04    106.89   
    48. A(H  15,C   0,H  17)          107.29  0.000211   -0.10    107.19   
    49. A(H  16,C   0,H  17)          107.48 -0.000012    0.03    107.50   
    50. A(C   1,C   0,H  16)          111.18  0.000176   -0.01    111.17   
    51. A(C   1,C   0,H  15)          112.51 -0.000037    0.01    112.52   
    52. A(C   2,C   1,C  12)          117.93  0.000015   -0.01    117.92   
    53. A(C   0,C   1,C  12)          117.32  0.000054    0.02    117.34   
    54. A(C   0,C   1,C   2)          124.75 -0.000069   -0.01    124.74   
    55. A(C   1,C   2,C   4)          120.73  0.000065   -0.00    120.73   
    56. A(C   3,C   2,C   4)          114.92 -0.000007   -0.02    114.90   
    57. A(C   1,C   2,C   3)          124.34 -0.000058    0.02    124.36   
    58. A(H  18,C   3,H  19)          108.48 -0.000017   -0.01    108.47   
    59. A(C   2,C   3,H  18)          113.21 -0.000069    0.04    113.26   
    60. A(H  19,C   3,H  20)          106.20  0.000020   -0.02    106.18   
    61. A(C   2,C   3,H  19)          110.12  0.000062   -0.01    110.11   
    62. A(C   2,C   3,H  20)          110.47 -0.000049   -0.00    110.47   
    63. A(H  18,C   3,H  20)          108.08  0.000058   -0.00    108.08   
    64. A(C   2,C   4,C   5)          118.95 -0.000196    0.04    118.99   
    65. A(C   2,C   4,O  14)          119.85  0.000166    0.01    119.86   
    66. A(C   5,C   4,O  14)          121.19  0.000023    0.04    121.23   
    67. A(C   4,C   5,C  11)          118.83  0.000046   -0.01    118.83   
    68. A(C   4,C   5,C   6)          119.75 -0.000393    0.03    119.79   
    69. A(C   6,C   5,C  11)          121.40  0.000346   -0.02    121.37   
    70. A(C   5,C   6,C   7)          112.27  0.000065   -0.15    112.11   
    71. A(C   7,C   6,H  21)          108.75  0.000082    0.01    108.76   
    72. A(H  21,C   6,H  22)          107.53 -0.000032    0.07    107.60   
    73. A(C   5,C   6,H  22)          109.34 -0.000081   -0.00    109.33   
    74. A(C   5,C   6,H  21)          107.97  0.000060    0.03    108.00   
    75. A(C   7,C   6,H  22)          110.83 -0.000093    0.05    110.88   
    76. A(C   8,C   7,H  23)          117.98  0.000321   -0.07    117.91   
    77. A(C   6,C   7,H  23)          114.36  0.000462   -0.12    114.24   
    78. A(C   6,C   7,C   8)          127.62 -0.000781    0.19    127.81   
    79. A(C   9,C   8,C  10)          115.58 -0.000329    0.17    115.75   
    80. A(C   7,C   8,C  10)          124.10 -0.000194   -0.02    124.08   
    81. A(C   7,C   8,C   9)          120.31  0.000524   -0.16    120.14   
    82. A(H  25,C   9,H  26)          106.24 -0.000098    0.01    106.24   
    83. A(H  24,C   9,H  26)          108.43  0.000051   -0.08    108.36   
    84. A(C   8,C   9,H  26)          111.22  0.000048    0.08    111.30   
    85. A(H  24,C   9,H  25)          108.17  0.000020   -0.01    108.16   
    86. A(C   8,C   9,H  25)          110.60 -0.000004    0.04    110.63   
    87. A(C   8,C   9,H  24)          111.96 -0.000021   -0.04    111.92   
    88. A(H  29,C  10,C  30)          108.29  0.000127    0.10    108.39   
    89. A(H  27,C  10,C  30)          107.54  0.000024   -0.13    107.41   
    90. A(C   8,C  10,C  30)          115.03 -0.000495    0.29    115.32   
    91. A(H  27,C  10,H  29)          106.56  0.000016   -0.08    106.47   
    92. A(C   8,C  10,H  29)          108.76  0.000057   -0.03    108.73   
    93. A(C   8,C  10,H  27)          110.32  0.000302   -0.16    110.16   
    94. A(C  12,C  11,H  28)          117.73 -0.000196    0.08    117.81   
    95. A(C   5,C  11,H  28)          121.24  0.000206   -0.06    121.18   
    96. A(C   5,C  11,C  12)          121.03 -0.000010   -0.02    121.01   
    97. A(C  11,C  12,O  13)          115.46  0.000006   -0.03    115.44   
    98. A(C   1,C  12,O  13)          122.02 -0.000088    0.05    122.06   
    99. A(C   1,C  12,C  11)          122.52  0.000081    0.01    122.53   
   100. A(C  12,O  13,H  44)          111.17 -0.000147    0.09    111.26   
   101. A(H  32,C  30,C  33)          108.36 -0.000261    0.19    108.56   
   102. A(H  31,C  30,C  33)          111.07  0.000309   -0.15    110.92   
   103. A(C  10,C  30,C  33)          114.63 -0.000359    0.34    114.97   
   104. A(H  31,C  30,H  32)          107.23  0.000108   -0.25    106.98   
   105. A(C  10,C  30,H  32)          107.73  0.000284   -0.09    107.63   
   106. A(C  10,C  30,H  31)          107.54 -0.000049   -0.08    107.45   
   107. A(H  34,C  33,C  35)          116.97  0.000213   -0.13    116.84   
   108. A(C  30,C  33,C  35)          128.47 -0.000303    0.14    128.62   
   109. A(C  30,C  33,H  34)          114.55  0.000090   -0.02    114.53   
   110. A(C  36,C  35,C  40)          114.36  0.000292   -0.17    114.19   
   111. A(C  33,C  35,C  40)          120.79  0.000107   -0.03    120.76   
   112. A(C  33,C  35,C  36)          124.84 -0.000400    0.19    125.04   
   113. A(H  38,C  36,H  39)          107.78  0.000032   -0.01    107.77   
   114. A(H  37,C  36,H  39)          106.38  0.000204   -0.04    106.34   
   115. A(C  35,C  36,H  39)          110.35 -0.000189   -0.00    110.35   
   116. A(H  37,C  36,H  38)          108.18  0.000194   -0.10    108.07   
   117. A(C  35,C  36,H  38)          113.29 -0.000107    0.02    113.31   
   118. A(C  35,C  36,H  37)          110.58 -0.000106    0.11    110.69   
   119. A(H  42,C  40,H  43)          106.34  0.000130   -0.09    106.25   
   120. A(H  41,C  40,H  43)          108.12 -0.000053    0.06    108.19   
   121. A(C  35,C  40,H  43)          111.04  0.000062    0.03    111.07   
   122. A(H  41,C  40,H  42)          108.33  0.000240   -0.10    108.23   
   123. A(C  35,C  40,H  42)          110.93 -0.000306    0.05    110.98   
   124. A(C  35,C  40,H  41)          111.87 -0.000053    0.05    111.92   
   125. D(C  12,C   1,C   0,H  17)    -60.02  0.000047   -0.24    -60.26   
   126. D(C   2,C   1,C   0,H  17)    120.41  0.000032   -0.23    120.18   
   127. D(C   2,C   1,C   0,H  16)   -119.83  0.000012   -0.18   -120.01   
   128. D(C   2,C   1,C   0,H  15)     -0.02 -0.000084   -0.13     -0.15   
   129. D(C  12,C   1,C   0,H  15)    179.55 -0.000069   -0.13    179.41   
   130. D(C  12,C   1,C   0,H  16)     59.74  0.000028   -0.19     59.55   
   131. D(C   4,C   2,C   1,C  12)     -0.56  0.000030    0.01     -0.55   
   132. D(C   3,C   2,C   1,C  12)   -179.84  0.000016    0.01   -179.84   
   133. D(C   3,C   2,C   1,C   0)     -0.28  0.000032   -0.00     -0.28   
   134. D(C   4,C   2,C   1,C   0)    179.01  0.000045    0.00    179.01   
   135. D(H  19,C   3,C   2,C   4)     49.66  0.000064    0.31     49.97   
   136. D(H  20,C   3,C   2,C   1)    111.99  0.000044    0.35    112.33   
   137. D(H  19,C   3,C   2,C   1)   -131.02  0.000077    0.32   -130.70   
   138. D(H  18,C   3,C   2,C   1)     -9.38  0.000053    0.32     -9.06   
   139. D(H  18,C   3,C   2,C   4)    171.29  0.000039    0.32    171.61   
   140. D(H  20,C   3,C   2,C   4)    -67.34  0.000031    0.34    -66.99   
   141. D(O  14,C   4,C   2,C   3)      1.12  0.000184   -0.24      0.89   
   142. D(O  14,C   4,C   2,C   1)   -178.23  0.000172   -0.24   -178.47   
   143. D(C   5,C   4,C   2,C   3)    179.90 -0.000178    0.35    180.25   
   144. D(C   5,C   4,C   2,C   1)      0.55 -0.000189    0.35      0.90   
   145. D(C  11,C   5,C   4,C   2)     -0.35  0.000221   -0.44     -0.79   
   146. D(C  11,C   5,C   4,O  14)    178.41 -0.000144    0.17    178.58   
   147. D(C   6,C   5,C   4,O  14)     -2.98 -0.000160    0.22     -2.76   
   148. D(C   6,C   5,C   4,C   2)    178.26  0.000205   -0.38    177.88   
   149. D(H  22,C   6,C   5,C  11)   -147.81 -0.000042   -0.33   -148.14   
   150. D(H  22,C   6,C   5,C   4)     33.62 -0.000021   -0.39     33.23   
   151. D(H  21,C   6,C   5,C  11)    -31.10 -0.000091   -0.24    -31.34   
   152. D(H  21,C   6,C   5,C   4)    150.32 -0.000070   -0.29    150.03   
   153. D(C   7,C   6,C   5,C  11)     88.76  0.000090   -0.30     88.46   
   154. D(C   7,C   6,C   5,C   4)    -89.81  0.000111   -0.35    -90.16   
   155. D(C   8,C   7,C   6,C   5)    134.48 -0.000178   -0.47    134.01   
   156. D(H  23,C   7,C   6,H  22)   -170.42 -0.000005   -0.15   -170.57   
   157. D(H  23,C   7,C   6,H  21)     71.58  0.000039   -0.27     71.31   
   158. D(H  23,C   7,C   6,C   5)    -47.83 -0.000131   -0.22    -48.06   
   159. D(C   8,C   7,C   6,H  22)     11.89 -0.000052   -0.40     11.49   
   160. D(C   8,C   7,C   6,H  21)   -106.11 -0.000009   -0.52   -106.63   
   161. D(C  10,C   8,C   7,H  23)   -179.54 -0.000178    0.56   -178.98   
   162. D(C  10,C   8,C   7,C   6)     -1.93 -0.000127    0.81     -1.11   
   163. D(C   9,C   8,C   7,H  23)     -0.92 -0.000107    0.08     -0.83   
   164. D(C   9,C   8,C   7,C   6)    176.70 -0.000056    0.34    177.04   
   165. D(H  26,C   9,C   8,C  10)    -56.78  0.000033   -0.14    -56.92   
   166. D(H  26,C   9,C   8,C   7)    124.48 -0.000033    0.31    124.79   
   167. D(H  25,C   9,C   8,C  10)     61.02 -0.000061   -0.06     60.96   
   168. D(H  25,C   9,C   8,C   7)   -117.72 -0.000127    0.39   -117.33   
   169. D(H  24,C   9,C   8,C  10)   -178.27 -0.000053   -0.07   -178.34   
   170. D(H  24,C   9,C   8,C   7)      3.00 -0.000119    0.38      3.37   
   171. D(C  30,C  10,C   8,C   9)     96.15  0.000145   -0.49     95.66   
   172. D(C  30,C  10,C   8,C   7)    -85.16  0.000224   -0.96    -86.12   
   173. D(H  29,C  10,C   8,C   9)    -25.47  0.000276   -0.79    -26.26   
   174. D(H  29,C  10,C   8,C   7)    153.21  0.000354   -1.25    151.96   
   175. D(H  27,C  10,C   8,C   9)   -142.00  0.000053   -0.57   -142.58   
   176. D(H  27,C  10,C   8,C   7)     36.68  0.000131   -1.04     35.64   
   177. D(H  28,C  11,C   5,C   6)      1.93 -0.000017    0.05      1.98   
   178. D(H  28,C  11,C   5,C   4)   -179.48 -0.000044    0.10   -179.38   
   179. D(C  12,C  11,C   5,C   6)   -178.40 -0.000068    0.12   -178.28   
   180. D(C  12,C  11,C   5,C   4)      0.19 -0.000095    0.17      0.36   
   181. D(C   1,C  12,C  11,H  28)    179.47 -0.000118    0.28    179.75   
   182. D(C   1,C  12,C  11,C   5)     -0.21 -0.000069    0.21      0.00   
   183. D(O  13,C  12,C   1,C   2)    179.89 -0.000076    0.04    179.93   
   184. D(O  13,C  12,C   1,C   0)      0.29 -0.000090    0.05      0.34   
   185. D(C  11,C  12,C   1,C   2)      0.39  0.000102   -0.30      0.09   
   186. D(O  13,C  12,C  11,C   5)   -179.74  0.000099   -0.12   -179.86   
   187. D(C  11,C  12,C   1,C   0)   -179.21  0.000089   -0.29   -179.50   
   188. D(O  13,C  12,C  11,H  28)     -0.06  0.000050   -0.05     -0.11   
   189. D(H  44,O  13,C  12,C  11)    179.26 -0.000215    0.43    179.69   
   190. D(H  44,O  13,C  12,C   1)     -0.27 -0.000049    0.11     -0.17   
   191. D(C  33,C  30,C  10,H  27)    179.41  0.000262   -1.44    177.97   
   192. D(C  33,C  30,C  10,C   8)    -57.25  0.000333   -1.55    -58.80   
   193. D(H  32,C  30,C  10,H  29)   -174.69 -0.000191   -0.92   -175.61   
   194. D(H  32,C  30,C  10,H  27)    -59.90 -0.000097   -1.03    -60.93   
   195. D(H  32,C  30,C  10,C   8)     63.44 -0.000026   -1.14     62.30   
   196. D(H  31,C  30,C  10,H  29)    -59.40  0.000052   -1.30    -60.71   
   197. D(H  31,C  30,C  10,H  27)     55.38  0.000146   -1.42     53.97   
   198. D(C  33,C  30,C  10,H  29)     64.62  0.000168   -1.33     63.29   
   199. D(H  31,C  30,C  10,C   8)    178.72  0.000217   -1.52    177.20   
   200. D(C  35,C  33,C  30,H  32)    131.47  0.000129   -1.59    129.88   
   201. D(C  35,C  33,C  30,H  31)     13.93 -0.000022   -1.30     12.63   
   202. D(C  35,C  33,C  30,C  10)   -108.20  0.000068   -1.33   -109.52   
   203. D(H  34,C  33,C  30,H  32)    -48.42  0.000041   -0.93    -49.35   
   204. D(H  34,C  33,C  30,H  31)   -165.96 -0.000109   -0.64   -166.60   
   205. D(H  34,C  33,C  30,C  10)     71.91 -0.000019   -0.67     71.24   
   206. D(C  40,C  35,C  33,H  34)     -0.06 -0.000084    0.15      0.09   
   207. D(C  40,C  35,C  33,C  30)   -179.95 -0.000172    0.82   -179.13   
   208. D(C  36,C  35,C  33,H  34)   -179.52  0.000037   -0.50   -180.02   
   209. D(C  36,C  35,C  33,C  30)      0.59 -0.000052    0.17      0.76   
   210. D(H  39,C  36,C  35,C  40)    -63.27 -0.000136    4.27    -58.99   
   211. D(H  39,C  36,C  35,C  33)    116.22 -0.000250    4.90    121.13   
   212. D(H  38,C  36,C  35,C  40)    175.78  0.000033    4.27    180.06   
   213. D(H  38,C  36,C  35,C  33)     -4.73 -0.000081    4.90      0.18   
   214. D(H  37,C  36,C  35,C  40)     54.15 -0.000065    4.32     58.47   
   215. D(H  37,C  36,C  35,C  33)   -126.36 -0.000180    4.95   -121.41   
   216. D(H  43,C  40,C  35,C  36)     58.37 -0.000029    0.39     58.76   
   217. D(H  43,C  40,C  35,C  33)   -121.15  0.000083   -0.22   -121.37   
   218. D(H  42,C  40,C  35,C  36)    -59.65 -0.000036    0.46    -59.19   
   219. D(H  42,C  40,C  35,C  33)    120.83  0.000076   -0.15    120.68   
   220. D(H  41,C  40,C  35,C  36)    179.26 -0.000092    0.52    179.79   
   221. D(H  41,C  40,C  35,C  33)     -0.25  0.000020   -0.08     -0.34   
    ----------------------------------------------------------------------------

         *************************************************************
         *                GEOMETRY OPTIMIZATION CYCLE  29            *
         *************************************************************
---------------------------------
CARTESIAN COORDINATES (ANGSTROEM)
---------------------------------
  C      3.776783    0.421121    1.238557
  C      2.422924    0.223007    0.590553
  C      1.600031    1.249069    0.148911
  C      1.935068    2.714390    0.257026
  C      0.308951    0.954886   -0.488881
  C     -0.107083   -0.437308   -0.634394
  C     -1.454294   -0.759590   -1.244555
  C     -2.550616   -0.842819   -0.197709
  C     -3.777176   -0.295229   -0.243683
  C     -4.763773   -0.545624    0.876504
  C     -4.287131    0.557873   -1.395005
  C      0.731072   -1.430563   -0.184204
  C      1.969616   -1.120019    0.415926
  O      2.704031   -2.182318    0.813955
  O     -0.413136    1.900665   -0.910386
  H      4.048717    1.472494    1.323722
  H      4.570838   -0.068065    0.656697
  H      3.800105   -0.003584    2.251970
  H      2.822536    2.909760    0.859489
  H      1.092299    3.262273    0.692621
  H      2.098043    3.145596   -0.739478
  H     -1.374086   -1.732959   -1.751021
  H     -1.696037   -0.011666   -2.002907
  H     -2.295419   -1.452263    0.670972
  H     -4.323326   -1.140522    1.684135
  H     -5.648850   -1.079266    0.501226
  H     -5.131260    0.397140    1.302343
  H     -3.891241    0.183752   -2.346905
  H      0.464020   -2.479851   -0.282427
  H     -5.379144    0.457796   -1.451111
  C     -3.936459    2.073551   -1.307512
  H     -4.317497    2.552133   -2.216788
  H     -2.842843    2.163825   -1.332125
  C     -4.448057    2.774968   -0.075593
  H     -3.934023    2.501827    0.847890
  C     -5.430331    3.688050    0.023426
  C     -6.259165    4.199359   -1.131813
  H     -6.161056    5.290230   -1.227543
  H     -5.989120    3.749231   -2.090516
  H     -7.325818    3.998865   -0.955572
  C     -5.788471    4.297110    1.360765
  H     -5.168583    3.898065    2.170932
  H     -5.666803    5.390113    1.340864
  H     -6.842831    4.109444    1.611000
  H      3.545409   -1.899807    1.213721

----------------------------
CARTESIAN COORDINATES (A.U.)
----------------------------
  NO LB      ZA    FRAG     MASS         X           Y           Z
   0 C     6.0000    0    12.011    7.137085    0.795803    2.340533
   1 C     6.0000    0    12.011    4.578663    0.421423    1.115983
   2 C     6.0000    0    12.011    3.023621    2.360398    0.281400
   3 C     6.0000    0    12.011    3.656749    5.129454    0.485708
   4 C     6.0000    0    12.011    0.583833    1.804472   -0.923851
   5 C     6.0000    0    12.011   -0.202358   -0.826392   -1.198831
   6 C     6.0000    0    12.011   -2.748217   -1.435416   -2.351867
   7 C     6.0000    0    12.011   -4.819967   -1.592697   -0.373615
   8 C     6.0000    0    12.011   -7.137829   -0.557902   -0.460494
   9 C     6.0000    0    12.011   -9.002227   -1.031080    1.656353
  10 C     6.0000    0    12.011   -8.101504    1.054228   -2.636177
  11 C     6.0000    0    12.011    1.381527   -2.703373   -0.348096
  12 C     6.0000    0    12.011    3.722035   -2.116530    0.785985
  13 O     8.0000    0    15.999    5.109878   -4.123983    1.538153
  14 O     8.0000    0    15.999   -0.780714    3.591736   -1.720381
  15 H     1.0000    0     1.008    7.650967    2.782610    2.501471
  16 H     1.0000    0     1.008    8.637631   -0.128625    1.240977
  17 H     1.0000    0     1.008    7.181157   -0.006774    4.255607
  18 H     1.0000    0     1.008    5.333821    5.498650    1.624199
  19 H     1.0000    0     1.008    2.064146    6.164802    1.308864
  20 H     1.0000    0     1.008    3.964726    5.944314   -1.397411
  21 H     1.0000    0     1.008   -2.596646   -3.274817   -3.308950
  22 H     1.0000    0     1.008   -3.205045   -0.022045   -3.784946
  23 H     1.0000    0     1.008   -4.337713   -2.744380    1.267954
  24 H     1.0000    0     1.008   -8.169903   -2.155274    3.182554
  25 H     1.0000    0     1.008  -10.674780   -2.039516    0.947180
  26 H     1.0000    0     1.008   -9.696676    0.750486    2.461072
  27 H     1.0000    0     1.008   -7.353379    0.347241   -4.435008
  28 H     1.0000    0     1.008    0.876871   -4.686239   -0.533709
  29 H     1.0000    0     1.008  -10.165108    0.865110   -2.742202
  30 C     6.0000    0    12.011   -7.438830    3.918444   -2.470840
  31 H     1.0000    0     1.008   -8.158887    4.822832   -4.189122
  32 H     1.0000    0     1.008   -5.372194    4.089036   -2.517351
  33 C     6.0000    0    12.011   -8.405609    5.243930   -0.142849
  34 H     1.0000    0     1.008   -7.434225    4.727767    1.602280
  35 C     6.0000    0    12.011  -10.261839    6.969405    0.044268
  36 C     6.0000    0    12.011  -11.828108    7.935639   -2.138818
  37 H     1.0000    0     1.008  -11.642708    9.997086   -2.319721
  38 H     1.0000    0     1.008  -11.317797    7.085020   -3.950503
  39 H     1.0000    0     1.008  -13.843790    7.556759   -1.805770
  40 C     6.0000    0    12.011  -10.938625    8.120360    2.571472
  41 H     1.0000    0     1.008   -9.767206    7.366276    4.102466
  42 H     1.0000    0     1.008  -10.708706   10.185837    2.533866
  43 H     1.0000    0     1.008  -12.931077    7.765724    3.044349
  44 H     1.0000    0     1.008    6.699852   -3.590115    2.293600

--------------------------------
INTERNAL COORDINATES (ANGSTROEM)
--------------------------------
 C      0   0   0     0.000000000000     0.00000000     0.00000000
 C      1   0   0     1.513965865306     0.00000000     0.00000000
 C      2   1   0     1.387444526859   124.73958852     0.00000000
 C      3   2   1     1.507018551427   124.35919147   359.71940775
 C      3   2   1     1.469765265473   120.73716321   179.01212324
 C      5   3   2     1.460294917518   118.96821687     0.89984694
 C      6   5   3     1.513650622135   119.78360879   177.87330121
 C      7   6   5     1.518136015326   112.11401211   269.83606250
 C      8   7   6     1.344030367024   127.81468360   134.00836810
 C      9   8   7     1.513568845225   120.14207619   177.03669131
 C      9   8   7     1.520979853408   124.08272188   358.89075645
 C      6   5   3     1.375402384896   118.83238847   359.20968953
 C     12   6   5     1.410880668237   121.01271510     0.35783067
 O     13  12   6     1.351395902559   115.42499526   180.14592400
 O      5   3   2     1.262369009660   119.82827380   181.52719406
 H      1   2   3     1.089305420434   112.51988465   359.85470809
 H      1   2   3     1.099266798188   111.17198539   239.99266674
 H      1   2   3     1.099056187654   111.28910674   120.18476268
 H      4   3   2     1.090289731007   113.25571686   350.93840823
 H      4   3   2     1.095526228637   110.10683642   229.29842831
 H      4   3   2     1.097961163007   110.47227683   112.33568835
 H      7   6   5     1.100176738326   108.00242152   150.03209671
 H      7   6   5     1.092212588971   109.33441887    33.22811261
 H      8   7   6     1.091400272872   114.24251484   311.94477612
 H     10   9   8     1.095520192681   111.92403442     3.37030744
 H     10   9   8     1.099531158112   110.63357705   242.66807769
 H     10   9   8     1.097811082147   111.29759573   124.78946371
 H     11   9   8     1.096726999289   110.15979428    35.64121570
 H     12   6   5     1.087184031186   121.17968919   180.62248760
 H     11   9   8     1.098022923048   108.72357404   151.96082347
 C     11   9   8     1.558173851704   115.31746281   273.87783797
 H     31  11   9     1.095906786970   107.45470531   177.19532785
 H     31  11   9     1.097612110276   107.63649310    62.29444102
 C     31  11   9     1.507097952837   114.97469708   301.19674958
 H     34  31  11     1.091630738452   114.53218116    71.23960399
 C     34  31  11     1.344762376254   128.62000434   250.47656400
 C     36  34  31     1.510953382563   125.04081238     0.74953775
 H     37  36  34     1.099449139528   110.69440678   238.58664476
 H     37  36  34     1.093001077401   113.31210485     0.17744650
 H     37  36  34     1.099548895456   110.35793786   121.13062021
 C     36  34  31     1.512512231467   120.76241853   180.87666926
 H     41  36  34     1.095384974727   111.91713965   359.66949687
 H     41  36  34     1.099934060710   110.97462964   120.68829061
 H     41  36  34     1.099777858341   111.06790690   238.63915244
 H     14  13  12     0.973417716662   111.25703416   179.68865734

---------------------------
INTERNAL COORDINATES (A.U.)
---------------------------
 C      0   0   0     0.000000000000     0.00000000     0.00000000
 C      1   0   0     2.860980861534     0.00000000     0.00000000
 C      2   1   0     2.621890181771   124.73958852     0.00000000
 C      3   2   1     2.847852340935   124.35919147   359.71940775
 C      3   2   1     2.777453832893   120.73716321   179.01212324
 C      5   3   2     2.759557468866   118.96821687     0.89984694
 C      6   5   3     2.860385138274   119.78360879   177.87330121
 C      7   6   5     2.868861303008   112.11401211   269.83606250
 C      8   7   6     2.539849309349   127.81468360   134.00836810
 C      9   8   7     2.860230602311   120.14207619   177.03669131
 C      9   8   7     2.874235378152   124.08272188   358.89075645
 C      6   5   3     2.599133831395   118.83238847   359.20968953
 C     12   6   5     2.666178070611   121.01271510     0.35783067
 O     13  12   6     2.553768154340   115.42499526   180.14592400
 O      5   3   2     2.385531708206   119.82827380   181.52719406
 H      1   2   3     2.058488920816   112.51988465   359.85470809
 H      1   2   3     2.077313196688   111.17198539   239.99266674
 H      1   2   3     2.076915200458   111.28910674   120.18476268
 H      4   3   2     2.060348998231   113.25571686   350.93840823
 H      4   3   2     2.070244544651   110.10683642   229.29842831
 H      4   3   2     2.074845903765   110.47227683   112.33568835
 H      7   6   5     2.079032734347   108.00242152   150.03209671
 H      7   6   5     2.063982673176   109.33441887    33.22811261
 H      8   7   6     2.062447618214   114.24251484   311.94477612
 H     10   9   8     2.070233138349   111.92403442     3.37030744
 H     10   9   8     2.077812764545   110.63357705   242.66807769
 H     10   9   8     2.074562292042   111.29759573   124.78946371
 H     11   9   8     2.072513672334   110.15979428    35.64121570
 H     12   6   5     2.054480076115   121.17968919   180.62248760
 H     11   9   8     2.074962613328   108.72357404   151.96082347
 C     11   9   8     2.944521848757   115.31746281   273.87783797
 H     31  11   9     2.070963695679   107.45470531   177.19532785
 H     31  11   9     2.074186289697   107.63649310    62.29444102
 C     31  11   9     2.848002387856   114.97469708   301.19674958
 H     34  31  11     2.062883135045   114.53218116    71.23960399
 C     34  31  11     2.541232606322   128.62000434   250.47656400
 C     36  34  31     2.855288094167   125.04081238     0.74953775
 H     37  36  34     2.077657771884   110.69440678   238.58664476
 H     37  36  34     2.065472700369   113.31210485     0.17744650
 H     37  36  34     2.077846283267   110.35793786   121.13062021
 C     36  34  31     2.858233891679   120.76241853   180.87666926
 H     41  36  34     2.069977613447   111.91713965   359.66949687
 H     41  36  34     2.078574140114   110.97462964   120.68829061
 H     41  36  34     2.078278960415   111.06790690   238.63915244
 H     14  13  12     1.839492898398   111.25703416   179.68865734


           ************************************************************
           *        Program running with 4 parallel MPI-processes     *
           *              working on a common directory               *
           ************************************************************
------------------------------------------------------------------------------
                   ___                                                        
                  /   \      - P O W E R E D   B Y -                         
                 /     \                                                     
                 |  |  |   _    _      __       _____    __    __             
                 |  |  |  | |  | |    /  \     |  _  \  |  |  /  |          
                  \  \/   | |  | |   /    \    | | | |  |  | /  /          
                 / \  \   | |__| |  /  /\  \   | |_| |  |  |/  /          
                |  |  |   |  __  | /  /__\  \  |    /   |      \           
                |  |  |   | |  | | |   __   |  |    \   |  |\   \          
                \     /   | |  | | |  |  |  |  | |\  \  |  | \   \       
                 \___/    |_|  |_| |__|  |__|  |_| \__\ |__|  \__/        
                                                                              
                      - O R C A' S   B I G   F R I E N D -                    
                                      &                                       
                       - I N T E G R A L  F E E D E R -                       
                                                                              
 v1 FN, 2020, v2 2021                                                         
------------------------------------------------------------------------------


Reading SHARK input file PQ2_1e_1H_B3LYP_631Gd_opt.SHARKINP.tmp ... ok
----------------------
SHARK INTEGRAL PACKAGE
----------------------

Number of atoms                             ...     45
Number of basis functions                   ...    330
Number of shells                            ...    170
Maximum angular momentum                    ...      2
Integral batch strategy                     ... SHARK/LIBINT Hybrid
RI-J (if used) integral strategy            ... SPLIT-RIJ (Revised 2003 algorithm where possible)
Printlevel                                  ...      1
Contraction scheme used                     ... SEGMENTED contraction
Coulomb Range Separation                    ... NOT USED
Exchange Range Separation                   ... NOT USED
Finite Nucleus Model                        ... NOT USED
Auxiliary Coulomb fitting basis             ... AVAILABLE
   # of basis functions in Aux-J            ...   1255
   # of shells in Aux-J                     ...    425
   Maximum angular momentum in Aux-J        ...      4
Auxiliary J/K fitting basis                 ... NOT available
Auxiliary Correlation fitting basis         ... NOT available
Auxiliary 'external' fitting basis          ... NOT available
Integral threshold                          ...     2.500000e-11
Primitive cut-off                           ...     2.500000e-12
Primitive pair pre-selection threshold      ...     2.500000e-12

Calculating pre-screening integrals         ... done (  0.1 sec) Dimension = 170
Organizing shell pair data                  ... done (  0.1 sec)
Shell pair information
Total number of shell pairs                 ...     14535
Shell pairs after pre-screening             ...      9929
Total number of primitive shell pairs       ...     80695
Primitive shell pairs kept                  ...     30622
          la=0 lb=0:   3935 shell pairs
          la=1 lb=0:   3281 shell pairs
          la=1 lb=1:    685 shell pairs
          la=2 lb=0:   1327 shell pairs
          la=2 lb=1:    581 shell pairs
          la=2 lb=2:    120 shell pairs

Calculating one electron integrals          ... done (  0.0 sec)
Calculating RI/J V-Matrix + Cholesky decomp.... done (  0.3 sec)
Calculating Nuclear repulsion               ... done (  0.0 sec) ENN=   1499.883452787704 Eh

SHARK setup successfully completed in   0.7 seconds

Maximum memory used throughout the entire GTOINT-calculation: 24.4 MB
[1717821394.446134] [eu-a2p-412:25115:0]          mpool.c:38   UCX  WARN  object 0x40e8a40 was not returned to mpool ucp_requests
[1717821394.446153] [eu-a2p-412:25115:0]          mpool.c:38   UCX  WARN  object 0x40e8c00 was not returned to mpool ucp_requests
[1717821394.446157] [eu-a2p-412:25115:0]          mpool.c:38   UCX  WARN  object 0x40e8dc0 was not returned to mpool ucp_requests
[1717821394.446160] [eu-a2p-412:25115:0]          mpool.c:38   UCX  WARN  object 0x40e8f80 was not returned to mpool ucp_requests
[1717821394.446163] [eu-a2p-412:25115:0]          mpool.c:38   UCX  WARN  object 0x40e9140 was not returned to mpool ucp_requests
[1717821394.446166] [eu-a2p-412:25115:0]          mpool.c:38   UCX  WARN  object 0x40e9300 was not returned to mpool ucp_requests
[1717821394.446169] [eu-a2p-412:25115:0]          mpool.c:38   UCX  WARN  object 0x40e94c0 was not returned to mpool ucp_requests
[1717821394.446172] [eu-a2p-412:25115:0]          mpool.c:38   UCX  WARN  object 0x40e9680 was not returned to mpool ucp_requests
[1717821394.446175] [eu-a2p-412:25115:0]          mpool.c:38   UCX  WARN  object 0x40e9840 was not returned to mpool ucp_requests
[1717821394.446177] [eu-a2p-412:25115:0]          mpool.c:38   UCX  WARN  object 0x40e9a00 was not returned to mpool ucp_requests
[1717821394.446180] [eu-a2p-412:25115:0]          mpool.c:38   UCX  WARN  object 0x40e9bc0 was not returned to mpool ucp_requests
[1717821394.446183] [eu-a2p-412:25115:0]          mpool.c:38   UCX  WARN  object 0x40e9d80 was not returned to mpool ucp_requests
[1717821394.446186] [eu-a2p-412:25115:0]          mpool.c:38   UCX  WARN  object 0x40e9f40 was not returned to mpool ucp_requests
[1717821394.446189] [eu-a2p-412:25115:0]          mpool.c:38   UCX  WARN  object 0x40ea100 was not returned to mpool ucp_requests
[1717821394.446192] [eu-a2p-412:25115:0]          mpool.c:38   UCX  WARN  object 0x40ea2c0 was not returned to mpool ucp_requests
[1717821394.446194] [eu-a2p-412:25115:0]          mpool.c:38   UCX  WARN  object 0x40ea480 was not returned to mpool ucp_requests
[1717821394.446197] [eu-a2p-412:25115:0]          mpool.c:38   UCX  WARN  object 0x40ea640 was not returned to mpool ucp_requests
[1717821394.446200] [eu-a2p-412:25115:0]          mpool.c:38   UCX  WARN  object 0x40ea800 was not returned to mpool ucp_requests
[1717821394.446203] [eu-a2p-412:25115:0]          mpool.c:38   UCX  WARN  object 0x40ea9c0 was not returned to mpool ucp_requests
[1717821394.446206] [eu-a2p-412:25115:0]          mpool.c:38   UCX  WARN  object 0x40eab80 was not returned to mpool ucp_requests
[1717821394.446209] [eu-a2p-412:25115:0]          mpool.c:38   UCX  WARN  object 0x40ead40 was not returned to mpool ucp_requests
[1717821394.458544] [eu-a2p-412:25114:0]          mpool.c:38   UCX  WARN  object 0x3ab0280 was not returned to mpool ucp_requests
[1717821394.458566] [eu-a2p-412:25114:0]          mpool.c:38   UCX  WARN  object 0x3ab0440 was not returned to mpool ucp_requests
[1717821394.458571] [eu-a2p-412:25114:0]          mpool.c:38   UCX  WARN  object 0x3ab0600 was not returned to mpool ucp_requests
[1717821394.458574] [eu-a2p-412:25114:0]          mpool.c:38   UCX  WARN  object 0x3ab07c0 was not returned to mpool ucp_requests
[1717821394.458576] [eu-a2p-412:25114:0]          mpool.c:38   UCX  WARN  object 0x3ab0980 was not returned to mpool ucp_requests
[1717821394.458579] [eu-a2p-412:25114:0]          mpool.c:38   UCX  WARN  object 0x3ab0b40 was not returned to mpool ucp_requests
[1717821394.458582] [eu-a2p-412:25114:0]          mpool.c:38   UCX  WARN  object 0x3ab0d00 was not returned to mpool ucp_requests
[1717821394.458585] [eu-a2p-412:25114:0]          mpool.c:38   UCX  WARN  object 0x3ab0ec0 was not returned to mpool ucp_requests
[1717821394.458587] [eu-a2p-412:25114:0]          mpool.c:38   UCX  WARN  object 0x3ab1080 was not returned to mpool ucp_requests
[1717821394.458590] [eu-a2p-412:25114:0]          mpool.c:38   UCX  WARN  object 0x3ab1240 was not returned to mpool ucp_requests
[1717821394.458593] [eu-a2p-412:25114:0]          mpool.c:38   UCX  WARN  object 0x3ab1400 was not returned to mpool ucp_requests
[1717821394.458596] [eu-a2p-412:25114:0]          mpool.c:38   UCX  WARN  object 0x3ab15c0 was not returned to mpool ucp_requests
[1717821394.458598] [eu-a2p-412:25114:0]          mpool.c:38   UCX  WARN  object 0x3ab1780 was not returned to mpool ucp_requests
[1717821394.458601] [eu-a2p-412:25114:0]          mpool.c:38   UCX  WARN  object 0x3ab1940 was not returned to mpool ucp_requests
[1717821394.458604] [eu-a2p-412:25114:0]          mpool.c:38   UCX  WARN  object 0x3ab1b00 was not returned to mpool ucp_requests
[1717821394.458606] [eu-a2p-412:25114:0]          mpool.c:38   UCX  WARN  object 0x3ab1cc0 was not returned to mpool ucp_requests
[1717821394.458609] [eu-a2p-412:25114:0]          mpool.c:38   UCX  WARN  object 0x3ab1e80 was not returned to mpool ucp_requests
[1717821394.458612] [eu-a2p-412:25114:0]          mpool.c:38   UCX  WARN  object 0x3ab2040 was not returned to mpool ucp_requests
[1717821394.458614] [eu-a2p-412:25114:0]          mpool.c:38   UCX  WARN  object 0x3ab2200 was not returned to mpool ucp_requests
[1717821394.458617] [eu-a2p-412:25114:0]          mpool.c:38   UCX  WARN  object 0x3ab23c0 was not returned to mpool ucp_requests
[1717821394.458620] [eu-a2p-412:25114:0]          mpool.c:38   UCX  WARN  object 0x3ab2580 was not returned to mpool ucp_requests
[1717821394.469487] [eu-a2p-412:25113:0]          mpool.c:38   UCX  WARN  object 0x4054f40 was not returned to mpool ucp_requests
[1717821394.469514] [eu-a2p-412:25113:0]          mpool.c:38   UCX  WARN  object 0x4055100 was not returned to mpool ucp_requests
[1717821394.469519] [eu-a2p-412:25113:0]          mpool.c:38   UCX  WARN  object 0x40552c0 was not returned to mpool ucp_requests
[1717821394.469523] [eu-a2p-412:25113:0]          mpool.c:38   UCX  WARN  object 0x4055640 was not returned to mpool ucp_requests
[1717821394.469526] [eu-a2p-412:25113:0]          mpool.c:38   UCX  WARN  object 0x4055800 was not returned to mpool ucp_requests
[1717821394.469529] [eu-a2p-412:25113:0]          mpool.c:38   UCX  WARN  object 0x40559c0 was not returned to mpool ucp_requests
[1717821394.469532] [eu-a2p-412:25113:0]          mpool.c:38   UCX  WARN  object 0x4055b80 was not returned to mpool ucp_requests
[1717821394.469536] [eu-a2p-412:25113:0]          mpool.c:38   UCX  WARN  object 0x4055d40 was not returned to mpool ucp_requests


           ************************************************************
           *        Program running with 4 parallel MPI-processes     *
           *              working on a common directory               *
           ************************************************************

Diagonalization of the overlap matrix:
Smallest eigenvalue                        ... 4.189e-04
Time for diagonalization                   ...    0.015 sec
Threshold for overlap eigenvalues          ... 1.000e-08
Number of eigenvalues below threshold      ... 0
Time for construction of square roots      ...    0.008 sec
Total time needed                          ...    0.023 sec

-------------------
DFT GRID GENERATION
-------------------

General Integration Accuracy     IntAcc      ... 4.959
Radial Grid Type                 RadialGrid  ... OptM3 with GC (2021)
Angular Grid (max. ang.)         AngularGrid ... 6 (Lebedev-590)
Angular grid pruning method      GridPruning ... 4 (adaptive)
Weight generation scheme         WeightScheme... Becke
Basis function cutoff            BFCut       ... 1.0000e-11
Integration weight cutoff        WCut        ... 1.0000e-14
Angular grids for H and He will be reduced by one unit
Partially contracted basis set               ... off
Rotationally invariant grid construction     ... off

Total number of grid points                  ...   496898
Total number of batches                      ...     7786
Average number of points per batch           ...       63
Average number of grid points per atom       ...    11042
Time for grid setup =    6.520 sec

--------------------
COSX GRID GENERATION
--------------------

GRIDX 1
-------
General Integration Accuracy     IntAcc      ... 4.020
Radial Grid Type                 RadialGrid  ... OptM3 with GC (2021)
Angular Grid (max. ang.)         AngularGrid ... 2 (Lebedev-110)
Angular grid pruning method      GridPruning ... 4 (adaptive)
Weight generation scheme         WeightScheme... Becke
Basis function cutoff            BFCut       ... 1.0000e-11
Integration weight cutoff        WCut        ... 1.0000e-14
Angular grids for H and He will be reduced by one unit
Partially contracted basis set               ... on
Rotationally invariant grid construction     ... off

Total number of grid points                  ...    53490
Total number of batches                      ...      860
Average number of points per batch           ...       62
Average number of grid points per atom       ...     1189
UseSFitting                                  ... on

GRIDX 2
-------
General Integration Accuracy     IntAcc      ... 4.338
Radial Grid Type                 RadialGrid  ... OptM3 with GC (2021)
Angular Grid (max. ang.)         AngularGrid ... 3 (Lebedev-194)
Angular grid pruning method      GridPruning ... 4 (adaptive)
Weight generation scheme         WeightScheme... Becke
Basis function cutoff            BFCut       ... 1.0000e-11
Integration weight cutoff        WCut        ... 1.0000e-14
Angular grids for H and He will be reduced by one unit
Partially contracted basis set               ... on
Rotationally invariant grid construction     ... off

Total number of grid points                  ...   116432
Total number of batches                      ...     1845
Average number of points per batch           ...       63
Average number of grid points per atom       ...     2587
UseSFitting                                  ... on

GRIDX 3
-------
General Integration Accuracy     IntAcc      ... 4.871
Radial Grid Type                 RadialGrid  ... OptM3 with GC (2021)
Angular Grid (max. ang.)         AngularGrid ... 4 (Lebedev-302)
Angular grid pruning method      GridPruning ... 4 (adaptive)
Weight generation scheme         WeightScheme... Becke
Basis function cutoff            BFCut       ... 1.0000e-11
Integration weight cutoff        WCut        ... 1.0000e-14
Angular grids for H and He will be reduced by one unit
Partially contracted basis set               ... on
Rotationally invariant grid construction     ... off

Total number of grid points                  ...   223682
Total number of batches                      ...     3517
Average number of points per batch           ...       63
Average number of grid points per atom       ...     4971
UseSFitting                                  ... on

Time for X-Grid setup             =    3.266 sec


--------------------
CPCM SOLVATION MODEL
--------------------
CPCM parameters:
  Epsilon                                         ...      80.4000
  Refrac                                          ...       1.3300
  Rsolv                                           ...       1.3000
  Surface type                                    ... GAUSSIAN VDW
  Epsilon function type                           ...         CPCM
Radii:
 Radius for C  used is    3.8550 Bohr (=   2.0400 Ang.)
 Radius for O  used is    3.4469 Bohr (=   1.8240 Ang.)
 Radius for H  used is    2.4944 Bohr (=   1.3200 Ang.)
Calculating surface                               ...        done! (  0.0s)
GEPOL surface points                              ...         2394
GEPOL Volume                                      ...    2475.9632
GEPOL Surface-area                                ...    1298.7996
Calculating surface distance matrix               ...        done! (  0.0s)
Performing Cholesky decomposition & store         ...        done! (  0.4s)
Overall time for CPCM initialization              ...                 0.4s
--------------
SCF ITERATIONS
--------------
ITER       Energy         Delta-E        Max-DP      RMS-DP      [F,P]     Damp
               ***  Starting incremental Fock matrix formation  ***
  0   -850.8205064511   0.000000000000 0.00234785  0.00002591  0.0248244 0.7000
  1   -850.8212148659  -0.000708414813 0.00215293  0.00002509  0.0196341 0.7000
                               ***Turning on DIIS***
  2   -850.8217752470  -0.000560381145 0.00553501  0.00006790  0.0147468 0.0000
  3   -850.8232068474  -0.001431600358 0.00092101  0.00001044  0.0019726 0.0000
  4   -850.8232254538  -0.000018606437 0.00054544  0.00000671  0.0005356 0.0000
               *** Restarting incremental Fock matrix formation ***
                                   *** Resetting DIIS ***
  5   -850.8232278089  -0.000002355105 0.00008931  0.00000150  0.0000939 0.0000
  6   -850.8232277718   0.000000037155 0.00007165  0.00000091  0.0001753 0.0000
  7   -850.8232278917  -0.000000119883 0.00002331  0.00000027  0.0000407 0.0000
  8   -850.8232278885   0.000000003141 0.00001226  0.00000014  0.0000200 0.0000
  9   -850.8232278858   0.000000002711 0.00000534  0.00000006  0.0000050 0.0000
 10   -850.8232278931  -0.000000007303 0.00000406  0.00000005  0.0000019 0.0000
                 **** Energy Check signals convergence ****

               *****************************************************
               *                     SUCCESS                       *
               *           SCF CONVERGED AFTER  11 CYCLES          *
               *****************************************************

Old exchange energy                            =    -23.745984715 Eh
New exchange energy                            =    -23.745983936 Eh
Exchange energy change after final integration =      0.000000779 Eh
Total energy after final integration           =   -850.823227116 Eh
Final COS-X integration done in                =    28.682 sec
Total Energy       :         -850.82322712 Eh          -23152.07704 eV
  Last Energy change         ...   -1.6703e-09  Tolerance :   1.0000e-08
  Last MAX-Density change    ...    0.0000e+00  Tolerance :   1.0000e-07
             **** THE GBW FILE WAS UPDATED (PQ2_1e_1H_B3LYP_631Gd_opt.gbw) ****
             **** DENSITY PQ2_1e_1H_B3LYP_631Gd_opt.scfp WAS UPDATED ****
             **** ENERGY FILE WAS UPDATED (PQ2_1e_1H_B3LYP_631Gd_opt.en.tmp) ****
----------------------
UHF SPIN CONTAMINATION
----------------------

Warning: in a DFT calculation there is little theoretical justification to 
         calculate <S**2> as in Hartree-Fock theory. We will do it anyways
         but you should keep in mind that the values have only limited relevance

Expectation value of <S**2>     :     0.770195
Ideal value S*(S+1) for S=0.5   :     0.750000
Deviation                       :     0.020195

             **** THE GBW FILE WAS UPDATED (PQ2_1e_1H_B3LYP_631Gd_opt.gbw) ****
             **** DENSITY PQ2_1e_1H_B3LYP_631Gd_opt.scfp WAS UPDATED ****
Total SCF time: 0 days 0 hours 2 min 58 sec 

Maximum memory used throughout the entire SCF-calculation: 168.1 MB

-------------------------   --------------------
FINAL SINGLE POINT ENERGY      -850.823227115898
-------------------------   --------------------


           ************************************************************
           *        Program running with 4 parallel MPI-processes     *
           *              working on a common directory               *
           ************************************************************
------------------------------------------------------------------------------
                         ORCA SCF GRADIENT CALCULATION
------------------------------------------------------------------------------

 ... reading COSX grid (gridx3)
Gradient of the Kohn-Sham DFT energy:
Kohn-Sham wavefunction type      ... UKS
Hartree-Fock exchange scaling    ...    0.200
Number of operators              ...    2
Number of atoms                  ...   45
Basis set dimensions             ...  330
Integral neglect threshold       ... 2.5e-11
Integral primitive cutoff        ... 2.5e-12
SHARK Integral package           ... ON

Nuc. rep. gradient       (SHARK) ... done (  0.0 sec)
HCore & Overlap gradient (SHARK) ... done (  0.4 sec)
RI-J gradient            (SHARK) ... done (  1.6 sec)
COSX-gradient                    ... done ( 37.6 sec)
Exchange-correlation gradient    ... done

------------------
CARTESIAN GRADIENT
------------------

   1   C   :    0.000069679    0.000083974    0.000146258
   2   C   :   -0.000097917   -0.000421682    0.000107551
   3   C   :   -0.000139973   -0.000104346   -0.000075848
   4   C   :    0.000030231    0.000095249   -0.000036493
   5   C   :    0.000103139   -0.000170842   -0.000172038
   6   C   :   -0.000086881    0.000352917    0.000032648
   7   C   :   -0.000104502   -0.000021005   -0.000108702
   8   C   :    0.000106554    0.000002985    0.000160350
   9   C   :    0.000154728    0.000107575   -0.000090218
  10   C   :   -0.000131936   -0.000075167    0.000060087
  11   C   :   -0.000005398   -0.000380532   -0.000301845
  12   C   :    0.000203208   -0.000291184    0.000215545
  13   C   :    0.000072119    0.000158760   -0.000067273
  14   O   :   -0.000101434    0.000148174    0.000063487
  15   O   :   -0.000041326    0.000214572    0.000012388
  16   H   :    0.000054210   -0.000068614   -0.000071848
  17   H   :    0.000095112    0.000055540   -0.000010528
  18   H   :   -0.000046750   -0.000008826    0.000020825
  19   H   :   -0.000046281    0.000017300   -0.000047939
  20   H   :    0.000030357    0.000028128    0.000079900
  21   H   :   -0.000058837   -0.000004197    0.000004474
  22   H   :   -0.000007852    0.000046636   -0.000045422
  23   H   :    0.000000852    0.000043079    0.000053502
  24   H   :   -0.000061822   -0.000048109   -0.000023172
  25   H   :   -0.000009444   -0.000052151   -0.000006520
  26   H   :   -0.000010800    0.000117887    0.000029794
  27   H   :   -0.000009524   -0.000208429    0.000004807
  28   H   :   -0.000100388   -0.000019542    0.000036313
  29   H   :    0.000047737   -0.000002414   -0.000001760
  30   H   :   -0.000028598    0.000015425    0.000092525
  31   C   :    0.000259735    0.000264961    0.000178903
  32   H   :   -0.000037413   -0.000099758    0.000061093
  33   H   :    0.000060673    0.000041894   -0.000016163
  34   C   :   -0.000340883    0.000106946   -0.000114427
  35   H   :    0.000064651    0.000074437   -0.000141199
  36   C   :    0.000324555   -0.000219896   -0.000125474
  37   C   :   -0.000005260    0.000639152    0.000279238
  38   H   :    0.000017933    0.000000293   -0.000089851
  39   H   :   -0.000092578   -0.000105302    0.000106379
  40   H   :   -0.000028030   -0.000201623   -0.000025174
  41   C   :   -0.000028219    0.000040775   -0.000048567
  42   H   :    0.000002858   -0.000090989   -0.000007309
  43   H   :   -0.000046662    0.000062755   -0.000084256
  44   H   :   -0.000034274    0.000032549    0.000020009
  45   H   :    0.000027881   -0.000084029   -0.000077798

Difference to translation invariance:
           :    0.0000232293    0.0000733242   -0.0000237502

Difference to rotation invariance:
           :    0.0000621870   -0.0005895633   -0.0013235887

Norm of the cartesian gradient     ...    0.0015577149
RMS gradient                       ...    0.0001340667
MAX gradient                       ...    0.0006391518

-------
TIMINGS
-------

Total SCF gradient time            ...       59.761 sec

One electron gradient       ....       0.373 sec  (  0.6%)
RI-J Coulomb gradient       ....       1.582 sec  (  2.6%)
COSX gradient               ....      37.645 sec  ( 63.0%)
XC gradient                 ....      14.830 sec  ( 24.8%)
CPCM gradient               ....       0.891 sec  (  1.5%)
   A-Matrix (El+Nuc)        ....       0.228 sec  (  0.4%)
   Potential                ....       0.662 sec  (  1.1%)

Maximum memory used throughout the entire SCFGRAD-calculation: 112.3 MB
------------------------------------------------------------------------------
                         ORCA GEOMETRY RELAXATION STEP
------------------------------------------------------------------------------

Reading the OPT-File                    .... done
Getting information on internals        .... done
Copying old internal coords+grads       .... done
Making the new internal coordinates     .... (new redundants).... done
Validating the new internal coordinates .... (new redundants).... done
Calculating the B-matrix                .... done
Calculating the G,G- and P matrices     .... done
Transforming gradient to internals      .... done
Projecting the internal gradient        .... done
Number of atoms                         ....  45
Number of internal coordinates          .... 221
Current Energy                          ....  -850.823227116 Eh
Current gradient norm                   ....     0.001557715 Eh/bohr
Maximum allowed component of the step   ....  0.300
Current trust radius                    ....  0.300
Updating the Hessian (BFGS)             .... done
Forming the augmented Hessian           .... done
Diagonalizing the augmented Hessian     .... done
Last element of RFO vector              ....  0.997844068
Lowest eigenvalues of augmented Hessian:
 -0.000037766  0.001610074  0.002718670  0.002968822  0.007177469
Length of the computed step             ....  0.065771176
The final length of the internal step   ....  0.065771176
Converting the step to cartesian space:
 Initial RMS(Int)=    0.0044242481
Transforming coordinates:
 Iter   0:  RMS(Cart)=    0.0353786541 RMS(Int)=    0.5970803123
 Iter   1:  RMS(Cart)=    0.0003310857 RMS(Int)=    0.0001539639
 Iter   2:  RMS(Cart)=    0.0000072098 RMS(Int)=    0.0000020825
 Iter   3:  RMS(Cart)=    0.0000001843 RMS(Int)=    0.0000001138
 Iter   4:  RMS(Cart)=    0.0000000049 RMS(Int)=    0.0000000023
done
Storing new coordinates                 .... done

                                .--------------------.
          ----------------------|Geometry convergence|-------------------------
          Item                value                   Tolerance       Converged
          ---------------------------------------------------------------------
          Energy change      -0.0000661319            0.0000002000      NO
          RMS gradient        0.0001231154            0.0000080000      NO
          MAX gradient        0.0005757799            0.0000300000      NO
          RMS step            0.0044242481            0.0001000000      NO
          MAX step            0.0190631092            0.0002000000      NO
          ........................................................
          Max(Bonds)      0.0006      Max(Angles)    0.17
          Max(Dihed)        1.09      Max(Improp)    0.00
          ---------------------------------------------------------------------

The optimization has not yet converged - more geometry cycles are needed


    ---------------------------------------------------------------------------
                         Redundant Internal Coordinates
                            (Angstroem and degrees)

        Definition                    Value    dE/dq     Step     New-Value
    ----------------------------------------------------------------------------
     1. B(C   1,C   0)                1.5140  0.000199 -0.0004    1.5135   
     2. B(C   2,C   1)                1.3874  0.000216 -0.0003    1.3871   
     3. B(C   3,C   2)                1.5070  0.000125 -0.0003    1.5067   
     4. B(C   4,C   2)                1.4698 -0.000062  0.0001    1.4698   
     5. B(C   5,C   4)                1.4603 -0.000071  0.0003    1.4606   
     6. B(C   6,C   5)                1.5137  0.000149 -0.0003    1.5134   
     7. B(C   7,C   6)                1.5181  0.000007 -0.0000    1.5181   
     8. B(C   8,C   7)                1.3440  0.000040  0.0001    1.3441   
     9. B(C   9,C   8)                1.5136  0.000214 -0.0004    1.5132   
    10. B(C  10,C   8)                1.5210  0.000186 -0.0000    1.5210   
    11. B(C  11,C   5)                1.3754  0.000388 -0.0006    1.3748   
    12. B(C  12,C  11)                1.4109 -0.000044 -0.0000    1.4109   
    13. B(C  12,C   1)                1.4282 -0.000203  0.0004    1.4286   
    14. B(O  13,C  12)                1.3514 -0.000096  0.0001    1.3515   
    15. B(O  14,C   4)                1.2624  0.000180 -0.0003    1.2621   
    16. B(H  15,C   0)                1.0893 -0.000056  0.0001    1.0894   
    17. B(H  16,C   0)                1.0993  0.000050 -0.0001    1.0992   
    18. B(H  17,C   0)                1.0991  0.000019 -0.0000    1.0990   
    19. B(H  18,C   3)                1.0903 -0.000063  0.0001    1.0904   
    20. B(H  19,C   3)                1.0955  0.000023 -0.0000    1.0955   
    21. B(H  20,C   3)                1.0980 -0.000013  0.0000    1.0980   
    22. B(H  21,C   6)                1.1002 -0.000020  0.0000    1.1002   
    23. B(H  22,C   6)                1.0922 -0.000010  0.0000    1.0923   
    24. B(H  23,C   7)                1.0914 -0.000003  0.0000    1.0914   
    25. B(H  24,C   9)                1.0955  0.000024 -0.0000    1.0955   
    26. B(H  25,C   9)                1.0995 -0.000059  0.0001    1.0996   
    27. B(H  26,C   9)                1.0978 -0.000176  0.0002    1.0980   
    28. B(H  27,C  10)                1.0967 -0.000062  0.0001    1.0968   
    29. B(H  28,C  11)                1.0872 -0.000010  0.0000    1.0872   
    30. B(H  29,C  10)                1.0980  0.000023 -0.0000    1.0980   
    31. B(C  30,C  10)                1.5582  0.000497 -0.0006    1.5575   
    32. B(H  31,C  30)                1.0959 -0.000083  0.0000    1.0959   
    33. B(H  32,C  30)                1.0976  0.000062 -0.0002    1.0975   
    34. B(C  33,C  30)                1.5071  0.000026  0.0004    1.5075   
    35. B(H  34,C  33)                1.0916 -0.000106  0.0000    1.0916   
    36. B(C  35,C  33)                1.3448  0.000019  0.0003    1.3450   
    37. B(C  36,C  35)                1.5110 -0.000040  0.0000    1.5110   
    38. B(H  37,C  36)                1.0994  0.000004  0.0001    1.0995   
    39. B(H  38,C  36)                1.0930 -0.000073 -0.0000    1.0930   
    40. B(H  39,C  36)                1.0995  0.000064 -0.0000    1.0995   
    41. B(C  40,C  35)                1.5125 -0.000062 -0.0001    1.5125   
    42. B(H  41,C  40)                1.0954  0.000031 -0.0000    1.0954   
    43. B(H  42,C  40)                1.0999  0.000055 -0.0001    1.0998   
    44. B(H  43,C  40)                1.0998  0.000035 -0.0000    1.0997   
    45. B(H  44,O  13)                0.9734 -0.000030  0.0001    0.9735   
    46. A(C   1,C   0,H  17)          111.29 -0.000065    0.01    111.30   
    47. A(H  15,C   0,H  16)          106.89 -0.000109    0.07    106.96   
    48. A(H  15,C   0,H  17)          107.19  0.000032   -0.02    107.17   
    49. A(H  16,C   0,H  17)          107.50  0.000013   -0.03    107.48   
    50. A(C   1,C   0,H  16)          111.17  0.000102   -0.03    111.14   
    51. A(C   1,C   0,H  15)          112.52  0.000024    0.00    112.52   
    52. A(C   2,C   1,C  12)          117.92 -0.000064    0.02    117.94   
    53. A(C   0,C   1,C  12)          117.34  0.000112   -0.06    117.28   
    54. A(C   0,C   1,C   2)          124.74 -0.000048    0.04    124.78   
    55. A(C   1,C   2,C   4)          120.74  0.000124   -0.03    120.70   
    56. A(C   3,C   2,C   4)          114.90 -0.000189    0.04    114.94   
    57. A(C   1,C   2,C   3)          124.36  0.000065   -0.01    124.35   
    58. A(H  18,C   3,H  19)          108.47 -0.000056    0.02    108.49   
    59. A(C   2,C   3,H  18)          113.26  0.000039   -0.01    113.24   
    60. A(H  19,C   3,H  20)          106.18 -0.000004   -0.00    106.17   
    61. A(C   2,C   3,H  19)          110.11  0.000037    0.00    110.11   
    62. A(C   2,C   3,H  20)          110.47 -0.000026   -0.00    110.47   
    63. A(H  18,C   3,H  20)          108.08  0.000006   -0.00    108.07   
    64. A(C   2,C   4,C   5)          118.97 -0.000057    0.01    118.98   
    65. A(C   2,C   4,O  14)          119.83 -0.000109    0.00    119.83   
    66. A(C   5,C   4,O  14)          121.20  0.000167   -0.06    121.14   
    67. A(C   4,C   5,C  11)          118.83 -0.000052    0.00    118.83   
    68. A(C   4,C   5,C   6)          119.78  0.000063    0.01    119.80   
    69. A(C   6,C   5,C  11)          121.37 -0.000011   -0.02    121.35   
    70. A(C   5,C   6,C   7)          112.11 -0.000051    0.06    112.17   
    71. A(C   7,C   6,H  21)          108.76  0.000013   -0.04    108.72   
    72. A(H  21,C   6,H  22)          107.60 -0.000003   -0.02    107.58   
    73. A(C   5,C   6,H  22)          109.33  0.000020    0.03    109.37   
    74. A(C   5,C   6,H  21)          108.00  0.000005   -0.05    107.95   
    75. A(C   7,C   6,H  22)          110.88  0.000017    0.00    110.89   
    76. A(C   8,C   7,H  23)          117.91 -0.000060   -0.00    117.91   
    77. A(C   6,C   7,H  23)          114.24  0.000022   -0.02    114.22   
    78. A(C   6,C   7,C   8)          127.81  0.000038    0.02    127.84   
    79. A(C   9,C   8,C  10)          115.75  0.000072    0.01    115.76   
    80. A(C   7,C   8,C  10)          124.08  0.000141   -0.02    124.06   
    81. A(C   7,C   8,C   9)          120.14 -0.000216    0.02    120.16   
    82. A(H  25,C   9,H  26)          106.24 -0.000111    0.04    106.29   
    83. A(H  24,C   9,H  26)          108.36 -0.000047   -0.01    108.35   
    84. A(C   8,C   9,H  26)          111.30  0.000163   -0.03    111.27   
    85. A(H  24,C   9,H  25)          108.16 -0.000005    0.01    108.17   
    86. A(C   8,C   9,H  25)          110.63  0.000013   -0.01    110.62   
    87. A(C   8,C   9,H  24)          111.92 -0.000023    0.00    111.93   
    88. A(H  29,C  10,C  30)          108.38 -0.000041   -0.02    108.36   
    89. A(H  27,C  10,C  30)          107.42 -0.000219    0.05    107.47   
    90. A(C   8,C  10,C  30)          115.32  0.000517   -0.09    115.23   
    91. A(H  27,C  10,H  29)          106.47  0.000064   -0.01    106.46   
    92. A(C   8,C  10,H  29)          108.72 -0.000229    0.05    108.78   
    93. A(C   8,C  10,H  27)          110.16 -0.000119    0.01    110.17   
    94. A(C  12,C  11,H  28)          117.81 -0.000049   -0.00    117.81   
    95. A(C   5,C  11,H  28)          121.18  0.000039   -0.00    121.18   
    96. A(C   5,C  11,C  12)          121.01  0.000011    0.00    121.01   
    97. A(C  11,C  12,O  13)          115.42 -0.000103    0.02    115.45   
    98. A(C   1,C  12,O  13)          122.05  0.000064   -0.03    122.02   
    99. A(C   1,C  12,C  11)          122.52  0.000039   -0.01    122.51   
   100. A(C  12,O  13,H  44)          111.26  0.000135   -0.07    111.19   
   101. A(H  32,C  30,C  33)          108.56 -0.000181    0.05    108.61   
   102. A(H  31,C  30,C  33)          110.91 -0.000140    0.02    110.93   
   103. A(C  10,C  30,C  33)          114.97  0.000576   -0.13    114.84   
   104. A(H  31,C  30,H  32)          106.97  0.000087   -0.04    106.93   
   105. A(C  10,C  30,H  32)          107.64 -0.000112    0.01    107.65   
   106. A(C  10,C  30,H  31)          107.45 -0.000255    0.09    107.55   
   107. A(H  34,C  33,C  35)          116.84 -0.000190    0.05    116.90   
   108. A(C  30,C  33,C  35)          128.62  0.000511   -0.11    128.51   
   109. A(C  30,C  33,H  34)          114.53 -0.000322    0.06    114.60   
   110. A(C  36,C  35,C  40)          114.20 -0.000451    0.17    114.36   
   111. A(C  33,C  35,C  40)          120.76 -0.000052   -0.03    120.73   
   112. A(C  33,C  35,C  36)          125.04  0.000502   -0.14    124.90   
   113. A(H  38,C  36,H  39)          107.77 -0.000064    0.07    107.84   
   114. A(H  37,C  36,H  39)          106.35  0.000094   -0.06    106.29   
   115. A(C  35,C  36,H  39)          110.36 -0.000117    0.07    110.43   
   116. A(H  37,C  36,H  38)          108.07  0.000021   -0.06    108.01   
   117. A(C  35,C  36,H  38)          113.31 -0.000110    0.03    113.34   
   118. A(C  35,C  36,H  37)          110.69  0.000185   -0.05    110.65   
   119. A(H  42,C  40,H  43)          106.24 -0.000018    0.05    106.29   
   120. A(H  41,C  40,H  43)          108.19  0.000001   -0.03    108.15   
   121. A(C  35,C  40,H  43)          111.07  0.000051   -0.02    111.05   
   122. A(H  41,C  40,H  42)          108.23  0.000111   -0.07    108.16   
   123. A(C  35,C  40,H  42)          110.97 -0.000077    0.09    111.06   
   124. A(C  35,C  40,H  41)          111.92 -0.000062   -0.02    111.90   
   125. D(C  12,C   1,C   0,H  17)    -60.26 -0.000019    0.14    -60.11   
   126. D(C   2,C   1,C   0,H  17)    120.18 -0.000026    0.19    120.38   
   127. D(C   2,C   1,C   0,H  16)   -120.01  0.000015    0.15   -119.86   
   128. D(C   2,C   1,C   0,H  15)     -0.15 -0.000037    0.21      0.07   
   129. D(C  12,C   1,C   0,H  15)    179.41 -0.000030    0.16    179.57   
   130. D(C  12,C   1,C   0,H  16)     59.55  0.000022    0.10     59.65   
   131. D(C   4,C   2,C   1,C  12)     -0.54  0.000005   -0.04     -0.58   
   132. D(C   3,C   2,C   1,C  12)   -179.84  0.000005   -0.00   -179.84   
   133. D(C   3,C   2,C   1,C   0)     -0.28  0.000013   -0.06     -0.34   
   134. D(C   4,C   2,C   1,C   0)    179.01  0.000014   -0.09    178.92   
   135. D(H  19,C   3,C   2,C   4)     49.97  0.000054   -0.26     49.71   
   136. D(H  20,C   3,C   2,C   1)    112.34  0.000054   -0.29    112.05   
   137. D(H  19,C   3,C   2,C   1)   -130.70  0.000057   -0.29   -131.00   
   138. D(H  18,C   3,C   2,C   1)     -9.06  0.000038   -0.27     -9.34   
   139. D(H  18,C   3,C   2,C   4)    171.61  0.000035   -0.24    171.37   
   140. D(H  20,C   3,C   2,C   4)    -66.99  0.000052   -0.26    -67.25   
   141. D(O  14,C   4,C   2,C   3)      0.88 -0.000018   -0.05      0.84   
   142. D(O  14,C   4,C   2,C   1)   -178.47 -0.000020   -0.01   -178.49   
   143. D(C   5,C   4,C   2,C   3)   -179.74  0.000015   -0.06   -179.81   
   144. D(C   5,C   4,C   2,C   1)      0.90  0.000013   -0.03      0.87   
   145. D(C  11,C   5,C   4,C   2)     -0.79 -0.000016    0.04     -0.75   
   146. D(C  11,C   5,C   4,O  14)    178.57  0.000016    0.02    178.59   
   147. D(C   6,C   5,C   4,O  14)     -2.76  0.000029    0.00     -2.76   
   148. D(C   6,C   5,C   4,C   2)    177.87 -0.000003    0.02    177.90   
   149. D(H  22,C   6,C   5,C  11)   -148.14 -0.000038    0.54   -147.61   
   150. D(H  22,C   6,C   5,C   4)     33.23 -0.000050    0.55     33.78   
   151. D(H  21,C   6,C   5,C  11)    -31.34 -0.000028    0.51    -30.83   
   152. D(H  21,C   6,C   5,C   4)    150.03 -0.000041    0.53    150.56   
   153. D(C   7,C   6,C   5,C  11)     88.46 -0.000039    0.47     88.93   
   154. D(C   7,C   6,C   5,C   4)    -90.16 -0.000052    0.48    -89.68   
   155. D(C   8,C   7,C   6,C   5)    134.01  0.000049    0.06    134.07   
   156. D(H  23,C   7,C   6,H  22)   -170.57  0.000034   -0.09   -170.66   
   157. D(H  23,C   7,C   6,H  21)     71.31  0.000019   -0.05     71.26   
   158. D(H  23,C   7,C   6,C   5)    -48.06  0.000036    0.00    -48.05   
   159. D(C   8,C   7,C   6,H  22)     11.49  0.000047   -0.03     11.46   
   160. D(C   8,C   7,C   6,H  21)   -106.63  0.000033    0.01   -106.62   
   161. D(C  10,C   8,C   7,H  23)   -178.98  0.000163   -0.25   -179.23   
   162. D(C  10,C   8,C   7,C   6)     -1.11  0.000150   -0.31     -1.42   
   163. D(C   9,C   8,C   7,H  23)     -0.83  0.000053    0.03     -0.81   
   164. D(C   9,C   8,C   7,C   6)    177.04  0.000041   -0.03    177.01   
   165. D(H  26,C   9,C   8,C  10)    -56.92 -0.000075    0.20    -56.72   
   166. D(H  26,C   9,C   8,C   7)    124.79  0.000024   -0.06    124.73   
   167. D(H  25,C   9,C   8,C  10)     60.96 -0.000101    0.23     61.19   
   168. D(H  25,C   9,C   8,C   7)   -117.33 -0.000003   -0.03   -117.36   
   169. D(H  24,C   9,C   8,C  10)   -178.33 -0.000114    0.23   -178.10   
   170. D(H  24,C   9,C   8,C   7)      3.37 -0.000015   -0.03      3.34   
   171. D(C  30,C  10,C   8,C   9)     95.66  0.000244   -1.09     94.57   
   172. D(C  30,C  10,C   8,C   7)    -86.12  0.000134   -0.82    -86.95   
   173. D(H  29,C  10,C   8,C   9)    -26.26  0.000115   -1.05    -27.31   
   174. D(H  29,C  10,C   8,C   7)    151.96  0.000005   -0.79    151.17   
   175. D(H  27,C  10,C   8,C   9)   -142.58  0.000236   -1.08   -143.66   
   176. D(H  27,C  10,C   8,C   7)     35.64  0.000126   -0.81     34.83   
   177. D(H  28,C  11,C   5,C   6)      1.98  0.000007   -0.04      1.94   
   178. D(H  28,C  11,C   5,C   4)   -179.38  0.000021   -0.06   -179.44   
   179. D(C  12,C  11,C   5,C   6)   -178.28 -0.000011    0.03   -178.25   
   180. D(C  12,C  11,C   5,C   4)      0.36  0.000002    0.02      0.38   
   181. D(C   1,C  12,C  11,H  28)    179.74 -0.000001   -0.02    179.72   
   182. D(C   1,C  12,C  11,C   5)     -0.00  0.000017   -0.10     -0.10   
   183. D(O  13,C  12,C   1,C   2)    179.94 -0.000010    0.05    179.98   
   184. D(O  13,C  12,C   1,C   0)      0.35 -0.000017    0.09      0.44   
   185. D(C  11,C  12,C   1,C   2)      0.09 -0.000021    0.11      0.20   
   186. D(O  13,C  12,C  11,C   5)   -179.85  0.000006   -0.03   -179.88   
   187. D(C  11,C  12,C   1,C   0)   -179.50 -0.000028    0.15   -179.35   
   188. D(O  13,C  12,C  11,H  28)     -0.11 -0.000011    0.05     -0.06   
   189. D(H  44,O  13,C  12,C  11)    179.69 -0.000069    0.26    179.95   
   190. D(H  44,O  13,C  12,C   1)     -0.17 -0.000080    0.33      0.17   
   191. D(C  33,C  30,C  10,H  27)    177.97 -0.000032   -0.40    177.57   
   192. D(C  33,C  30,C  10,C   8)    -58.80 -0.000001   -0.41    -59.21   
   193. D(H  32,C  30,C  10,H  29)   -175.61  0.000085   -0.42   -176.03   
   194. D(H  32,C  30,C  10,H  27)    -60.93  0.000028   -0.42    -61.35   
   195. D(H  32,C  30,C  10,C   8)     62.29  0.000060   -0.43     61.87   
   196. D(H  31,C  30,C  10,H  29)    -60.70  0.000004   -0.42    -61.12   
   197. D(H  31,C  30,C  10,H  27)     53.97 -0.000053   -0.41     53.56   
   198. D(C  33,C  30,C  10,H  29)     63.30  0.000024   -0.41     62.89   
   199. D(H  31,C  30,C  10,C   8)    177.20 -0.000021   -0.42    176.78   
   200. D(C  35,C  33,C  30,H  32)    129.88 -0.000118    0.03    129.91   
   201. D(C  35,C  33,C  30,H  31)     12.63 -0.000034    0.03     12.66   
   202. D(C  35,C  33,C  30,C  10)   -109.52 -0.000013   -0.01   -109.53   
   203. D(H  34,C  33,C  30,H  32)    -49.35 -0.000013   -0.31    -49.66   
   204. D(H  34,C  33,C  30,H  31)   -166.61  0.000071   -0.30   -166.91   
   205. D(H  34,C  33,C  30,C  10)     71.24  0.000092   -0.34     70.90   
   206. D(C  40,C  35,C  33,H  34)      0.10 -0.000035    0.17      0.27   
   207. D(C  40,C  35,C  33,C  30)   -179.12  0.000073   -0.16   -179.29   
   208. D(C  36,C  35,C  33,H  34)    179.97 -0.000027    0.06    180.04   
   209. D(C  36,C  35,C  33,C  30)      0.75  0.000081   -0.27      0.48   
   210. D(H  39,C  36,C  35,C  40)    -58.99 -0.000119   -0.57    -59.56   
   211. D(H  39,C  36,C  35,C  33)    121.13 -0.000127   -0.47    120.66   
   212. D(H  38,C  36,C  35,C  40)   -179.94  0.000124   -0.72   -180.66   
   213. D(H  38,C  36,C  35,C  33)      0.18  0.000116   -0.62     -0.44   
   214. D(H  37,C  36,C  35,C  40)     58.47  0.000038   -0.64     57.83   
   215. D(H  37,C  36,C  35,C  33)   -121.41  0.000030   -0.54   -121.95   
   216. D(H  43,C  40,C  35,C  36)     58.75 -0.000019   -0.41     58.34   
   217. D(H  43,C  40,C  35,C  33)   -121.36 -0.000011   -0.51   -121.87   
   218. D(H  42,C  40,C  35,C  36)    -59.20  0.000021   -0.52    -59.72   
   219. D(H  42,C  40,C  35,C  33)    120.69  0.000029   -0.62    120.07   
   220. D(H  41,C  40,C  35,C  36)    179.78 -0.000025   -0.48    179.30   
   221. D(H  41,C  40,C  35,C  33)     -0.33 -0.000017   -0.58     -0.91   
    ----------------------------------------------------------------------------

         *************************************************************
         *                GEOMETRY OPTIMIZATION CYCLE  30            *
         *************************************************************
---------------------------------
CARTESIAN COORDINATES (ANGSTROEM)
---------------------------------
  C      3.794734    0.404871    1.222501
  C      2.436829    0.211984    0.582479
  C      1.614422    1.240384    0.146422
  C      1.953750    2.704368    0.254589
  C      0.319774    0.949230   -0.485673
  C     -0.099654   -0.442204   -0.631889
  C     -1.449849   -0.761120   -1.236535
  C     -2.544847   -0.833017   -0.187498
  C     -3.769306   -0.280711   -0.234628
  C     -4.755171   -0.520274    0.888084
  C     -4.274985    0.572745   -1.387545
  C      0.738069   -1.437412   -0.187051
  C      1.979475   -1.130271    0.408855
  O      2.713731   -2.194268    0.802914
  O     -0.402910    1.896338   -0.902394
  H      4.069183    1.455495    1.310353
  H      4.583557   -0.084414    0.633780
  H      3.823882   -0.023769    2.234073
  H      2.842226    2.896775    0.856755
  H      1.112730    3.254744    0.690356
  H      2.117777    3.135208   -0.741945
  H     -1.375219   -1.738264   -1.736640
  H     -1.689794   -0.017365   -1.999611
  H     -2.290905   -1.438861    0.684085
  H     -4.316313   -1.112620    1.698410
  H     -5.643225   -1.051973    0.516876
  H     -5.117074    0.427014    1.309246
  H     -3.868456    0.204478   -2.337307
  H      0.468146   -2.486028   -0.285068
  H     -5.365831    0.466624   -1.453954
  C     -3.934527    2.089489   -1.290013
  H     -4.303010    2.570225   -2.203326
  H     -2.841366    2.186207   -1.296564
  C     -4.471276    2.781395   -0.062988
  H     -3.975304    2.503448    0.868912
  C     -5.461696    3.687505    0.021609
  C     -6.267304    4.199680   -1.149605
  H     -6.181726    5.292856   -1.230534
  H     -5.965352    3.765221   -2.106013
  H     -7.335575    3.983991   -1.004095
  C     -5.850028    4.285813    1.355300
  H     -5.250207    3.878088    2.176135
  H     -5.725434    5.378549    1.349597
  H     -6.910108    4.097289    1.579131
  H      3.554978   -1.912302    1.203490

----------------------------
CARTESIAN COORDINATES (A.U.)
----------------------------
  NO LB      ZA    FRAG     MASS         X           Y           Z
   0 C     6.0000    0    12.011    7.171007    0.765096    2.310192
   1 C     6.0000    0    12.011    4.604939    0.400591    1.100727
   2 C     6.0000    0    12.011    3.050816    2.343986    0.276698
   3 C     6.0000    0    12.011    3.692052    5.110514    0.481104
   4 C     6.0000    0    12.011    0.604285    1.793784   -0.917788
   5 C     6.0000    0    12.011   -0.188318   -0.835644   -1.194098
   6 C     6.0000    0    12.011   -2.739818   -1.438308   -2.336712
   7 C     6.0000    0    12.011   -4.809064   -1.574173   -0.354320
   8 C     6.0000    0    12.011   -7.122955   -0.530466   -0.443384
   9 C     6.0000    0    12.011   -8.985970   -0.983176    1.678236
  10 C     6.0000    0    12.011   -8.078550    1.082330   -2.622079
  11 C     6.0000    0    12.011    1.394749   -2.716314   -0.353474
  12 C     6.0000    0    12.011    3.740665   -2.135903    0.772624
  13 O     8.0000    0    15.999    5.128209   -4.146565    1.517288
  14 O     8.0000    0    15.999   -0.761389    3.583560   -1.705278
  15 H     1.0000    0     1.008    7.689642    2.750486    2.476208
  16 H     1.0000    0     1.008    8.661667   -0.159519    1.197670
  17 H     1.0000    0     1.008    7.226090   -0.044917    4.221786
  18 H     1.0000    0     1.008    5.371029    5.474112    1.619032
  19 H     1.0000    0     1.008    2.102755    6.150574    1.304583
  20 H     1.0000    0     1.008    4.002019    5.924684   -1.402072
  21 H     1.0000    0     1.008   -2.598786   -3.284844   -3.281774
  22 H     1.0000    0     1.008   -3.193248   -0.032815   -3.778718
  23 H     1.0000    0     1.008   -4.329183   -2.719053    1.292733
  24 H     1.0000    0     1.008   -8.156649   -2.102547    3.209530
  25 H     1.0000    0     1.008  -10.664150   -1.987940    0.976755
  26 H     1.0000    0     1.008   -9.669868    0.806940    2.474117
  27 H     1.0000    0     1.008   -7.310323    0.386407   -4.416869
  28 H     1.0000    0     1.008    0.884669   -4.697913   -0.538701
  29 H     1.0000    0     1.008  -10.139951    0.881792   -2.747576
  30 C     6.0000    0    12.011   -7.435179    3.948561   -2.437772
  31 H     1.0000    0     1.008   -8.131510    4.857020   -4.163683
  32 H     1.0000    0     1.008   -5.369403    4.131333   -2.450151
  33 C     6.0000    0    12.011   -8.449487    5.256075   -0.119031
  34 H     1.0000    0     1.008   -7.512236    4.730831    1.642006
  35 C     6.0000    0    12.011  -10.321110    6.968375    0.040835
  36 C     6.0000    0    12.011  -11.843488    7.936246   -2.172438
  37 H     1.0000    0     1.008  -11.681769   10.002048   -2.325372
  38 H     1.0000    0     1.008  -11.272882    7.115236   -3.979789
  39 H     1.0000    0     1.008  -13.862228    7.528653   -1.897465
  40 C     6.0000    0    12.011  -11.054951    8.099012    2.561147
  41 H     1.0000    0     1.008   -9.921454    7.328523    4.112300
  42 H     1.0000    0     1.008  -10.819503   10.163985    2.550369
  43 H     1.0000    0     1.008  -13.058211    7.742754    2.984124
  44 H     1.0000    0     1.008    6.717935   -3.613727    2.274266

--------------------------------
INTERNAL COORDINATES (ANGSTROEM)
--------------------------------
 C      0   0   0     0.000000000000     0.00000000     0.00000000
 C      1   0   0     1.513518716826     0.00000000     0.00000000
 C      2   1   0     1.387121523388   124.77655641     0.00000000
 C      3   2   1     1.506682086463   124.35269335   359.66324991
 C      3   2   1     1.469839822653   120.70047752   178.91965438
 C      5   3   2     1.460611362896   118.99192810     0.87009818
 C      6   5   3     1.513383951134   119.79776858   177.89740425
 C      7   6   5     1.518113199627   112.17333703   270.31973696
 C      8   7   6     1.344084159456   127.83588978   134.06864224
 C      9   8   7     1.513209750609   120.16225841   177.00616333
 C      9   8   7     1.520957781491   124.05862251   358.58088682
 C      6   5   3     1.374809145393   118.83150648   359.25093932
 C     12   6   5     1.410859978272   121.01264238     0.37723286
 O     13  12   6     1.351482040014   115.45534475   180.11160820
 O      5   3   2     1.262118273617   119.84738598   181.51518485
 H      1   2   3     1.089426531512   112.52112120     0.06564681
 H      1   2   3     1.099197404468   111.13932931   240.14072692
 H      1   2   3     1.099026795211   111.30363439   120.37894486
 H      4   3   2     1.090419453090   113.24125416   350.66320932
 H      4   3   2     1.095499901736   110.10967208   229.00314502
 H      4   3   2     1.098001970939   110.47216054   112.04451929
 H      7   6   5     1.100220929717   107.95358729   150.55798956
 H      7   6   5     1.092259548004   109.36702779    33.78151620
 H      8   7   6     1.091416590552   114.22332682   311.94758211
 H     10   9   8     1.095489976742   111.92640410     3.34465800
 H     10   9   8     1.099608711581   110.62483480   242.63984908
 H     10   9   8     1.098046877420   111.26766951   124.73202593
 H     11   9   8     1.096783379171   110.16744857    34.82922743
 H     12   6   5     1.087226980084   121.18023091   180.56099936
 H     11   9   8     1.098006086529   108.77910439   151.17474246
 C     11   9   8     1.557541883746   115.23244090   273.05314404
 H     31  11   9     1.095913544277   107.54716336   176.77790016
 H     31  11   9     1.097450965017   107.64869072    61.86809863
 C     31  11   9     1.507456197658   114.84128677   300.78608348
 H     34  31  11     1.091641603085   114.59643523    70.89723856
 C     34  31  11     1.345037093552   128.50549815   250.46567249
 C     36  34  31     1.510982478312   124.90371623     0.47727267
 H     37  36  34     1.099502648075   110.64479264   238.05089878
 H     37  36  34     1.092999479603   113.34307829   359.55667832
 H     37  36  34     1.099499175865   110.42293010   120.66146890
 C     36  34  31     1.512450526160   120.73185104   180.71132327
 H     41  36  34     1.095351596893   111.89814105   359.08927466
 H     41  36  34     1.099831450960   111.06191917   120.07092706
 H     41  36  34     1.099731331475   111.04865789   238.12873263
 H     14  13  12     0.973479244266   111.18896727   179.95587225

---------------------------
INTERNAL COORDINATES (A.U.)
---------------------------
 C      0   0   0     0.000000000000     0.00000000     0.00000000
 C      1   0   0     2.860135873366     0.00000000     0.00000000
 C      2   1   0     2.621279793671   124.77655641     0.00000000
 C      3   2   1     2.847216514300   124.35269335   359.66324991
 C      3   2   1     2.777594725546   120.70047752   178.91965438
 C      5   3   2     2.760155463968   118.99192810     0.87009818
 C      6   5   3     2.859881203115   119.79776858   177.89740425
 C      7   6   5     2.868818187586   112.17333703   270.31973696
 C      8   7   6     2.539950962313   127.83588978   134.06864224
 C      9   8   7     2.859552011830   120.16225841   177.00616333
 C      9   8   7     2.874193668275   124.05862251   358.58088682
 C      6   5   3     2.598012771204   118.83150648   359.25093932
 C     12   6   5     2.666138972244   121.01264238     0.37723286
 O     13  12   6     2.553930930540   115.45534475   180.11160820
 O      5   3   2     2.385057885755   119.84738598   181.51518485
 H      1   2   3     2.058717787585   112.52112120     0.06564681
 H      1   2   3     2.077182061562   111.13932931   240.14072692
 H      1   2   3     2.076859656791   111.30363439   120.37894486
 H      4   3   2     2.060594137439   113.24125416   350.66320932
 H      4   3   2     2.070194794018   110.10967208   229.00314502
 H      4   3   2     2.074923019580   110.47216054   112.04451929
 H      7   6   5     2.079116243973   107.95358729   150.55798956
 H      7   6   5     2.064071412889   109.36702779    33.78151620
 H      8   7   6     2.062478454162   114.22332682   311.94758211
 H     10   9   8     2.070176038497   111.92640410     3.34465800
 H     10   9   8     2.077959319361   110.62483480   242.63984908
 H     10   9   8     2.075007880532   111.26766951   124.73202593
 H     11   9   8     2.072620214869   110.16744857    34.82922743
 H     12   6   5     2.054561237769   121.18023091   180.56099936
 H     11   9   8     2.074930796919   108.77910439   151.17474246
 C     11   9   8     2.943327602391   115.23244090   273.05314404
 H     31  11   9     2.070976465139   107.54716336   176.77790016
 H     31  11   9     2.073881769290   107.64869072    61.86809863
 C     31  11   9     2.848679372456   114.84128677   300.78608348
 H     34  31  11     2.062903666225   114.59643523    70.89723856
 C     34  31  11     2.541751746780   128.50549815   250.46567249
 C     36  34  31     2.855343077164   124.90371623     0.47727267
 H     37  36  34     2.077758888383   110.64479264   238.05089878
 H     37  36  34     2.065469680969   113.34307829   359.55667832
 H     37  36  34     2.077752326856   110.42293010   120.66146890
 C     36  34  31     2.858117285548   120.73185104   180.71132327
 H     41  36  34     2.069914538480   111.89814105   359.08927466
 H     41  36  34     2.078380235787   111.06191917   120.07092706
 H     41  36  34     2.078191037380   111.04865789   238.12873263
 H     14  13  12     1.839609168719   111.18896727   179.95587225


           ************************************************************
           *        Program running with 4 parallel MPI-processes     *
           *              working on a common directory               *
           ************************************************************
------------------------------------------------------------------------------
                   ___                                                        
                  /   \      - P O W E R E D   B Y -                         
                 /     \                                                     
                 |  |  |   _    _      __       _____    __    __             
                 |  |  |  | |  | |    /  \     |  _  \  |  |  /  |          
                  \  \/   | |  | |   /    \    | | | |  |  | /  /          
                 / \  \   | |__| |  /  /\  \   | |_| |  |  |/  /          
                |  |  |   |  __  | /  /__\  \  |    /   |      \           
                |  |  |   | |  | | |   __   |  |    \   |  |\   \          
                \     /   | |  | | |  |  |  |  | |\  \  |  | \   \       
                 \___/    |_|  |_| |__|  |__|  |_| \__\ |__|  \__/        
                                                                              
                      - O R C A' S   B I G   F R I E N D -                    
                                      &                                       
                       - I N T E G R A L  F E E D E R -                       
                                                                              
 v1 FN, 2020, v2 2021                                                         
------------------------------------------------------------------------------


Reading SHARK input file PQ2_1e_1H_B3LYP_631Gd_opt.SHARKINP.tmp ... ok
----------------------
SHARK INTEGRAL PACKAGE
----------------------

Number of atoms                             ...     45
Number of basis functions                   ...    330
Number of shells                            ...    170
Maximum angular momentum                    ...      2
Integral batch strategy                     ... SHARK/LIBINT Hybrid
RI-J (if used) integral strategy            ... SPLIT-RIJ (Revised 2003 algorithm where possible)
Printlevel                                  ...      1
Contraction scheme used                     ... SEGMENTED contraction
Coulomb Range Separation                    ... NOT USED
Exchange Range Separation                   ... NOT USED
Finite Nucleus Model                        ... NOT USED
Auxiliary Coulomb fitting basis             ... AVAILABLE
   # of basis functions in Aux-J            ...   1255
   # of shells in Aux-J                     ...    425
   Maximum angular momentum in Aux-J        ...      4
Auxiliary J/K fitting basis                 ... NOT available
Auxiliary Correlation fitting basis         ... NOT available
Auxiliary 'external' fitting basis          ... NOT available
Integral threshold                          ...     2.500000e-11
Primitive cut-off                           ...     2.500000e-12
Primitive pair pre-selection threshold      ...     2.500000e-12

Calculating pre-screening integrals         ... done (  0.1 sec) Dimension = 170
Organizing shell pair data                  ... done (  0.1 sec)
Shell pair information
Total number of shell pairs                 ...     14535
Shell pairs after pre-screening             ...      9911
Total number of primitive shell pairs       ...     80695
Primitive shell pairs kept                  ...     30584
          la=0 lb=0:   3926 shell pairs
          la=1 lb=0:   3275 shell pairs
          la=1 lb=1:    685 shell pairs
          la=2 lb=0:   1324 shell pairs
          la=2 lb=1:    581 shell pairs
          la=2 lb=2:    120 shell pairs

Calculating one electron integrals          ... done (  0.0 sec)
Calculating RI/J V-Matrix + Cholesky decomp.... done (  0.1 sec)
Calculating Nuclear repulsion               ... done (  0.0 sec) ENN=   1499.124914194874 Eh

SHARK setup successfully completed in   0.4 seconds

Maximum memory used throughout the entire GTOINT-calculation: 24.4 MB
[1717821635.997276] [eu-a2p-412:28254:0]          mpool.c:38   UCX  WARN  object 0x4339280 was not returned to mpool ucp_requests
[1717821635.997296] [eu-a2p-412:28254:0]          mpool.c:38   UCX  WARN  object 0x4339440 was not returned to mpool ucp_requests
[1717821635.997300] [eu-a2p-412:28254:0]          mpool.c:38   UCX  WARN  object 0x4339600 was not returned to mpool ucp_requests
[1717821635.997303] [eu-a2p-412:28254:0]          mpool.c:38   UCX  WARN  object 0x43397c0 was not returned to mpool ucp_requests
[1717821635.997306] [eu-a2p-412:28254:0]          mpool.c:38   UCX  WARN  object 0x4339980 was not returned to mpool ucp_requests
[1717821635.997309] [eu-a2p-412:28254:0]          mpool.c:38   UCX  WARN  object 0x4339b40 was not returned to mpool ucp_requests
[1717821635.997311] [eu-a2p-412:28254:0]          mpool.c:38   UCX  WARN  object 0x4339d00 was not returned to mpool ucp_requests
[1717821635.997314] [eu-a2p-412:28254:0]          mpool.c:38   UCX  WARN  object 0x4339ec0 was not returned to mpool ucp_requests
[1717821635.997317] [eu-a2p-412:28254:0]          mpool.c:38   UCX  WARN  object 0x433a080 was not returned to mpool ucp_requests
[1717821635.997319] [eu-a2p-412:28254:0]          mpool.c:38   UCX  WARN  object 0x433a240 was not returned to mpool ucp_requests
[1717821635.997322] [eu-a2p-412:28254:0]          mpool.c:38   UCX  WARN  object 0x433a400 was not returned to mpool ucp_requests
[1717821635.997325] [eu-a2p-412:28254:0]          mpool.c:38   UCX  WARN  object 0x433a5c0 was not returned to mpool ucp_requests
[1717821635.997327] [eu-a2p-412:28254:0]          mpool.c:38   UCX  WARN  object 0x433a780 was not returned to mpool ucp_requests
[1717821635.997330] [eu-a2p-412:28254:0]          mpool.c:38   UCX  WARN  object 0x433a940 was not returned to mpool ucp_requests
[1717821635.997333] [eu-a2p-412:28254:0]          mpool.c:38   UCX  WARN  object 0x433ab00 was not returned to mpool ucp_requests
[1717821635.997335] [eu-a2p-412:28254:0]          mpool.c:38   UCX  WARN  object 0x433acc0 was not returned to mpool ucp_requests
[1717821635.997338] [eu-a2p-412:28254:0]          mpool.c:38   UCX  WARN  object 0x433ae80 was not returned to mpool ucp_requests
[1717821635.997341] [eu-a2p-412:28254:0]          mpool.c:38   UCX  WARN  object 0x433b040 was not returned to mpool ucp_requests
[1717821635.997343] [eu-a2p-412:28254:0]          mpool.c:38   UCX  WARN  object 0x433b200 was not returned to mpool ucp_requests
[1717821635.997346] [eu-a2p-412:28254:0]          mpool.c:38   UCX  WARN  object 0x433b3c0 was not returned to mpool ucp_requests
[1717821635.997348] [eu-a2p-412:28254:0]          mpool.c:38   UCX  WARN  object 0x433b580 was not returned to mpool ucp_requests
[1717821635.997232] [eu-a2p-412:28255:0]          mpool.c:38   UCX  WARN  object 0x3d280c0 was not returned to mpool ucp_requests
[1717821635.997252] [eu-a2p-412:28255:0]          mpool.c:38   UCX  WARN  object 0x3d28280 was not returned to mpool ucp_requests
[1717821635.997256] [eu-a2p-412:28255:0]          mpool.c:38   UCX  WARN  object 0x3d28440 was not returned to mpool ucp_requests
[1717821635.997260] [eu-a2p-412:28255:0]          mpool.c:38   UCX  WARN  object 0x3d28600 was not returned to mpool ucp_requests
[1717821635.997263] [eu-a2p-412:28255:0]          mpool.c:38   UCX  WARN  object 0x3d287c0 was not returned to mpool ucp_requests
[1717821635.997265] [eu-a2p-412:28255:0]          mpool.c:38   UCX  WARN  object 0x3d28980 was not returned to mpool ucp_requests
[1717821635.997269] [eu-a2p-412:28255:0]          mpool.c:38   UCX  WARN  object 0x3d28b40 was not returned to mpool ucp_requests
[1717821635.997271] [eu-a2p-412:28255:0]          mpool.c:38   UCX  WARN  object 0x3d28d00 was not returned to mpool ucp_requests
[1717821635.997274] [eu-a2p-412:28255:0]          mpool.c:38   UCX  WARN  object 0x3d28ec0 was not returned to mpool ucp_requests
[1717821635.997277] [eu-a2p-412:28255:0]          mpool.c:38   UCX  WARN  object 0x3d29080 was not returned to mpool ucp_requests
[1717821635.997280] [eu-a2p-412:28255:0]          mpool.c:38   UCX  WARN  object 0x3d29240 was not returned to mpool ucp_requests
[1717821635.997283] [eu-a2p-412:28255:0]          mpool.c:38   UCX  WARN  object 0x3d29400 was not returned to mpool ucp_requests
[1717821635.997285] [eu-a2p-412:28255:0]          mpool.c:38   UCX  WARN  object 0x3d295c0 was not returned to mpool ucp_requests
[1717821635.997288] [eu-a2p-412:28255:0]          mpool.c:38   UCX  WARN  object 0x3d29780 was not returned to mpool ucp_requests
[1717821635.997291] [eu-a2p-412:28255:0]          mpool.c:38   UCX  WARN  object 0x3d29940 was not returned to mpool ucp_requests
[1717821635.997294] [eu-a2p-412:28255:0]          mpool.c:38   UCX  WARN  object 0x3d29b00 was not returned to mpool ucp_requests
[1717821635.997297] [eu-a2p-412:28255:0]          mpool.c:38   UCX  WARN  object 0x3d29cc0 was not returned to mpool ucp_requests
[1717821635.997300] [eu-a2p-412:28255:0]          mpool.c:38   UCX  WARN  object 0x3d29e80 was not returned to mpool ucp_requests
[1717821635.997303] [eu-a2p-412:28255:0]          mpool.c:38   UCX  WARN  object 0x3d2a040 was not returned to mpool ucp_requests
[1717821635.997306] [eu-a2p-412:28255:0]          mpool.c:38   UCX  WARN  object 0x3d2a200 was not returned to mpool ucp_requests
[1717821635.997309] [eu-a2p-412:28255:0]          mpool.c:38   UCX  WARN  object 0x3d2a3c0 was not returned to mpool ucp_requests
[1717821636.015356] [eu-a2p-412:28253:0]          mpool.c:38   UCX  WARN  object 0x31b7d80 was not returned to mpool ucp_requests
[1717821636.015383] [eu-a2p-412:28253:0]          mpool.c:38   UCX  WARN  object 0x31b7f40 was not returned to mpool ucp_requests
[1717821636.015388] [eu-a2p-412:28253:0]          mpool.c:38   UCX  WARN  object 0x31b8100 was not returned to mpool ucp_requests
[1717821636.015392] [eu-a2p-412:28253:0]          mpool.c:38   UCX  WARN  object 0x31b82c0 was not returned to mpool ucp_requests
[1717821636.015395] [eu-a2p-412:28253:0]          mpool.c:38   UCX  WARN  object 0x31b8480 was not returned to mpool ucp_requests
[1717821636.015398] [eu-a2p-412:28253:0]          mpool.c:38   UCX  WARN  object 0x31b8640 was not returned to mpool ucp_requests
[1717821636.015401] [eu-a2p-412:28253:0]          mpool.c:38   UCX  WARN  object 0x31b8800 was not returned to mpool ucp_requests
[1717821636.015405] [eu-a2p-412:28253:0]          mpool.c:38   UCX  WARN  object 0x31b89c0 was not returned to mpool ucp_requests
[1717821636.015408] [eu-a2p-412:28253:0]          mpool.c:38   UCX  WARN  object 0x31b8b80 was not returned to mpool ucp_requests
[1717821636.015411] [eu-a2p-412:28253:0]          mpool.c:38   UCX  WARN  object 0x31b8d40 was not returned to mpool ucp_requests


           ************************************************************
           *        Program running with 4 parallel MPI-processes     *
           *              working on a common directory               *
           ************************************************************

Diagonalization of the overlap matrix:
Smallest eigenvalue                        ... 4.186e-04
Time for diagonalization                   ...    0.015 sec
Threshold for overlap eigenvalues          ... 1.000e-08
Number of eigenvalues below threshold      ... 0
Time for construction of square roots      ...    0.008 sec
Total time needed                          ...    0.024 sec

-------------------
DFT GRID GENERATION
-------------------

General Integration Accuracy     IntAcc      ... 4.959
Radial Grid Type                 RadialGrid  ... OptM3 with GC (2021)
Angular Grid (max. ang.)         AngularGrid ... 6 (Lebedev-590)
Angular grid pruning method      GridPruning ... 4 (adaptive)
Weight generation scheme         WeightScheme... Becke
Basis function cutoff            BFCut       ... 1.0000e-11
Integration weight cutoff        WCut        ... 1.0000e-14
Angular grids for H and He will be reduced by one unit
Partially contracted basis set               ... off
Rotationally invariant grid construction     ... off

Total number of grid points                  ...   496902
Total number of batches                      ...     7787
Average number of points per batch           ...       63
Average number of grid points per atom       ...    11042
Time for grid setup =    9.345 sec

--------------------
COSX GRID GENERATION
--------------------

GRIDX 1
-------
General Integration Accuracy     IntAcc      ... 4.020
Radial Grid Type                 RadialGrid  ... OptM3 with GC (2021)
Angular Grid (max. ang.)         AngularGrid ... 2 (Lebedev-110)
Angular grid pruning method      GridPruning ... 4 (adaptive)
Weight generation scheme         WeightScheme... Becke
Basis function cutoff            BFCut       ... 1.0000e-11
Integration weight cutoff        WCut        ... 1.0000e-14
Angular grids for H and He will be reduced by one unit
Partially contracted basis set               ... on
Rotationally invariant grid construction     ... off

Total number of grid points                  ...    53488
Total number of batches                      ...      862
Average number of points per batch           ...       62
Average number of grid points per atom       ...     1189
UseSFitting                                  ... on

GRIDX 2
-------
General Integration Accuracy     IntAcc      ... 4.338
Radial Grid Type                 RadialGrid  ... OptM3 with GC (2021)
Angular Grid (max. ang.)         AngularGrid ... 3 (Lebedev-194)
Angular grid pruning method      GridPruning ... 4 (adaptive)
Weight generation scheme         WeightScheme... Becke
Basis function cutoff            BFCut       ... 1.0000e-11
Integration weight cutoff        WCut        ... 1.0000e-14
Angular grids for H and He will be reduced by one unit
Partially contracted basis set               ... on
Rotationally invariant grid construction     ... off

Total number of grid points                  ...   116459
Total number of batches                      ...     1844
Average number of points per batch           ...       63
Average number of grid points per atom       ...     2588
UseSFitting                                  ... on

GRIDX 3
-------
General Integration Accuracy     IntAcc      ... 4.871
Radial Grid Type                 RadialGrid  ... OptM3 with GC (2021)
Angular Grid (max. ang.)         AngularGrid ... 4 (Lebedev-302)
Angular grid pruning method      GridPruning ... 4 (adaptive)
Weight generation scheme         WeightScheme... Becke
Basis function cutoff            BFCut       ... 1.0000e-11
Integration weight cutoff        WCut        ... 1.0000e-14
Angular grids for H and He will be reduced by one unit
Partially contracted basis set               ... on
Rotationally invariant grid construction     ... off

Total number of grid points                  ...   223668
Total number of batches                      ...     3519
Average number of points per batch           ...       63
Average number of grid points per atom       ...     4970
UseSFitting                                  ... on

Time for X-Grid setup             =    3.449 sec


--------------------
CPCM SOLVATION MODEL
--------------------
CPCM parameters:
  Epsilon                                         ...      80.4000
  Refrac                                          ...       1.3300
  Rsolv                                           ...       1.3000
  Surface type                                    ... GAUSSIAN VDW
  Epsilon function type                           ...         CPCM
Radii:
 Radius for C  used is    3.8550 Bohr (=   2.0400 Ang.)
 Radius for O  used is    3.4469 Bohr (=   1.8240 Ang.)
 Radius for H  used is    2.4944 Bohr (=   1.3200 Ang.)
Calculating surface                               ...        done! (  0.0s)
GEPOL surface points                              ...         2390
GEPOL Volume                                      ...    2475.3947
GEPOL Surface-area                                ...    1298.0770
Calculating surface distance matrix               ...        done! (  0.0s)
Performing Cholesky decomposition & store         ...        done! (  0.2s)
Overall time for CPCM initialization              ...                 0.2s
--------------
SCF ITERATIONS
--------------
ITER       Energy         Delta-E        Max-DP      RMS-DP      [F,P]     Damp
               ***  Starting incremental Fock matrix formation  ***
  0   -850.8223823888   0.000000000000 0.00083689  0.00001466  0.0095394 0.7000
  1   -850.8226065317  -0.000224142957 0.00076411  0.00001432  0.0075212 0.7000
                               ***Turning on DIIS***
  2   -850.8227836889  -0.000177157184 0.00196105  0.00003898  0.0056324 0.0000
  3   -850.8232357031  -0.000452014227 0.00048590  0.00000989  0.0007176 0.0000
               *** Restarting incremental Fock matrix formation ***
                                   *** Resetting DIIS ***
  4   -850.8232425017  -0.000006798522 0.00010957  0.00000177  0.0000918 0.0000
  5   -850.8232424740   0.000000027667 0.00007282  0.00000107  0.0001797 0.0000
  6   -850.8232425994  -0.000000125360 0.00003165  0.00000032  0.0000518 0.0000
  7   -850.8232426111  -0.000000011777 0.00001658  0.00000015  0.0000254 0.0000
  8   -850.8232426116  -0.000000000433 0.00000587  0.00000007  0.0000085 0.0000
  9   -850.8232426123  -0.000000000718 0.00000365  0.00000004  0.0000035 0.0000
                 **** Energy Check signals convergence ****

               *****************************************************
               *                     SUCCESS                       *
               *           SCF CONVERGED AFTER  10 CYCLES          *
               *****************************************************

Old exchange energy                            =    -23.746167516 Eh
New exchange energy                            =    -23.746166920 Eh
Exchange energy change after final integration =      0.000000596 Eh
Total energy after final integration           =   -850.823242015 Eh
Final COS-X integration done in                =    31.007 sec
Total Energy       :         -850.82324201 Eh          -23152.07744 eV
  Last Energy change         ...    1.0617e-09  Tolerance :   1.0000e-08
  Last MAX-Density change    ...    0.0000e+00  Tolerance :   1.0000e-07
             **** THE GBW FILE WAS UPDATED (PQ2_1e_1H_B3LYP_631Gd_opt.gbw) ****
             **** DENSITY PQ2_1e_1H_B3LYP_631Gd_opt.scfp WAS UPDATED ****
             **** ENERGY FILE WAS UPDATED (PQ2_1e_1H_B3LYP_631Gd_opt.en.tmp) ****
----------------------
UHF SPIN CONTAMINATION
----------------------

Warning: in a DFT calculation there is little theoretical justification to 
         calculate <S**2> as in Hartree-Fock theory. We will do it anyways
         but you should keep in mind that the values have only limited relevance

Expectation value of <S**2>     :     0.770183
Ideal value S*(S+1) for S=0.5   :     0.750000
Deviation                       :     0.020183

             **** THE GBW FILE WAS UPDATED (PQ2_1e_1H_B3LYP_631Gd_opt.gbw) ****
             **** DENSITY PQ2_1e_1H_B3LYP_631Gd_opt.scfp WAS UPDATED ****
Total SCF time: 0 days 0 hours 2 min 51 sec 

Maximum memory used throughout the entire SCF-calculation: 167.4 MB

-------------------------   --------------------
FINAL SINGLE POINT ENERGY      -850.823242014960
-------------------------   --------------------


           ************************************************************
           *        Program running with 4 parallel MPI-processes     *
           *              working on a common directory               *
           ************************************************************
------------------------------------------------------------------------------
                         ORCA SCF GRADIENT CALCULATION
------------------------------------------------------------------------------

 ... reading COSX grid (gridx3)
Gradient of the Kohn-Sham DFT energy:
Kohn-Sham wavefunction type      ... UKS
Hartree-Fock exchange scaling    ...    0.200
Number of operators              ...    2
Number of atoms                  ...   45
Basis set dimensions             ...  330
Integral neglect threshold       ... 2.5e-11
Integral primitive cutoff        ... 2.5e-12
SHARK Integral package           ... ON

Nuc. rep. gradient       (SHARK) ... done (  0.0 sec)
HCore & Overlap gradient (SHARK) ... done (  0.4 sec)
RI-J gradient            (SHARK) ... done (  1.7 sec)
COSX-gradient                    ... done ( 41.7 sec)
Exchange-correlation gradient    ... done

------------------
CARTESIAN GRADIENT
------------------

   1   C   :   -0.000044847   -0.000079075    0.000010740
   2   C   :   -0.000003689    0.000141400    0.000094033
   3   C   :    0.000051113    0.000040525    0.000014425
   4   C   :   -0.000009842   -0.000055612   -0.000030107
   5   C   :    0.000157434    0.000021371   -0.000145986
   6   C   :    0.000029153   -0.000146503    0.000026281
   7   C   :   -0.000036203    0.000041681   -0.000009026
   8   C   :    0.000121732    0.000074628    0.000178437
   9   C   :   -0.000033304   -0.000222104   -0.000009207
  10   C   :    0.000062109   -0.000109561   -0.000096658
  11   C   :   -0.000037449    0.000070119   -0.000048027
  12   C   :   -0.000091985    0.000147980   -0.000045424
  13   C   :   -0.000037584   -0.000068381   -0.000017155
  14   O   :   -0.000063095   -0.000006245    0.000030313
  15   O   :    0.000054339   -0.000050130    0.000067499
  16   H   :    0.000007676    0.000021192   -0.000031574
  17   H   :    0.000008780   -0.000002495    0.000032595
  18   H   :   -0.000029255   -0.000045018   -0.000043390
  19   H   :    0.000023537    0.000006503   -0.000011539
  20   H   :    0.000021218    0.000031329    0.000065383
  21   H   :   -0.000074358   -0.000019368    0.000003047
  22   H   :    0.000019609    0.000004080   -0.000022019
  23   H   :   -0.000036634   -0.000009435    0.000013863
  24   H   :   -0.000024086    0.000005525    0.000000871
  25   H   :   -0.000021297    0.000003440   -0.000003272
  26   H   :   -0.000013808    0.000064039   -0.000024966
  27   H   :    0.000031297    0.000133811    0.000070987
  28   H   :   -0.000058524   -0.000075313   -0.000034476
  29   H   :    0.000025340   -0.000015504    0.000010038
  30   H   :    0.000033235    0.000081910    0.000050411
  31   C   :    0.000131091    0.000006719   -0.000253525
  32   H   :   -0.000005395   -0.000000712   -0.000008475
  33   H   :   -0.000110696    0.000117893    0.000046985
  34   C   :    0.000009619   -0.000029763    0.000129936
  35   H   :   -0.000032572   -0.000140383   -0.000010135
  36   C   :   -0.000247966    0.000016877    0.000062554
  37   C   :    0.000073594    0.000126037    0.000039224
  38   H   :    0.000007351   -0.000007650   -0.000079972
  39   H   :    0.000018340   -0.000027040   -0.000012017
  40   H   :    0.000003624   -0.000084367   -0.000028321
  41   C   :    0.000119853    0.000156885   -0.000054655
  42   H   :   -0.000049544   -0.000039724    0.000012523
  43   H   :    0.000041588   -0.000010369    0.000064256
  44   H   :    0.000003931   -0.000043843    0.000004097
  45   H   :    0.000029279    0.000050146   -0.000032727

Difference to translation invariance:
           :    0.0000227079    0.0000754917   -0.0000241560

Difference to rotation invariance:
           :    0.0001632767   -0.0005330860   -0.0013849335

Norm of the cartesian gradient     ...    0.0008330919
RMS gradient                       ...    0.0000717011
MAX gradient                       ...    0.0002535252

-------
TIMINGS
-------

Total SCF gradient time            ...       61.854 sec

One electron gradient       ....       0.359 sec  (  0.6%)
RI-J Coulomb gradient       ....       1.743 sec  (  2.8%)
COSX gradient               ....      41.690 sec  ( 67.4%)
XC gradient                 ....      13.926 sec  ( 22.5%)
CPCM gradient               ....       0.888 sec  (  1.4%)
   A-Matrix (El+Nuc)        ....       0.226 sec  (  0.4%)
   Potential                ....       0.661 sec  (  1.1%)

Maximum memory used throughout the entire SCFGRAD-calculation: 109.9 MB
------------------------------------------------------------------------------
                         ORCA GEOMETRY RELAXATION STEP
------------------------------------------------------------------------------

Reading the OPT-File                    .... done
Getting information on internals        .... done
Copying old internal coords+grads       .... done
Making the new internal coordinates     .... (new redundants).... done
Validating the new internal coordinates .... (new redundants).... done
Calculating the B-matrix                .... done
Calculating the G,G- and P matrices     .... done
Transforming gradient to internals      .... done
Projecting the internal gradient        .... done
Number of atoms                         ....  45
Number of internal coordinates          .... 221
Current Energy                          ....  -850.823242015 Eh
Current gradient norm                   ....     0.000833092 Eh/bohr
Maximum allowed component of the step   ....  0.300
Current trust radius                    ....  0.300
Updating the Hessian (BFGS)             .... done
Forming the augmented Hessian           .... done
Diagonalizing the augmented Hessian     .... done
Last element of RFO vector              ....  0.998936830
Lowest eigenvalues of augmented Hessian:
 -0.000013554  0.001704580  0.002811784  0.003467951  0.006031601
Length of the computed step             ....  0.046149054
The final length of the internal step   ....  0.046149054
Converting the step to cartesian space:
 Initial RMS(Int)=    0.0031043213
Transforming coordinates:
 Iter   0:  RMS(Cart)=    0.0141752585 RMS(Int)=    0.5976205321
 Iter   1:  RMS(Cart)=    0.0000838029 RMS(Int)=    0.0000427044
 Iter   2:  RMS(Cart)=    0.0000010558 RMS(Int)=    0.0000004109
 Iter   3:  RMS(Cart)=    0.0000000170 RMS(Int)=    0.0000000115
done
Storing new coordinates                 .... done

                                .--------------------.
          ----------------------|Geometry convergence|-------------------------
          Item                value                   Tolerance       Converged
          ---------------------------------------------------------------------
          Energy change      -0.0000148991            0.0000002000      NO
          RMS gradient        0.0000682301            0.0000080000      NO
          MAX gradient        0.0004189932            0.0000300000      NO
          RMS step            0.0031043213            0.0001000000      NO
          MAX step            0.0097268608            0.0002000000      NO
          ........................................................
          Max(Bonds)      0.0002      Max(Angles)    0.06
          Max(Dihed)        0.56      Max(Improp)    0.00
          ---------------------------------------------------------------------

The optimization has not yet converged - more geometry cycles are needed


    ---------------------------------------------------------------------------
                         Redundant Internal Coordinates
                            (Angstroem and degrees)

        Definition                    Value    dE/dq     Step     New-Value
    ----------------------------------------------------------------------------
     1. B(C   1,C   0)                1.5135 -0.000078  0.0001    1.5136   
     2. B(C   2,C   1)                1.3871 -0.000067  0.0001    1.3872   
     3. B(C   3,C   2)                1.5067 -0.000041  0.0001    1.5067   
     4. B(C   4,C   2)                1.4698 -0.000007  0.0000    1.4698   
     5. B(C   5,C   4)                1.4606  0.000078 -0.0001    1.4605   
     6. B(C   6,C   5)                1.5134  0.000041 -0.0000    1.5133   
     7. B(C   7,C   6)                1.5181  0.000028  0.0000    1.5181   
     8. B(C   8,C   7)                1.3441  0.000058 -0.0000    1.3440   
     9. B(C   9,C   8)                1.5132 -0.000085  0.0000    1.5132   
    10. B(C  10,C   8)                1.5210  0.000146 -0.0002    1.5208   
    11. B(C  11,C   5)                1.3748 -0.000166  0.0001    1.3749   
    12. B(C  12,C  11)                1.4109 -0.000063  0.0001    1.4109   
    13. B(C  12,C   1)                1.4286 -0.000005 -0.0000    1.4286   
    14. B(O  13,C  12)                1.3515 -0.000055  0.0000    1.3515   
    15. B(O  14,C   4)                1.2621 -0.000091  0.0001    1.2622   
    16. B(H  15,C   0)                1.0894  0.000023 -0.0000    1.0894   
    17. B(H  16,C   0)                1.0992 -0.000010  0.0000    1.0992   
    18. B(H  17,C   0)                1.0990 -0.000026  0.0000    1.0990   
    19. B(H  18,C   3)                1.0904  0.000012 -0.0000    1.0904   
    20. B(H  19,C   3)                1.0955  0.000026 -0.0000    1.0955   
    21. B(H  20,C   3)                1.0980 -0.000019  0.0000    1.0980   
    22. B(H  21,C   6)                1.1002  0.000009 -0.0000    1.1002   
    23. B(H  22,C   6)                1.0923 -0.000011  0.0000    1.0923   
    24. B(H  23,C   7)                1.0914 -0.000005  0.0000    1.0914   
    25. B(H  24,C   9)                1.0955 -0.000008  0.0000    1.0955   
    26. B(H  25,C   9)                1.0996 -0.000012  0.0001    1.0997   
    27. B(H  26,C   9)                1.0980  0.000130 -0.0001    1.0979   
    28. B(H  27,C  10)                1.0968  0.000033 -0.0000    1.0968   
    29. B(H  28,C  11)                1.0872  0.000007 -0.0000    1.0872   
    30. B(H  29,C  10)                1.0980 -0.000043  0.0000    1.0981   
    31. B(C  30,C  10)                1.5575 -0.000037 -0.0001    1.5574   
    32. B(H  31,C  30)                1.0959  0.000007  0.0000    1.0960   
    33. B(H  32,C  30)                1.0975 -0.000102  0.0000    1.0975   
    34. B(C  33,C  30)                1.5075  0.000080 -0.0001    1.5074   
    35. B(H  34,C  33)                1.0916  0.000013  0.0000    1.0917   
    36. B(C  35,C  33)                1.3450  0.000071 -0.0001    1.3449   
    37. B(C  36,C  35)                1.5110  0.000007  0.0000    1.5110   
    38. B(H  37,C  36)                1.0995 -0.000007  0.0000    1.0995   
    39. B(H  38,C  36)                1.0930  0.000027  0.0000    1.0930   
    40. B(H  39,C  36)                1.0995  0.000014 -0.0000    1.0995   
    41. B(C  40,C  35)                1.5125  0.000017 -0.0000    1.5124   
    42. B(H  41,C  40)                1.0954 -0.000002  0.0000    1.0954   
    43. B(H  42,C  40)                1.0998 -0.000010  0.0000    1.0998   
    44. B(H  43,C  40)                1.0997  0.000007  0.0000    1.0997   
    45. B(H  44,O  13)                0.9735  0.000029 -0.0000    0.9735   
    46. A(C   1,C   0,H  17)          111.30 -0.000065    0.01    111.31   
    47. A(H  15,C   0,H  16)          106.96 -0.000013   -0.01    106.95   
    48. A(H  15,C   0,H  17)          107.17  0.000056   -0.00    107.17   
    49. A(H  16,C   0,H  17)          107.48 -0.000013    0.01    107.49   
    50. A(C   1,C   0,H  16)          111.14  0.000042   -0.01    111.13   
    51. A(C   1,C   0,H  15)          112.52 -0.000006   -0.00    112.52   
    52. A(C   2,C   1,C  12)          117.94 -0.000017    0.00    117.94   
    53. A(C   0,C   1,C  12)          117.28 -0.000123    0.02    117.30   
    54. A(C   0,C   1,C   2)          124.78  0.000140   -0.02    124.76   
    55. A(C   1,C   2,C   4)          120.70 -0.000062    0.01    120.71   
    56. A(C   3,C   2,C   4)          114.94 -0.000009    0.01    114.95   
    57. A(C   1,C   2,C   3)          124.35  0.000071   -0.01    124.34   
    58. A(H  18,C   3,H  19)          108.49 -0.000034    0.01    108.50   
    59. A(C   2,C   3,H  18)          113.24  0.000014   -0.00    113.24   
    60. A(H  19,C   3,H  20)          106.17 -0.000005    0.00    106.18   
    61. A(C   2,C   3,H  19)          110.11  0.000047   -0.01    110.10   
    62. A(C   2,C   3,H  20)          110.47 -0.000050    0.01    110.48   
    63. A(H  18,C   3,H  20)          108.07  0.000028   -0.01    108.07   
    64. A(C   2,C   4,C   5)          118.99  0.000068   -0.01    118.99   
    65. A(C   2,C   4,O  14)          119.85 -0.000061    0.01    119.86   
    66. A(C   5,C   4,O  14)          121.16 -0.000006    0.01    121.17   
    67. A(C   4,C   5,C  11)          118.83 -0.000063    0.01    118.84   
    68. A(C   4,C   5,C   6)          119.80  0.000184   -0.02    119.78   
    69. A(C   6,C   5,C  11)          121.36 -0.000121    0.01    121.37   
    70. A(C   5,C   6,C   7)          112.17  0.000085   -0.00    112.17   
    71. A(C   7,C   6,H  21)          108.72 -0.000026    0.01    108.73   
    72. A(H  21,C   6,H  22)          107.58  0.000005   -0.00    107.58   
    73. A(C   5,C   6,H  22)          109.37  0.000046   -0.02    109.35   
    74. A(C   5,C   6,H  21)          107.95 -0.000082    0.02    107.98   
    75. A(C   7,C   6,H  22)          110.89 -0.000033   -0.01    110.88   
    76. A(C   8,C   7,H  23)          117.91 -0.000015    0.00    117.91   
    77. A(C   6,C   7,H  23)          114.22  0.000032    0.00    114.23   
    78. A(C   6,C   7,C   8)          127.84 -0.000018   -0.01    127.83   
    79. A(C   9,C   8,C  10)          115.76 -0.000155   -0.01    115.75   
    80. A(C   7,C   8,C  10)          124.06  0.000166   -0.01    124.05   
    81. A(C   7,C   8,C   9)          120.16 -0.000010    0.02    120.18   
    82. A(H  25,C   9,H  26)          106.29  0.000028    0.01    106.29   
    83. A(H  24,C   9,H  26)          108.35 -0.000012    0.02    108.37   
    84. A(C   8,C   9,H  26)          111.27 -0.000068   -0.01    111.25   
    85. A(H  24,C   9,H  25)          108.17  0.000019   -0.01    108.15   
    86. A(C   8,C   9,H  25)          110.62 -0.000004   -0.01    110.62   
    87. A(C   8,C   9,H  24)          111.93  0.000038    0.00    111.93   
    88. A(H  29,C  10,C  30)          108.36 -0.000098    0.03    108.39   
    89. A(H  27,C  10,C  30)          107.47  0.000166   -0.02    107.44   
    90. A(C   8,C  10,C  30)          115.23 -0.000105   -0.02    115.21   
    91. A(H  27,C  10,H  29)          106.46 -0.000016    0.01    106.47   
    92. A(C   8,C  10,H  29)          108.78  0.000067    0.01    108.79   
    93. A(C   8,C  10,H  27)          110.17 -0.000010   -0.00    110.17   
    94. A(C  12,C  11,H  28)          117.81 -0.000044    0.01    117.81   
    95. A(C   5,C  11,H  28)          121.18  0.000023   -0.00    121.18   
    96. A(C   5,C  11,C  12)          121.01  0.000020   -0.00    121.01   
    97. A(C  11,C  12,O  13)          115.46  0.000027   -0.00    115.45   
    98. A(C   1,C  12,O  13)          122.03 -0.000081    0.01    122.04   
    99. A(C   1,C  12,C  11)          122.52  0.000055   -0.00    122.51   
   100. A(C  12,O  13,H  44)          111.19 -0.000088    0.01    111.20   
   101. A(H  32,C  30,C  33)          108.61  0.000054   -0.02    108.59   
   102. A(H  31,C  30,C  33)          110.93  0.000115   -0.01    110.92   
   103. A(C  10,C  30,C  33)          114.84 -0.000419    0.06    114.90   
   104. A(H  31,C  30,H  32)          106.93 -0.000061    0.01    106.95   
   105. A(C  10,C  30,H  32)          107.65  0.000182   -0.03    107.62   
   106. A(C  10,C  30,H  31)          107.55  0.000151   -0.02    107.53   
   107. A(H  34,C  33,C  35)          116.90  0.000118   -0.00    116.89   
   108. A(C  30,C  33,C  35)          128.51 -0.000085    0.00    128.51   
   109. A(C  30,C  33,H  34)          114.60 -0.000033    0.00    114.60   
   110. A(C  36,C  35,C  40)          114.36  0.000246   -0.03    114.33   
   111. A(C  33,C  35,C  40)          120.73 -0.000008    0.02    120.75   
   112. A(C  33,C  35,C  36)          124.90 -0.000238    0.01    124.92   
   113. A(H  38,C  36,H  39)          107.83 -0.000015    0.02    107.85   
   114. A(H  37,C  36,H  39)          106.28  0.000030   -0.02    106.26   
   115. A(C  35,C  36,H  39)          110.42 -0.000027    0.00    110.42   
   116. A(H  37,C  36,H  38)          108.02 -0.000034    0.01    108.03   
   117. A(C  35,C  36,H  38)          113.34 -0.000074    0.02    113.36   
   118. A(C  35,C  36,H  37)          110.64  0.000124   -0.03    110.62   
   119. A(H  42,C  40,H  43)          106.29  0.000021   -0.02    106.28   
   120. A(H  41,C  40,H  43)          108.15 -0.000033    0.02    108.17   
   121. A(C  35,C  40,H  43)          111.05 -0.000046    0.01    111.06   
   122. A(H  41,C  40,H  42)          108.16 -0.000027    0.01    108.17   
   123. A(C  35,C  40,H  42)          111.06  0.000096   -0.03    111.03   
   124. A(C  35,C  40,H  41)          111.90 -0.000013    0.01    111.91   
   125. D(C  12,C   1,C   0,H  17)    -60.11  0.000020   -0.02    -60.14   
   126. D(C   2,C   1,C   0,H  17)    120.38  0.000014   -0.01    120.37   
   127. D(C   2,C   1,C   0,H  16)   -119.86 -0.000017    0.01   -119.85   
   128. D(C   2,C   1,C   0,H  15)      0.07 -0.000008   -0.01      0.06   
   129. D(C  12,C   1,C   0,H  15)    179.57 -0.000002   -0.02    179.55   
   130. D(C  12,C   1,C   0,H  16)     59.65 -0.000011   -0.01     59.64   
   131. D(C   4,C   2,C   1,C  12)     -0.59 -0.000001   -0.01     -0.59   
   132. D(C   3,C   2,C   1,C  12)   -179.84  0.000001   -0.01   -179.85   
   133. D(C   3,C   2,C   1,C   0)     -0.34  0.000006   -0.02     -0.36   
   134. D(C   4,C   2,C   1,C   0)    178.92  0.000005   -0.03    178.89   
   135. D(H  19,C   3,C   2,C   4)     49.71  0.000048   -0.28     49.42   
   136. D(H  20,C   3,C   2,C   1)    112.04  0.000054   -0.29    111.75   
   137. D(H  19,C   3,C   2,C   1)   -131.00  0.000046   -0.29   -131.28   
   138. D(H  18,C   3,C   2,C   1)     -9.34  0.000046   -0.29     -9.62   
   139. D(H  18,C   3,C   2,C   4)    171.37  0.000048   -0.28    171.08   
   140. D(H  20,C   3,C   2,C   4)    -67.25  0.000056   -0.29    -67.54   
   141. D(O  14,C   4,C   2,C   3)      0.84 -0.000021    0.05      0.89   
   142. D(O  14,C   4,C   2,C   1)   -178.48 -0.000020    0.05   -178.43   
   143. D(C   5,C   4,C   2,C   3)   -179.81  0.000013   -0.01   -179.82   
   144. D(C   5,C   4,C   2,C   1)      0.87  0.000013   -0.01      0.86   
   145. D(C  11,C   5,C   4,C   2)     -0.75 -0.000021    0.03     -0.72   
   146. D(C  11,C   5,C   4,O  14)    178.60  0.000013   -0.03    178.57   
   147. D(C   6,C   5,C   4,O  14)     -2.76  0.000015   -0.04     -2.79   
   148. D(C   6,C   5,C   4,C   2)    177.90 -0.000019    0.02    177.92   
   149. D(H  22,C   6,C   5,C  11)   -147.61 -0.000007    0.11   -147.50   
   150. D(H  22,C   6,C   5,C   4)     33.78 -0.000010    0.12     33.90   
   151. D(H  21,C   6,C   5,C  11)    -30.83 -0.000022    0.11    -30.72   
   152. D(H  21,C   6,C   5,C   4)    150.56 -0.000025    0.12    150.67   
   153. D(C   7,C   6,C   5,C  11)     88.93 -0.000056    0.14     89.07   
   154. D(C   7,C   6,C   5,C   4)    -89.68 -0.000059    0.14    -89.54   
   155. D(C   8,C   7,C   6,C   5)    134.07  0.000115   -0.17    133.90   
   156. D(H  23,C   7,C   6,H  22)   -170.66 -0.000031   -0.07   -170.72   
   157. D(H  23,C   7,C   6,H  21)     71.26 -0.000002   -0.07     71.19   
   158. D(H  23,C   7,C   6,C   5)    -48.05  0.000065   -0.10    -48.15   
   159. D(C   8,C   7,C   6,H  22)     11.46  0.000019   -0.13     11.33   
   160. D(C   8,C   7,C   6,H  21)   -106.62  0.000048   -0.13   -106.75   
   161. D(C  10,C   8,C   7,H  23)   -179.23  0.000003   -0.06   -179.29   
   162. D(C  10,C   8,C   7,C   6)     -1.42 -0.000048    0.01     -1.41   
   163. D(C   9,C   8,C   7,H  23)     -0.80  0.000035   -0.09     -0.90   
   164. D(C   9,C   8,C   7,C   6)    177.01 -0.000016   -0.02    176.98   
   165. D(H  26,C   9,C   8,C  10)    -56.72 -0.000037    0.49    -56.23   
   166. D(H  26,C   9,C   8,C   7)    124.73 -0.000071    0.52    125.26   
   167. D(H  25,C   9,C   8,C  10)     61.19 -0.000047    0.48     61.68   
   168. D(H  25,C   9,C   8,C   7)   -117.36 -0.000081    0.52   -116.84   
   169. D(H  24,C   9,C   8,C  10)   -178.10  0.000000    0.47   -177.64   
   170. D(H  24,C   9,C   8,C   7)      3.34 -0.000034    0.50      3.84   
   171. D(C  30,C  10,C   8,C   9)     94.56 -0.000151    0.09     94.65   
   172. D(C  30,C  10,C   8,C   7)    -86.95 -0.000119    0.06    -86.89   
   173. D(H  29,C  10,C   8,C   9)    -27.31 -0.000001    0.06    -27.25   
   174. D(H  29,C  10,C   8,C   7)    151.17  0.000031    0.03    151.21   
   175. D(H  27,C  10,C   8,C   9)   -143.66 -0.000016    0.05   -143.61   
   176. D(H  27,C  10,C   8,C   7)     34.83  0.000017    0.01     34.84   
   177. D(H  28,C  11,C   5,C   6)      1.94  0.000001   -0.01      1.93   
   178. D(H  28,C  11,C   5,C   4)   -179.44  0.000008   -0.01   -179.45   
   179. D(C  12,C  11,C   5,C   6)   -178.25  0.000010   -0.02   -178.27   
   180. D(C  12,C  11,C   5,C   4)      0.38  0.000016   -0.03      0.35   
   181. D(C   1,C  12,C  11,H  28)    179.73  0.000004   -0.00    179.73   
   182. D(C   1,C  12,C  11,C   5)     -0.10 -0.000004    0.01     -0.08   
   183. D(O  13,C  12,C   1,C   2)    179.98 -0.000001    0.04    180.02   
   184. D(O  13,C  12,C   1,C   0)      0.43 -0.000007    0.06      0.49   
   185. D(C  11,C  12,C   1,C   2)      0.20 -0.000003    0.01      0.21   
   186. D(O  13,C  12,C  11,C   5)   -179.89 -0.000007   -0.03   -179.92   
   187. D(C  11,C  12,C   1,C   0)   -179.34 -0.000010    0.02   -179.32   
   188. D(O  13,C  12,C  11,H  28)     -0.07  0.000002   -0.04     -0.11   
   189. D(H  44,O  13,C  12,C  11)    179.96 -0.000035    0.09    180.04   
   190. D(H  44,O  13,C  12,C   1)      0.16 -0.000037    0.04      0.21   
   191. D(C  33,C  30,C  10,H  27)    177.57 -0.000014    0.40    177.97   
   192. D(C  33,C  30,C  10,C   8)    -59.21  0.000029    0.37    -58.84   
   193. D(H  32,C  30,C  10,H  29)   -176.03 -0.000102    0.39   -175.64   
   194. D(H  32,C  30,C  10,H  27)    -61.35 -0.000085    0.40    -60.95   
   195. D(H  32,C  30,C  10,C   8)     61.87 -0.000042    0.37     62.24   
   196. D(H  31,C  30,C  10,H  29)    -61.12 -0.000007    0.38    -60.74   
   197. D(H  31,C  30,C  10,H  27)     53.56  0.000010    0.39     53.95   
   198. D(C  33,C  30,C  10,H  29)     62.89 -0.000031    0.39     63.28   
   199. D(H  31,C  30,C  10,C   8)    176.78  0.000053    0.36    177.14   
   200. D(C  35,C  33,C  30,H  32)    129.91 -0.000038    0.56    130.47   
   201. D(C  35,C  33,C  30,H  31)     12.66 -0.000063    0.56     13.22   
   202. D(C  35,C  33,C  30,C  10)   -109.53 -0.000043    0.55   -108.99   
   203. D(H  34,C  33,C  30,H  32)    -49.66 -0.000062    0.55    -49.11   
   204. D(H  34,C  33,C  30,H  31)   -166.91 -0.000087    0.55   -166.35   
   205. D(H  34,C  33,C  30,C  10)     70.90 -0.000066    0.54     71.44   
   206. D(C  40,C  35,C  33,H  34)      0.27  0.000022   -0.04      0.23   
   207. D(C  40,C  35,C  33,C  30)   -179.29 -0.000002   -0.05   -179.34   
   208. D(C  36,C  35,C  33,H  34)   -179.96  0.000000    0.00   -179.96   
   209. D(C  36,C  35,C  33,C  30)      0.48 -0.000023   -0.00      0.47   
   210. D(H  39,C  36,C  35,C  40)    -59.56 -0.000082    0.32    -59.24   
   211. D(H  39,C  36,C  35,C  33)    120.66 -0.000061    0.27    120.93   
   212. D(H  38,C  36,C  35,C  40)    179.34  0.000009    0.28    179.62   
   213. D(H  38,C  36,C  35,C  33)     -0.44  0.000030    0.24     -0.21   
   214. D(H  37,C  36,C  35,C  40)     57.83  0.000014    0.28     58.11   
   215. D(H  37,C  36,C  35,C  33)   -121.95  0.000035    0.23   -121.72   
   216. D(H  43,C  40,C  35,C  36)     58.34  0.000032    0.39     58.73   
   217. D(H  43,C  40,C  35,C  33)   -121.87  0.000011    0.44   -121.44   
   218. D(H  42,C  40,C  35,C  36)    -59.72 -0.000028    0.43    -59.29   
   219. D(H  42,C  40,C  35,C  33)    120.07 -0.000048    0.48    120.55   
   220. D(H  41,C  40,C  35,C  36)    179.30 -0.000051    0.43    179.73   
   221. D(H  41,C  40,C  35,C  33)     -0.91 -0.000072    0.47     -0.44   
    ----------------------------------------------------------------------------

         *************************************************************
         *                GEOMETRY OPTIMIZATION CYCLE  31            *
         *************************************************************
---------------------------------
CARTESIAN COORDINATES (ANGSTROEM)
---------------------------------
  C      3.789136    0.409685    1.225584
  C      2.431839    0.214082    0.584916
  C      1.608305    1.241188    0.147747
  C      1.945755    2.705671    0.255830
  C      0.314606    0.948156   -0.485438
  C     -0.102564   -0.443864   -0.631659
  C     -1.451608   -0.764485   -1.237846
  C     -2.548361   -0.834025   -0.190468
  C     -3.771661   -0.279439   -0.239779
  C     -4.760307   -0.516933    0.880963
  C     -4.273681    0.574249   -1.393873
  C      0.735987   -1.437894   -0.185385
  C      1.976527   -1.128866    0.411526
  O      2.711413   -2.191799    0.807413
  O     -0.408635    1.894130   -0.903956
  H      4.061870    1.460801    1.312660
  H      4.579037   -0.078697    0.637546
  H      3.818564   -0.017984    2.237576
  H      2.830602    2.899644    0.862817
  H      1.101707    3.255709    0.686007
  H      2.115236    3.135472   -0.740277
  H     -1.376239   -1.742576   -1.735962
  H     -1.690243   -0.022164   -2.002743
  H     -2.296479   -1.439102    0.682253
  H     -4.321680   -1.102683    1.696205
  H     -5.644569   -1.055002    0.509722
  H     -5.127972    0.431156    1.294936
  H     -3.866516    0.204513   -2.342769
  H      0.467427   -2.486859   -0.283261
  H     -5.364730    0.470797   -1.461873
  C     -3.928983    2.089974   -1.296864
  H     -4.300942    2.572048   -2.208110
  H     -2.835542    2.183461   -1.308979
  C     -4.457015    2.783436   -0.067046
  H     -3.950657    2.511015    0.860943
  C     -5.450857    3.684990    0.024252
  C     -6.270589    4.189575   -1.140474
  H     -6.187512    5.282479   -1.227812
  H     -5.979048    3.750610   -2.098066
  H     -7.336824    3.973567   -0.981383
  C     -5.830081    4.285367    1.359608
  H     -5.215485    3.889243    2.175182
  H     -5.718692    5.379469    1.346434
  H     -6.885156    4.085837    1.597173
  H      3.551432   -1.908815    1.209805

----------------------------
CARTESIAN COORDINATES (A.U.)
----------------------------
  NO LB      ZA    FRAG     MASS         X           Y           Z
   0 C     6.0000    0    12.011    7.160429    0.774193    2.316019
   1 C     6.0000    0    12.011    4.595510    0.404555    1.105330
   2 C     6.0000    0    12.011    3.039256    2.345506    0.279201
   3 C     6.0000    0    12.011    3.676944    5.112977    0.483448
   4 C     6.0000    0    12.011    0.594518    1.791755   -0.917345
   5 C     6.0000    0    12.011   -0.193818   -0.838782   -1.193663
   6 C     6.0000    0    12.011   -2.743142   -1.444666   -2.339190
   7 C     6.0000    0    12.011   -4.815705   -1.576079   -0.359932
   8 C     6.0000    0    12.011   -7.127407   -0.528063   -0.453116
   9 C     6.0000    0    12.011   -8.995677   -0.976861    1.664779
  10 C     6.0000    0    12.011   -8.076086    1.085174   -2.634039
  11 C     6.0000    0    12.011    1.390814   -2.717225   -0.350327
  12 C     6.0000    0    12.011    3.735094   -2.133247    0.777671
  13 O     8.0000    0    15.999    5.123829   -4.141899    1.525789
  14 O     8.0000    0    15.999   -0.772207    3.579387   -1.708229
  15 H     1.0000    0     1.008    7.675823    2.760513    2.480567
  16 H     1.0000    0     1.008    8.653126   -0.148716    1.204787
  17 H     1.0000    0     1.008    7.216041   -0.033986    4.228407
  18 H     1.0000    0     1.008    5.349062    5.479533    1.630488
  19 H     1.0000    0     1.008    2.081924    6.152399    1.296365
  20 H     1.0000    0     1.008    3.997218    5.925183   -1.398921
  21 H     1.0000    0     1.008   -2.600716   -3.292992   -3.280492
  22 H     1.0000    0     1.008   -3.194096   -0.041883   -3.784636
  23 H     1.0000    0     1.008   -4.339717   -2.719508    1.289272
  24 H     1.0000    0     1.008   -8.166792   -2.083770    3.205363
  25 H     1.0000    0     1.008  -10.666689   -1.993665    0.963235
  26 H     1.0000    0     1.008   -9.690463    0.814767    2.447074
  27 H     1.0000    0     1.008   -7.306656    0.386473   -4.427191
  28 H     1.0000    0     1.008    0.883309   -4.699483   -0.535287
  29 H     1.0000    0     1.008  -10.137871    0.889678   -2.762539
  30 C     6.0000    0    12.011   -7.424702    3.949478   -2.450718
  31 H     1.0000    0     1.008   -8.127603    4.860466   -4.172723
  32 H     1.0000    0     1.008   -5.358398    4.126143   -2.473613
  33 C     6.0000    0    12.011   -8.422537    5.259932   -0.126699
  34 H     1.0000    0     1.008   -7.465660    4.745131    1.626946
  35 C     6.0000    0    12.011  -10.300626    6.963622    0.045831
  36 C     6.0000    0    12.011  -11.849697    7.917150   -2.155184
  37 H     1.0000    0     1.008  -11.692704    9.982438   -2.320228
  38 H     1.0000    0     1.008  -11.298763    7.087627   -3.964770
  39 H     1.0000    0     1.008  -13.864588    7.508954   -1.854546
  40 C     6.0000    0    12.011  -11.017256    8.098170    2.569287
  41 H     1.0000    0     1.008   -9.855839    7.349604    4.110498
  42 H     1.0000    0     1.008  -10.806762   10.165723    2.544392
  43 H     1.0000    0     1.008  -13.011058    7.721113    3.018220
  44 H     1.0000    0     1.008    6.711233   -3.607137    2.286200

--------------------------------
INTERNAL COORDINATES (ANGSTROEM)
--------------------------------
 C      0   0   0     0.000000000000     0.00000000     0.00000000
 C      1   0   0     1.513595384271     0.00000000     0.00000000
 C      2   1   0     1.387181610035   124.75567676     0.00000000
 C      3   2   1     1.506739404251   124.33950236   359.64027979
 C      3   2   1     1.469846817560   120.70882823   178.89460847
 C      5   3   2     1.460524045535   118.98231423     0.86361876
 C      6   5   3     1.513334045707   119.77865076   177.91687032
 C      7   6   5     1.518125355272   112.17022475   270.46179800
 C      8   7   6     1.344046395684   127.83021660   133.90067246
 C      9   8   7     1.513236843226   120.17921769   176.98223328
 C      9   8   7     1.520770035262   124.05045547   358.59100122
 C      6   5   3     1.374926444470   118.83973985   359.27582518
 C     12   6   5     1.410935621436   121.01100813     0.34934115
 O     13  12   6     1.351521988863   115.45150310   180.08593620
 O      5   3   2     1.262180760959   119.85202359   181.56376101
 H      1   2   3     1.089408136715   112.52087942     0.05749354
 H      1   2   3     1.099204411097   111.13389026   240.14696573
 H      1   2   3     1.099043044114   111.31370976   120.37222638
 H      4   3   2     1.090418542572   113.23905891   350.37710521
 H      4   3   2     1.095450801998   110.09860003   228.71754093
 H      4   3   2     1.098035211184   110.48389446   111.75445550
 H      7   6   5     1.100210755481   107.97694365   150.67477590
 H      7   6   5     1.092270304810   109.34649853    33.89689722
 H      8   7   6     1.091422714676   114.22600207   311.84744966
 H     10   9   8     1.095498901683   111.93058600     3.84159499
 H     10   9   8     1.099662439888   110.61702926   243.15613766
 H     10   9   8     1.097917568521   111.25457021   125.25470897
 H     11   9   8     1.096763824045   110.16847414    34.84377815
 H     12   6   5     1.087213806387   121.17556947   180.54753053
 H     11   9   8     1.098050687485   108.79072042   151.20550661
 C     11   9   8     1.557449050616   115.21297973   273.11028764
 H     31  11   9     1.095955178246   107.52835815   177.13925894
 H     31  11   9     1.097497141209   107.62084103    62.23827652
 C     31  11   9     1.507368308231   114.89853904   301.15913382
 H     34  31  11     1.091684514030   114.59815096    71.44089262
 C     34  31  11     1.344937495998   128.50797794   251.01384376
 C     36  34  31     1.511011678242   124.91833129     0.47580540
 H     37  36  34     1.099530538872   110.61971498   238.28097346
 H     37  36  34     1.093008852901   113.35999710   359.79195710
 H     37  36  34     1.099465758088   110.42394991   120.93253193
 C     36  34  31     1.512427752843   120.75150539   180.66101057
 H     41  36  34     1.095355230427   111.91041812   359.56222574
 H     41  36  34     1.099836362437   111.03408018   120.54560956
 H     41  36  34     1.099741765134   111.05478149   238.56431111
 H     14  13  12     0.973463205933   111.20249265   180.03978743

---------------------------
INTERNAL COORDINATES (A.U.)
---------------------------
 C      0   0   0     0.000000000000     0.00000000     0.00000000
 C      1   0   0     2.860280753839     0.00000000     0.00000000
 C      2   1   0     2.621393340978   124.75567676     0.00000000
 C      3   2   1     2.847324829221   124.33950236   359.64027979
 C      3   2   1     2.777607944004   120.70882823   178.89460847
 C      5   3   2     2.759990458068   118.98231423     0.86361876
 C      6   5   3     2.859786895525   119.77865076   177.91687032
 C      7   6   5     2.868841158426   112.17022475   270.46179800
 C      8   7   6     2.539879599127   127.83021660   133.90067246
 C      9   8   7     2.859603209457   120.17921769   176.98223328
 C      9   8   7     2.873838879319   124.05045547   358.59100122
 C      6   5   3     2.598234434334   118.83973985   359.27582518
 C     12   6   5     2.666281917109   121.01100813     0.34934115
 O     13  12   6     2.554006422924   115.45150310   180.08593620
 O      5   3   2     2.385175969718   119.85202359   181.56376101
 H      1   2   3     2.058683026458   112.52087942     0.05749354
 H      1   2   3     2.077195302172   111.13389026   240.14696573
 H      1   2   3     2.076890362767   111.31370976   120.37222638
 H      4   3   2     2.060592416811   113.23905891   350.37710521
 H      4   3   2     2.070102008960   110.09860003   228.71754093
 H      4   3   2     2.074985834539   110.48389446   111.75445550
 H      7   6   5     2.079097017453   107.97694365   150.67477590
 H      7   6   5     2.064091740306   109.34649853    33.89689722
 H      8   7   6     2.062490027078   114.22600207   311.84744966
 H     10   9   8     2.070192904192   111.93058600     3.84159499
 H     10   9   8     2.078060851148   110.61702926   243.15613766
 H     10   9   8     2.074763522126   111.25457021   125.25470897
 H     11   9   8     2.072583261038   110.16847414    34.84377815
 H     12   6   5     2.054536343090   121.17556947   180.54753053
 H     11   9   8     2.075015080510   108.79072042   151.20550661
 C     11   9   8     2.943152173200   115.21297973   273.11028764
 H     31  11   9     2.071055141938   107.52835815   177.13925894
 H     31  11   9     2.073969029646   107.62084103    62.23827652
 C     31  11   9     2.848513285509   114.89853904   301.15913382
 H     34  31  11     2.062984756159   114.59815096    71.44089262
 C     34  31  11     2.541563534678   128.50797794   251.01384376
 C     36  34  31     2.855398257034   124.91833129     0.47580540
 H     37  36  34     2.077811594350   110.61971498   238.28097346
 H     37  36  34     2.065487393935   113.35999710   359.79195710
 H     37  36  34     2.077689176411   110.42394991   120.93253193
 C     36  34  31     2.858074250215   120.75150539   180.66101057
 H     41  36  34     2.069921404864   111.91041812   359.56222574
 H     41  36  34     2.078389517134   111.03408018   120.54560956
 H     41  36  34     2.078210754139   111.05478149   238.56431111
 H     14  13  12     1.839578860662   111.20249265   180.03978743


           ************************************************************
           *        Program running with 4 parallel MPI-processes     *
           *              working on a common directory               *
           ************************************************************
------------------------------------------------------------------------------
                   ___                                                        
                  /   \      - P O W E R E D   B Y -                         
                 /     \                                                     
                 |  |  |   _    _      __       _____    __    __             
                 |  |  |  | |  | |    /  \     |  _  \  |  |  /  |          
                  \  \/   | |  | |   /    \    | | | |  |  | /  /          
                 / \  \   | |__| |  /  /\  \   | |_| |  |  |/  /          
                |  |  |   |  __  | /  /__\  \  |    /   |      \           
                |  |  |   | |  | | |   __   |  |    \   |  |\   \          
                \     /   | |  | | |  |  |  |  | |\  \  |  | \   \       
                 \___/    |_|  |_| |__|  |__|  |_| \__\ |__|  \__/        
                                                                              
                      - O R C A' S   B I G   F R I E N D -                    
                                      &                                       
                       - I N T E G R A L  F E E D E R -                       
                                                                              
 v1 FN, 2020, v2 2021                                                         
------------------------------------------------------------------------------


Reading SHARK input file PQ2_1e_1H_B3LYP_631Gd_opt.SHARKINP.tmp ... ok
----------------------
SHARK INTEGRAL PACKAGE
----------------------

Number of atoms                             ...     45
Number of basis functions                   ...    330
Number of shells                            ...    170
Maximum angular momentum                    ...      2
Integral batch strategy                     ... SHARK/LIBINT Hybrid
RI-J (if used) integral strategy            ... SPLIT-RIJ (Revised 2003 algorithm where possible)
Printlevel                                  ...      1
Contraction scheme used                     ... SEGMENTED contraction
Coulomb Range Separation                    ... NOT USED
Exchange Range Separation                   ... NOT USED
Finite Nucleus Model                        ... NOT USED
Auxiliary Coulomb fitting basis             ... AVAILABLE
   # of basis functions in Aux-J            ...   1255
   # of shells in Aux-J                     ...    425
   Maximum angular momentum in Aux-J        ...      4
Auxiliary J/K fitting basis                 ... NOT available
Auxiliary Correlation fitting basis         ... NOT available
Auxiliary 'external' fitting basis          ... NOT available
Integral threshold                          ...     2.500000e-11
Primitive cut-off                           ...     2.500000e-12
Primitive pair pre-selection threshold      ...     2.500000e-12

Calculating pre-screening integrals         ... done (  0.1 sec) Dimension = 170
Organizing shell pair data                  ... done (  0.2 sec)
Shell pair information
Total number of shell pairs                 ...     14535
Shell pairs after pre-screening             ...      9920
Total number of primitive shell pairs       ...     80695
Primitive shell pairs kept                  ...     30609
          la=0 lb=0:   3929 shell pairs
          la=1 lb=0:   3277 shell pairs
          la=1 lb=1:    685 shell pairs
          la=2 lb=0:   1326 shell pairs
          la=2 lb=1:    583 shell pairs
          la=2 lb=2:    120 shell pairs

Calculating one electron integrals          ... done (  0.2 sec)
Calculating RI/J V-Matrix + Cholesky decomp.... done (  0.1 sec)
Calculating Nuclear repulsion               ... done (  0.0 sec) ENN=   1499.735052615327 Eh

SHARK setup successfully completed in   1.1 seconds

Maximum memory used throughout the entire GTOINT-calculation: 24.4 MB
[1717821873.339091] [eu-a2p-412:32013:0]          mpool.c:38   UCX  WARN  object 0x2b66a40 was not returned to mpool ucp_requests
[1717821873.339112] [eu-a2p-412:32013:0]          mpool.c:38   UCX  WARN  object 0x2b66c00 was not returned to mpool ucp_requests
[1717821873.339116] [eu-a2p-412:32013:0]          mpool.c:38   UCX  WARN  object 0x2b66dc0 was not returned to mpool ucp_requests
[1717821873.339119] [eu-a2p-412:32013:0]          mpool.c:38   UCX  WARN  object 0x2b66f80 was not returned to mpool ucp_requests
[1717821873.339123] [eu-a2p-412:32013:0]          mpool.c:38   UCX  WARN  object 0x2b67140 was not returned to mpool ucp_requests
[1717821873.339125] [eu-a2p-412:32013:0]          mpool.c:38   UCX  WARN  object 0x2b67300 was not returned to mpool ucp_requests
[1717821873.339128] [eu-a2p-412:32013:0]          mpool.c:38   UCX  WARN  object 0x2b674c0 was not returned to mpool ucp_requests
[1717821873.339131] [eu-a2p-412:32013:0]          mpool.c:38   UCX  WARN  object 0x2b67680 was not returned to mpool ucp_requests
[1717821873.339134] [eu-a2p-412:32013:0]          mpool.c:38   UCX  WARN  object 0x2b67840 was not returned to mpool ucp_requests
[1717821873.339137] [eu-a2p-412:32013:0]          mpool.c:38   UCX  WARN  object 0x2b67a00 was not returned to mpool ucp_requests
[1717821873.339140] [eu-a2p-412:32013:0]          mpool.c:38   UCX  WARN  object 0x2b67bc0 was not returned to mpool ucp_requests
[1717821873.339142] [eu-a2p-412:32013:0]          mpool.c:38   UCX  WARN  object 0x2b67d80 was not returned to mpool ucp_requests
[1717821873.339145] [eu-a2p-412:32013:0]          mpool.c:38   UCX  WARN  object 0x2b67f40 was not returned to mpool ucp_requests
[1717821873.339148] [eu-a2p-412:32013:0]          mpool.c:38   UCX  WARN  object 0x2b68100 was not returned to mpool ucp_requests
[1717821873.339151] [eu-a2p-412:32013:0]          mpool.c:38   UCX  WARN  object 0x2b682c0 was not returned to mpool ucp_requests
[1717821873.339154] [eu-a2p-412:32013:0]          mpool.c:38   UCX  WARN  object 0x2b68480 was not returned to mpool ucp_requests
[1717821873.339157] [eu-a2p-412:32013:0]          mpool.c:38   UCX  WARN  object 0x2b68640 was not returned to mpool ucp_requests
[1717821873.339160] [eu-a2p-412:32013:0]          mpool.c:38   UCX  WARN  object 0x2b68800 was not returned to mpool ucp_requests
[1717821873.339162] [eu-a2p-412:32013:0]          mpool.c:38   UCX  WARN  object 0x2b689c0 was not returned to mpool ucp_requests
[1717821873.339165] [eu-a2p-412:32013:0]          mpool.c:38   UCX  WARN  object 0x2b68b80 was not returned to mpool ucp_requests
[1717821873.339168] [eu-a2p-412:32013:0]          mpool.c:38   UCX  WARN  object 0x2b68d40 was not returned to mpool ucp_requests
[1717821873.339058] [eu-a2p-412:32014:0]          mpool.c:38   UCX  WARN  object 0x269ca40 was not returned to mpool ucp_requests
[1717821873.339085] [eu-a2p-412:32014:0]          mpool.c:38   UCX  WARN  object 0x269cc00 was not returned to mpool ucp_requests
[1717821873.339090] [eu-a2p-412:32014:0]          mpool.c:38   UCX  WARN  object 0x269cdc0 was not returned to mpool ucp_requests
[1717821873.339093] [eu-a2p-412:32014:0]          mpool.c:38   UCX  WARN  object 0x269cf80 was not returned to mpool ucp_requests
[1717821873.339096] [eu-a2p-412:32014:0]          mpool.c:38   UCX  WARN  object 0x269d140 was not returned to mpool ucp_requests
[1717821873.339099] [eu-a2p-412:32014:0]          mpool.c:38   UCX  WARN  object 0x269d300 was not returned to mpool ucp_requests
[1717821873.339102] [eu-a2p-412:32014:0]          mpool.c:38   UCX  WARN  object 0x269d4c0 was not returned to mpool ucp_requests
[1717821873.339105] [eu-a2p-412:32014:0]          mpool.c:38   UCX  WARN  object 0x269d680 was not returned to mpool ucp_requests
[1717821873.339108] [eu-a2p-412:32014:0]          mpool.c:38   UCX  WARN  object 0x269d840 was not returned to mpool ucp_requests
[1717821873.339111] [eu-a2p-412:32014:0]          mpool.c:38   UCX  WARN  object 0x269da00 was not returned to mpool ucp_requests
[1717821873.339114] [eu-a2p-412:32014:0]          mpool.c:38   UCX  WARN  object 0x269dbc0 was not returned to mpool ucp_requests
[1717821873.339117] [eu-a2p-412:32014:0]          mpool.c:38   UCX  WARN  object 0x269dd80 was not returned to mpool ucp_requests
[1717821873.339121] [eu-a2p-412:32014:0]          mpool.c:38   UCX  WARN  object 0x269df40 was not returned to mpool ucp_requests
[1717821873.339124] [eu-a2p-412:32014:0]          mpool.c:38   UCX  WARN  object 0x269e100 was not returned to mpool ucp_requests
[1717821873.339127] [eu-a2p-412:32014:0]          mpool.c:38   UCX  WARN  object 0x269e2c0 was not returned to mpool ucp_requests
[1717821873.339130] [eu-a2p-412:32014:0]          mpool.c:38   UCX  WARN  object 0x269e480 was not returned to mpool ucp_requests
[1717821873.339133] [eu-a2p-412:32014:0]          mpool.c:38   UCX  WARN  object 0x269e640 was not returned to mpool ucp_requests
[1717821873.339136] [eu-a2p-412:32014:0]          mpool.c:38   UCX  WARN  object 0x269e800 was not returned to mpool ucp_requests
[1717821873.339139] [eu-a2p-412:32014:0]          mpool.c:38   UCX  WARN  object 0x269e9c0 was not returned to mpool ucp_requests
[1717821873.339142] [eu-a2p-412:32014:0]          mpool.c:38   UCX  WARN  object 0x269eb80 was not returned to mpool ucp_requests
[1717821873.339145] [eu-a2p-412:32014:0]          mpool.c:38   UCX  WARN  object 0x269ed40 was not returned to mpool ucp_requests
[1717821873.357584] [eu-a2p-412:32012:0]          mpool.c:38   UCX  WARN  object 0x3369f40 was not returned to mpool ucp_requests
[1717821873.357624] [eu-a2p-412:32012:0]          mpool.c:38   UCX  WARN  object 0x336a100 was not returned to mpool ucp_requests
[1717821873.357629] [eu-a2p-412:32012:0]          mpool.c:38   UCX  WARN  object 0x336a2c0 was not returned to mpool ucp_requests
[1717821873.357634] [eu-a2p-412:32012:0]          mpool.c:38   UCX  WARN  object 0x336a640 was not returned to mpool ucp_requests
[1717821873.357637] [eu-a2p-412:32012:0]          mpool.c:38   UCX  WARN  object 0x336a800 was not returned to mpool ucp_requests
[1717821873.357641] [eu-a2p-412:32012:0]          mpool.c:38   UCX  WARN  object 0x336a9c0 was not returned to mpool ucp_requests
[1717821873.357644] [eu-a2p-412:32012:0]          mpool.c:38   UCX  WARN  object 0x336ab80 was not returned to mpool ucp_requests


           ************************************************************
           *        Program running with 4 parallel MPI-processes     *
           *              working on a common directory               *
           ************************************************************

Diagonalization of the overlap matrix:
Smallest eigenvalue                        ... 4.187e-04
Time for diagonalization                   ...    0.017 sec
Threshold for overlap eigenvalues          ... 1.000e-08
Number of eigenvalues below threshold      ... 0
Time for construction of square roots      ...    0.008 sec
Total time needed                          ...    0.027 sec

-------------------
DFT GRID GENERATION
-------------------

General Integration Accuracy     IntAcc      ... 4.959
Radial Grid Type                 RadialGrid  ... OptM3 with GC (2021)
Angular Grid (max. ang.)         AngularGrid ... 6 (Lebedev-590)
Angular grid pruning method      GridPruning ... 4 (adaptive)
Weight generation scheme         WeightScheme... Becke
Basis function cutoff            BFCut       ... 1.0000e-11
Integration weight cutoff        WCut        ... 1.0000e-14
Angular grids for H and He will be reduced by one unit
Partially contracted basis set               ... off
Rotationally invariant grid construction     ... off

Total number of grid points                  ...   496884
Total number of batches                      ...     7786
Average number of points per batch           ...       63
Average number of grid points per atom       ...    11042
Time for grid setup =    7.505 sec

--------------------
COSX GRID GENERATION
--------------------

GRIDX 1
-------
General Integration Accuracy     IntAcc      ... 4.020
Radial Grid Type                 RadialGrid  ... OptM3 with GC (2021)
Angular Grid (max. ang.)         AngularGrid ... 2 (Lebedev-110)
Angular grid pruning method      GridPruning ... 4 (adaptive)
Weight generation scheme         WeightScheme... Becke
Basis function cutoff            BFCut       ... 1.0000e-11
Integration weight cutoff        WCut        ... 1.0000e-14
Angular grids for H and He will be reduced by one unit
Partially contracted basis set               ... on
Rotationally invariant grid construction     ... off

Total number of grid points                  ...    53487
Total number of batches                      ...      862
Average number of points per batch           ...       62
Average number of grid points per atom       ...     1189
UseSFitting                                  ... on

GRIDX 2
-------
General Integration Accuracy     IntAcc      ... 4.338
Radial Grid Type                 RadialGrid  ... OptM3 with GC (2021)
Angular Grid (max. ang.)         AngularGrid ... 3 (Lebedev-194)
Angular grid pruning method      GridPruning ... 4 (adaptive)
Weight generation scheme         WeightScheme... Becke
Basis function cutoff            BFCut       ... 1.0000e-11
Integration weight cutoff        WCut        ... 1.0000e-14
Angular grids for H and He will be reduced by one unit
Partially contracted basis set               ... on
Rotationally invariant grid construction     ... off

Total number of grid points                  ...   116439
Total number of batches                      ...     1842
Average number of points per batch           ...       63
Average number of grid points per atom       ...     2588
UseSFitting                                  ... on

GRIDX 3
-------
General Integration Accuracy     IntAcc      ... 4.871
Radial Grid Type                 RadialGrid  ... OptM3 with GC (2021)
Angular Grid (max. ang.)         AngularGrid ... 4 (Lebedev-302)
Angular grid pruning method      GridPruning ... 4 (adaptive)
Weight generation scheme         WeightScheme... Becke
Basis function cutoff            BFCut       ... 1.0000e-11
Integration weight cutoff        WCut        ... 1.0000e-14
Angular grids for H and He will be reduced by one unit
Partially contracted basis set               ... on
Rotationally invariant grid construction     ... off

Total number of grid points                  ...   223659
Total number of batches                      ...     3519
Average number of points per batch           ...       63
Average number of grid points per atom       ...     4970
UseSFitting                                  ... on

Time for X-Grid setup             =    4.314 sec


--------------------
CPCM SOLVATION MODEL
--------------------
CPCM parameters:
  Epsilon                                         ...      80.4000
  Refrac                                          ...       1.3300
  Rsolv                                           ...       1.3000
  Surface type                                    ... GAUSSIAN VDW
  Epsilon function type                           ...         CPCM
Radii:
 Radius for C  used is    3.8550 Bohr (=   2.0400 Ang.)
 Radius for O  used is    3.4469 Bohr (=   1.8240 Ang.)
 Radius for H  used is    2.4944 Bohr (=   1.3200 Ang.)
Calculating surface                               ...        done! (  0.0s)
GEPOL surface points                              ...         2388
GEPOL Volume                                      ...    2475.8442
GEPOL Surface-area                                ...    1298.2002
Calculating surface distance matrix               ...        done! (  0.0s)
Performing Cholesky decomposition & store         ...        done! (  0.7s)
Overall time for CPCM initialization              ...                 0.8s
--------------
SCF ITERATIONS
--------------
ITER       Energy         Delta-E        Max-DP      RMS-DP      [F,P]     Damp
               ***  Starting incremental Fock matrix formation  ***
  0   -850.8230381671   0.000000000000 0.00038355  0.00000726  0.0042774 0.7000
  1   -850.8230933837  -0.000055216614 0.00035201  0.00000712  0.0033710 0.7000
                               ***Turning on DIIS***
  2   -850.8231371937  -0.000043809977 0.00092422  0.00001939  0.0025230 0.0000
  3   -850.8232493526  -0.000112158895 0.00023062  0.00000485  0.0003232 0.0000
               *** Restarting incremental Fock matrix formation ***
                                   *** Resetting DIIS ***
  4   -850.8232511545  -0.000001801900 0.00006133  0.00000073  0.0000419 0.0000
  5   -850.8232511532   0.000000001261 0.00003558  0.00000046  0.0000833 0.0000
  6   -850.8232511748  -0.000000021526 0.00001963  0.00000016  0.0000298 0.0000
  7   -850.8232511655   0.000000009289 0.00000782  0.00000007  0.0000101 0.0000
                 **** Energy Check signals convergence ****

               *****************************************************
               *                     SUCCESS                       *
               *           SCF CONVERGED AFTER   8 CYCLES          *
               *****************************************************

Old exchange energy                            =    -23.746161947 Eh
New exchange energy                            =    -23.746161551 Eh
Exchange energy change after final integration =      0.000000396 Eh
Total energy after final integration           =   -850.823250769 Eh
Final COS-X integration done in                =    26.303 sec
Total Energy       :         -850.82325077 Eh          -23152.07768 eV
  Last Energy change         ...    3.8199e-10  Tolerance :   1.0000e-08
  Last MAX-Density change    ...    0.0000e+00  Tolerance :   1.0000e-07
             **** THE GBW FILE WAS UPDATED (PQ2_1e_1H_B3LYP_631Gd_opt.gbw) ****
             **** DENSITY PQ2_1e_1H_B3LYP_631Gd_opt.scfp WAS UPDATED ****
             **** ENERGY FILE WAS UPDATED (PQ2_1e_1H_B3LYP_631Gd_opt.en.tmp) ****
----------------------
UHF SPIN CONTAMINATION
----------------------

Warning: in a DFT calculation there is little theoretical justification to 
         calculate <S**2> as in Hartree-Fock theory. We will do it anyways
         but you should keep in mind that the values have only limited relevance

Expectation value of <S**2>     :     0.770184
Ideal value S*(S+1) for S=0.5   :     0.750000
Deviation                       :     0.020184

             **** THE GBW FILE WAS UPDATED (PQ2_1e_1H_B3LYP_631Gd_opt.gbw) ****
             **** DENSITY PQ2_1e_1H_B3LYP_631Gd_opt.scfp WAS UPDATED ****
Total SCF time: 0 days 0 hours 2 min 26 sec 

Maximum memory used throughout the entire SCF-calculation: 167.7 MB

-------------------------   --------------------
FINAL SINGLE POINT ENERGY      -850.823250769154
-------------------------   --------------------


           ************************************************************
           *        Program running with 4 parallel MPI-processes     *
           *              working on a common directory               *
           ************************************************************
------------------------------------------------------------------------------
                         ORCA SCF GRADIENT CALCULATION
------------------------------------------------------------------------------

 ... reading COSX grid (gridx3)
Gradient of the Kohn-Sham DFT energy:
Kohn-Sham wavefunction type      ... UKS
Hartree-Fock exchange scaling    ...    0.200
Number of operators              ...    2
Number of atoms                  ...   45
Basis set dimensions             ...  330
Integral neglect threshold       ... 2.5e-11
Integral primitive cutoff        ... 2.5e-12
SHARK Integral package           ... ON

Nuc. rep. gradient       (SHARK) ... done (  0.0 sec)
HCore & Overlap gradient (SHARK) ... done (  0.4 sec)
RI-J gradient            (SHARK) ... done (  1.9 sec)
COSX-gradient                    ... done ( 36.4 sec)
Exchange-correlation gradient    ... done

------------------
CARTESIAN GRADIENT
------------------

   1   C   :   -0.000032304   -0.000031044    0.000026456
   2   C   :   -0.000015350    0.000076661    0.000103744
   3   C   :    0.000043002    0.000012398   -0.000028858
   4   C   :    0.000006483   -0.000035220   -0.000023050
   5   C   :    0.000062633   -0.000032145   -0.000057409
   6   C   :    0.000006873   -0.000020678   -0.000014804
   7   C   :   -0.000002517    0.000026146   -0.000011250
   8   C   :    0.000060247    0.000041525    0.000118884
   9   C   :   -0.000025508   -0.000138553   -0.000021701
  10   C   :    0.000014110   -0.000072583   -0.000050656
  11   C   :    0.000020831    0.000079379   -0.000031534
  12   C   :   -0.000074654    0.000042163    0.000000929
  13   C   :    0.000018935   -0.000037244   -0.000085778
  14   O   :   -0.000039088   -0.000019427    0.000065648
  15   O   :   -0.000027440    0.000006060    0.000009849
  16   H   :    0.000018634    0.000008057   -0.000029781
  17   H   :    0.000019015    0.000015354    0.000014118
  18   H   :   -0.000027060   -0.000028316   -0.000028181
  19   H   :    0.000023410    0.000004808   -0.000016054
  20   H   :    0.000018777    0.000023805    0.000063482
  21   H   :   -0.000073426   -0.000013095    0.000006106
  22   H   :   -0.000001306    0.000006536   -0.000040464
  23   H   :   -0.000020969    0.000006132    0.000021864
  24   H   :   -0.000014978    0.000033955    0.000014813
  25   H   :   -0.000013006    0.000007239   -0.000000185
  26   H   :   -0.000012303    0.000033383   -0.000016501
  27   H   :    0.000019372    0.000061151    0.000022859
  28   H   :   -0.000013962   -0.000062210   -0.000002923
  29   H   :    0.000020365   -0.000009740    0.000006535
  30   H   :    0.000011798    0.000070948    0.000019309
  31   C   :    0.000043053   -0.000054123   -0.000100242
  32   H   :   -0.000009641   -0.000009817    0.000000737
  33   H   :    0.000006909    0.000082146    0.000018153
  34   C   :   -0.000023323    0.000032999    0.000036737
  35   H   :    0.000002810   -0.000088851   -0.000011318
  36   C   :   -0.000073666   -0.000003012    0.000054720
  37   C   :    0.000029638    0.000082604    0.000029559
  38   H   :    0.000004899   -0.000005166   -0.000047783
  39   H   :    0.000007073   -0.000012720   -0.000013499
  40   H   :    0.000005379   -0.000034877   -0.000011286
  41   C   :    0.000051532    0.000056027   -0.000032069
  42   H   :   -0.000013816   -0.000016748    0.000008156
  43   H   :    0.000010188   -0.000004977    0.000017399
  44   H   :   -0.000002008   -0.000014342    0.000005511
  45   H   :    0.000013775    0.000012063   -0.000017822

Difference to translation invariance:
           :    0.0000234188    0.0000766552   -0.0000275799

Difference to rotation invariance:
           :    0.0001259854   -0.0005962529   -0.0013547333

Norm of the cartesian gradient     ...    0.0004611671
RMS gradient                       ...    0.0000396909
MAX gradient                       ...    0.0001385525

-------
TIMINGS
-------

Total SCF gradient time            ...       58.118 sec

One electron gradient       ....       0.375 sec  (  0.6%)
RI-J Coulomb gradient       ....       1.898 sec  (  3.3%)
COSX gradient               ....      36.434 sec  ( 62.7%)
XC gradient                 ....      14.087 sec  ( 24.2%)
CPCM gradient               ....       0.890 sec  (  1.5%)
   A-Matrix (El+Nuc)        ....       0.228 sec  (  0.4%)
   Potential                ....       0.662 sec  (  1.1%)

Maximum memory used throughout the entire SCFGRAD-calculation: 110.3 MB
------------------------------------------------------------------------------
                         ORCA GEOMETRY RELAXATION STEP
------------------------------------------------------------------------------

Reading the OPT-File                    .... done
Getting information on internals        .... done
Copying old internal coords+grads       .... done
Making the new internal coordinates     .... (new redundants).... done
Validating the new internal coordinates .... (new redundants).... done
Calculating the B-matrix                .... done
Calculating the G,G- and P matrices     .... done
Transforming gradient to internals      .... done
Projecting the internal gradient        .... done
Number of atoms                         ....  45
Number of internal coordinates          .... 221
Current Energy                          ....  -850.823250769 Eh
Current gradient norm                   ....     0.000461167 Eh/bohr
Maximum allowed component of the step   ....  0.300
Current trust radius                    ....  0.300
Updating the Hessian (BFGS)             .... done
Forming the augmented Hessian           .... done
Diagonalizing the augmented Hessian     .... done
Last element of RFO vector              ....  0.998853422
Lowest eigenvalues of augmented Hessian:
 -0.000009129  0.001757106  0.002558017  0.002884861  0.005468963
Length of the computed step             ....  0.047928143
The final length of the internal step   ....  0.047928143
Converting the step to cartesian space:
 Initial RMS(Int)=    0.0032239958
Transforming coordinates:
 Iter   0:  RMS(Cart)=    0.0132618390 RMS(Int)=    0.4225595774
 Iter   1:  RMS(Cart)=    0.0000690960 RMS(Int)=    0.0000333300
 Iter   2:  RMS(Cart)=    0.0000007794 RMS(Int)=    0.0000002143
 Iter   3:  RMS(Cart)=    0.0000000096 RMS(Int)=    0.0000000053
done
Storing new coordinates                 .... done

                                .--------------------.
          ----------------------|Geometry convergence|-------------------------
          Item                value                   Tolerance       Converged
          ---------------------------------------------------------------------
          Energy change      -0.0000087542            0.0000002000      NO
          RMS gradient        0.0000374270            0.0000080000      NO
          MAX gradient        0.0002095979            0.0000300000      NO
          RMS step            0.0032239958            0.0001000000      NO
          MAX step            0.0108269811            0.0002000000      NO
          ........................................................
          Max(Bonds)      0.0002      Max(Angles)    0.08
          Max(Dihed)        0.62      Max(Improp)    0.00
          ---------------------------------------------------------------------

The optimization has not yet converged - more geometry cycles are needed


    ---------------------------------------------------------------------------
                         Redundant Internal Coordinates
                            (Angstroem and degrees)

        Definition                    Value    dE/dq     Step     New-Value
    ----------------------------------------------------------------------------
     1. B(C   1,C   0)                1.5136 -0.000031  0.0001    1.5137   
     2. B(C   2,C   1)                1.3872 -0.000018  0.0000    1.3872   
     3. B(C   3,C   2)                1.5067 -0.000021  0.0001    1.5068   
     4. B(C   4,C   2)                1.4698 -0.000005  0.0000    1.4699   
     5. B(C   5,C   4)                1.4605 -0.000015 -0.0000    1.4605   
     6. B(C   6,C   5)                1.5133 -0.000042  0.0000    1.5134   
     7. B(C   7,C   6)                1.5181 -0.000007  0.0000    1.5181   
     8. B(C   8,C   7)                1.3440 -0.000048  0.0000    1.3441   
     9. B(C   9,C   8)                1.5132 -0.000035  0.0001    1.5133   
    10. B(C  10,C   8)                1.5208  0.000035 -0.0002    1.5206   
    11. B(C  11,C   5)                1.3749 -0.000053  0.0001    1.3750   
    12. B(C  12,C  11)                1.4109 -0.000000 -0.0000    1.4109   
    13. B(C  12,C   1)                1.4286  0.000043 -0.0001    1.4285   
    14. B(O  13,C  12)                1.3515  0.000005 -0.0000    1.3515   
    15. B(O  14,C   4)                1.2622  0.000017 -0.0000    1.2622   
    16. B(H  15,C   0)                1.0894  0.000013 -0.0000    1.0894   
    17. B(H  16,C   0)                1.0992 -0.000000  0.0000    1.0992   
    18. B(H  17,C   0)                1.0990 -0.000019  0.0000    1.0991   
    19. B(H  18,C   3)                1.0904  0.000009 -0.0000    1.0904   
    20. B(H  19,C   3)                1.0955  0.000023 -0.0001    1.0954   
    21. B(H  20,C   3)                1.0980 -0.000020  0.0001    1.0981   
    22. B(H  21,C   6)                1.1002  0.000014 -0.0000    1.1002   
    23. B(H  22,C   6)                1.0923 -0.000009  0.0000    1.0923   
    24. B(H  23,C   7)                1.0914 -0.000007  0.0000    1.0914   
    25. B(H  24,C   9)                1.0955 -0.000005  0.0000    1.0955   
    26. B(H  25,C   9)                1.0997 -0.000001  0.0000    1.0997   
    27. B(H  26,C   9)                1.0979  0.000053 -0.0002    1.0978   
    28. B(H  27,C  10)                1.0968  0.000017 -0.0000    1.0967   
    29. B(H  28,C  11)                1.0872  0.000004 -0.0000    1.0872   
    30. B(H  29,C  10)                1.0981 -0.000019  0.0001    1.0981   
    31. B(C  30,C  10)                1.5574 -0.000047  0.0000    1.5575   
    32. B(H  31,C  30)                1.0960 -0.000004  0.0001    1.0960   
    33. B(H  32,C  30)                1.0975  0.000012 -0.0000    1.0975   
    34. B(C  33,C  30)                1.5074  0.000024 -0.0001    1.5073   
    35. B(H  34,C  33)                1.0917  0.000015  0.0000    1.0917   
    36. B(C  35,C  33)                1.3449  0.000008 -0.0001    1.3449   
    37. B(C  36,C  35)                1.5110  0.000013 -0.0000    1.5110   
    38. B(H  37,C  36)                1.0995 -0.000007  0.0001    1.0996   
    39. B(H  38,C  36)                1.0930  0.000019 -0.0000    1.0930   
    40. B(H  39,C  36)                1.0995  0.000004  0.0000    1.0995   
    41. B(C  40,C  35)                1.5124 -0.000004  0.0000    1.5125   
    42. B(H  41,C  40)                1.0954  0.000005  0.0000    1.0954   
    43. B(H  42,C  40)                1.0998 -0.000008  0.0000    1.0999   
    44. B(H  43,C  40)                1.0997  0.000008 -0.0000    1.0997   
    45. B(H  44,O  13)                0.9735  0.000010  0.0000    0.9735   
    46. A(C   1,C   0,H  17)          111.31 -0.000051    0.02    111.33   
    47. A(H  15,C   0,H  16)          106.95 -0.000030    0.01    106.96   
    48. A(H  15,C   0,H  17)          107.17  0.000039   -0.02    107.15   
    49. A(H  16,C   0,H  17)          107.49 -0.000001    0.01    107.49   
    50. A(C   1,C   0,H  16)          111.13  0.000039   -0.02    111.12   
    51. A(C   1,C   0,H  15)          112.52  0.000004   -0.00    112.52   
    52. A(C   2,C   1,C  12)          117.94 -0.000011    0.00    117.95   
    53. A(C   0,C   1,C  12)          117.30 -0.000031    0.01    117.32   
    54. A(C   0,C   1,C   2)          124.76  0.000042   -0.02    124.74   
    55. A(C   1,C   2,C   4)          120.71 -0.000021    0.01    120.72   
    56. A(C   3,C   2,C   4)          114.95 -0.000015    0.01    114.96   
    57. A(C   1,C   2,C   3)          124.34  0.000037   -0.02    124.32   
    58. A(H  18,C   3,H  19)          108.50 -0.000028    0.02    108.52   
    59. A(C   2,C   3,H  18)          113.24  0.000012   -0.01    113.23   
    60. A(H  19,C   3,H  20)          106.18 -0.000005    0.01    106.18   
    61. A(C   2,C   3,H  19)          110.10  0.000035   -0.02    110.08   
    62. A(C   2,C   3,H  20)          110.48 -0.000038    0.02    110.50   
    63. A(H  18,C   3,H  20)          108.07  0.000023   -0.02    108.05   
    64. A(C   2,C   4,C   5)          118.98  0.000027   -0.01    118.97   
    65. A(C   2,C   4,O  14)          119.85  0.000003    0.01    119.86   
    66. A(C   5,C   4,O  14)          121.16 -0.000030    0.01    121.17   
    67. A(C   4,C   5,C  11)          118.84  0.000006    0.00    118.84   
    68. A(C   4,C   5,C   6)          119.78 -0.000035   -0.01    119.77   
    69. A(C   6,C   5,C  11)          121.37  0.000028    0.00    121.37   
    70. A(C   5,C   6,C   7)          112.17  0.000039   -0.01    112.17   
    71. A(C   7,C   6,H  21)          108.73  0.000004   -0.01    108.72   
    72. A(H  21,C   6,H  22)          107.58 -0.000002    0.00    107.59   
    73. A(C   5,C   6,H  22)          109.35 -0.000010   -0.00    109.34   
    74. A(C   5,C   6,H  21)          107.98  0.000004   -0.00    107.98   
    75. A(C   7,C   6,H  22)          110.88 -0.000035    0.01    110.89   
    76. A(C   8,C   7,H  23)          117.91  0.000074   -0.01    117.90   
    77. A(C   6,C   7,H  23)          114.23  0.000123   -0.03    114.19   
    78. A(C   6,C   7,C   8)          127.83 -0.000197    0.04    127.87   
    79. A(C   9,C   8,C  10)          115.75 -0.000013   -0.00    115.75   
    80. A(C   7,C   8,C  10)          124.05 -0.000077    0.01    124.06   
    81. A(C   7,C   8,C   9)          120.18  0.000091   -0.01    120.17   
    82. A(H  25,C   9,H  26)          106.29  0.000015    0.01    106.30   
    83. A(H  24,C   9,H  26)          108.37 -0.000005    0.02    108.39   
    84. A(C   8,C   9,H  26)          111.25 -0.000045    0.00    111.26   
    85. A(H  24,C   9,H  25)          108.15  0.000010   -0.02    108.13   
    86. A(C   8,C   9,H  25)          110.62 -0.000001   -0.01    110.61   
    87. A(C   8,C   9,H  24)          111.93  0.000026   -0.01    111.92   
    88. A(H  29,C  10,C  30)          108.39 -0.000033    0.04    108.43   
    89. A(H  27,C  10,C  30)          107.45  0.000096   -0.04    107.40   
    90. A(C   8,C  10,C  30)          115.21 -0.000105    0.01    115.22   
    91. A(H  27,C  10,H  29)          106.47 -0.000008   -0.01    106.47   
    92. A(C   8,C  10,H  29)          108.79  0.000056    0.01    108.80   
    93. A(C   8,C  10,H  27)          110.17 -0.000001   -0.01    110.16   
    94. A(C  12,C  11,H  28)          117.81 -0.000019    0.01    117.82   
    95. A(C   5,C  11,H  28)          121.18  0.000033   -0.01    121.17   
    96. A(C   5,C  11,C  12)          121.01 -0.000014    0.00    121.02   
    97. A(C  11,C  12,O  13)          115.45  0.000004    0.00    115.45   
    98. A(C   1,C  12,O  13)          122.04 -0.000016    0.01    122.04   
    99. A(C   1,C  12,C  11)          122.51  0.000012   -0.01    122.50   
   100. A(C  12,O  13,H  44)          111.20 -0.000024    0.00    111.21   
   101. A(H  32,C  30,C  33)          108.59  0.000005    0.01    108.60   
   102. A(H  31,C  30,C  33)          110.92  0.000077   -0.03    110.89   
   103. A(C  10,C  30,C  33)          114.90 -0.000210    0.08    114.98   
   104. A(H  31,C  30,H  32)          106.95 -0.000031    0.01    106.95   
   105. A(C  10,C  30,H  32)          107.62  0.000111   -0.05    107.57   
   106. A(C  10,C  30,H  31)          107.53  0.000060   -0.02    107.51   
   107. A(H  34,C  33,C  35)          116.89  0.000055   -0.02    116.88   
   108. A(C  30,C  33,C  35)          128.51  0.000020   -0.01    128.50   
   109. A(C  30,C  33,H  34)          114.60 -0.000075    0.03    114.63   
   110. A(C  36,C  35,C  40)          114.33  0.000097   -0.04    114.29   
   111. A(C  33,C  35,C  40)          120.75 -0.000004    0.02    120.77   
   112. A(C  33,C  35,C  36)          124.92 -0.000094    0.02    124.94   
   113. A(H  38,C  36,H  39)          107.85 -0.000008    0.05    107.90   
   114. A(H  37,C  36,H  39)          106.26  0.000013   -0.05    106.22   
   115. A(C  35,C  36,H  39)          110.42 -0.000019    0.01    110.43   
   116. A(H  37,C  36,H  38)          108.03 -0.000023    0.02    108.04   
   117. A(C  35,C  36,H  38)          113.36 -0.000031    0.04    113.40   
   118. A(C  35,C  36,H  37)          110.62  0.000070   -0.07    110.55   
   119. A(H  42,C  40,H  43)          106.27  0.000006   -0.02    106.26   
   120. A(H  41,C  40,H  43)          108.17 -0.000014    0.03    108.20   
   121. A(C  35,C  40,H  43)          111.05 -0.000012    0.01    111.06   
   122. A(H  41,C  40,H  42)          108.17 -0.000004   -0.00    108.17   
   123. A(C  35,C  40,H  42)          111.03  0.000030   -0.03    111.00   
   124. A(C  35,C  40,H  41)          111.91 -0.000006    0.01    111.92   
   125. D(C  12,C   1,C   0,H  17)    -60.14  0.000013   -0.01    -60.15   
   126. D(C   2,C   1,C   0,H  17)    120.37  0.000005    0.04    120.41   
   127. D(C   2,C   1,C   0,H  16)   -119.85 -0.000004    0.05   -119.81   
   128. D(C   2,C   1,C   0,H  15)      0.06 -0.000012    0.05      0.11   
   129. D(C  12,C   1,C   0,H  15)    179.55 -0.000004    0.00    179.55   
   130. D(C  12,C   1,C   0,H  16)     59.64  0.000004   -0.00     59.64   
   131. D(C   4,C   2,C   1,C  12)     -0.59  0.000002   -0.03     -0.62   
   132. D(C   3,C   2,C   1,C  12)   -179.85 -0.000002    0.01   -179.84   
   133. D(C   3,C   2,C   1,C   0)     -0.36  0.000005   -0.04     -0.40   
   134. D(C   4,C   2,C   1,C   0)    178.89  0.000010   -0.07    178.82   
   135. D(H  19,C   3,C   2,C   4)     49.42  0.000047   -0.58     48.84   
   136. D(H  20,C   3,C   2,C   1)    111.75  0.000059   -0.62    111.13   
   137. D(H  19,C   3,C   2,C   1)   -131.28  0.000051   -0.61   -131.89   
   138. D(H  18,C   3,C   2,C   1)     -9.62  0.000048   -0.61    -10.23   
   139. D(H  18,C   3,C   2,C   4)    171.08  0.000044   -0.58    170.51   
   140. D(H  20,C   3,C   2,C   4)    -67.54  0.000055   -0.59    -68.13   
   141. D(O  14,C   4,C   2,C   3)      0.88 -0.000007    0.03      0.92   
   142. D(O  14,C   4,C   2,C   1)   -178.44 -0.000012    0.06   -178.38   
   143. D(C   5,C   4,C   2,C   3)   -179.82 -0.000000    0.00   -179.81   
   144. D(C   5,C   4,C   2,C   1)      0.86 -0.000005    0.03      0.90   
   145. D(C  11,C   5,C   4,C   2)     -0.72  0.000006   -0.02     -0.75   
   146. D(C  11,C   5,C   4,O  14)    178.57  0.000013   -0.05    178.51   
   147. D(C   6,C   5,C   4,O  14)     -2.79  0.000012   -0.05     -2.84   
   148. D(C   6,C   5,C   4,C   2)    177.92  0.000004   -0.02    177.90   
   149. D(H  22,C   6,C   5,C  11)   -147.50 -0.000020    0.32   -147.17   
   150. D(H  22,C   6,C   5,C   4)     33.90 -0.000018    0.32     34.21   
   151. D(H  21,C   6,C   5,C  11)    -30.72 -0.000026    0.33    -30.39   
   152. D(H  21,C   6,C   5,C   4)    150.67 -0.000024    0.32    150.99   
   153. D(C   7,C   6,C   5,C  11)     89.07  0.000005    0.31     89.38   
   154. D(C   7,C   6,C   5,C   4)    -89.54  0.000007    0.31    -89.23   
   155. D(C   8,C   7,C   6,C   5)    133.90 -0.000021   -0.04    133.86   
   156. D(H  23,C   7,C   6,H  22)   -170.72 -0.000008   -0.01   -170.73   
   157. D(H  23,C   7,C   6,H  21)     71.19  0.000013   -0.02     71.17   
   158. D(H  23,C   7,C   6,C   5)    -48.15 -0.000019   -0.01    -48.16   
   159. D(C   8,C   7,C   6,H  22)     11.33 -0.000010   -0.05     11.28   
   160. D(C   8,C   7,C   6,H  21)   -106.75  0.000011   -0.05   -106.81   
   161. D(C  10,C   8,C   7,H  23)   -179.29 -0.000052    0.07   -179.22   
   162. D(C  10,C   8,C   7,C   6)     -1.41 -0.000050    0.10     -1.31   
   163. D(C   9,C   8,C   7,H  23)     -0.90 -0.000013   -0.06     -0.96   
   164. D(C   9,C   8,C   7,C   6)    176.98 -0.000011   -0.02    176.96   
   165. D(H  26,C   9,C   8,C  10)    -56.23 -0.000006    0.49    -55.74   
   166. D(H  26,C   9,C   8,C   7)    125.25 -0.000041    0.60    125.86   
   167. D(H  25,C   9,C   8,C  10)     61.68 -0.000017    0.50     62.18   
   168. D(H  25,C   9,C   8,C   7)   -116.84 -0.000052    0.62   -116.23   
   169. D(H  24,C   9,C   8,C  10)   -177.64  0.000014    0.46   -177.17   
   170. D(H  24,C   9,C   8,C   7)      3.84 -0.000021    0.58      4.42   
   171. D(C  30,C  10,C   8,C   9)     94.65 -0.000049   -0.14     94.52   
   172. D(C  30,C  10,C   8,C   7)    -86.89 -0.000010   -0.26    -87.15   
   173. D(H  29,C  10,C   8,C   9)    -27.25  0.000024   -0.20    -27.45   
   174. D(H  29,C  10,C   8,C   7)    151.21  0.000063   -0.32    150.88   
   175. D(H  27,C  10,C   8,C   9)   -143.61  0.000001   -0.19   -143.81   
   176. D(H  27,C  10,C   8,C   7)     34.84  0.000041   -0.32     34.53   
   177. D(H  28,C  11,C   5,C   6)      1.93 -0.000004   -0.00      1.93   
   178. D(H  28,C  11,C   5,C   4)   -179.45 -0.000007    0.00   -179.45   
   179. D(C  12,C  11,C   5,C   6)   -178.27 -0.000003    0.00   -178.27   
   180. D(C  12,C  11,C   5,C   4)      0.35 -0.000005    0.01      0.36   
   181. D(C   1,C  12,C  11,H  28)    179.72  0.000004   -0.00    179.72   
   182. D(C   1,C  12,C  11,C   5)     -0.08  0.000003   -0.01     -0.09   
   183. D(O  13,C  12,C   1,C   2)   -179.98  0.000025   -0.09   -180.06   
   184. D(O  13,C  12,C   1,C   0)      0.50  0.000018   -0.04      0.45   
   185. D(C  11,C  12,C   1,C   2)      0.21 -0.000001    0.01      0.22   
   186. D(O  13,C  12,C  11,C   5)   -179.91 -0.000022    0.10   -179.82   
   187. D(C  11,C  12,C   1,C   0)   -179.32 -0.000009    0.06   -179.26   
   188. D(O  13,C  12,C  11,H  28)     -0.11 -0.000021    0.10     -0.01   
   189. D(H  44,O  13,C  12,C  11)   -179.96 -0.000007    0.11   -179.86   
   190. D(H  44,O  13,C  12,C   1)      0.21 -0.000032    0.21      0.41   
   191. D(C  33,C  30,C  10,H  27)    177.97  0.000028    0.14    178.11   
   192. D(C  33,C  30,C  10,C   8)    -58.84  0.000029    0.10    -58.74   
   193. D(H  32,C  30,C  10,H  29)   -175.64 -0.000044    0.18   -175.46   
   194. D(H  32,C  30,C  10,H  27)    -60.95 -0.000021    0.17    -60.78   
   195. D(H  32,C  30,C  10,C   8)     62.24 -0.000020    0.13     62.37   
   196. D(H  31,C  30,C  10,H  29)    -60.74  0.000004    0.15    -60.59   
   197. D(H  31,C  30,C  10,H  27)     53.95  0.000028    0.14     54.09   
   198. D(C  33,C  30,C  10,H  29)     63.28  0.000005    0.15     63.43   
   199. D(H  31,C  30,C  10,C   8)    177.14  0.000029    0.10    177.24   
   200. D(C  35,C  33,C  30,H  32)    130.47 -0.000017    0.59    131.06   
   201. D(C  35,C  33,C  30,H  31)     13.22 -0.000027    0.60     13.81   
   202. D(C  35,C  33,C  30,C  10)   -108.99 -0.000011    0.59   -108.40   
   203. D(H  34,C  33,C  30,H  32)    -49.11 -0.000034    0.58    -48.52   
   204. D(H  34,C  33,C  30,H  31)   -166.35 -0.000043    0.59   -165.77   
   205. D(H  34,C  33,C  30,C  10)     71.44 -0.000027    0.58     72.02   
   206. D(C  40,C  35,C  33,H  34)      0.23  0.000012   -0.05      0.18   
   207. D(C  40,C  35,C  33,C  30)   -179.34 -0.000004   -0.06   -179.40   
   208. D(C  36,C  35,C  33,H  34)   -179.96  0.000006   -0.03   -179.99   
   209. D(C  36,C  35,C  33,C  30)      0.48 -0.000010   -0.04      0.44   
   210. D(H  39,C  36,C  35,C  40)    -59.24 -0.000034    0.07    -59.18   
   211. D(H  39,C  36,C  35,C  33)    120.93 -0.000028    0.05    120.98   
   212. D(H  38,C  36,C  35,C  40)    179.62  0.000012   -0.03    179.58   
   213. D(H  38,C  36,C  35,C  33)     -0.21  0.000018   -0.05     -0.26   
   214. D(H  37,C  36,C  35,C  40)     58.11  0.000013   -0.03     58.08   
   215. D(H  37,C  36,C  35,C  33)   -121.72  0.000018   -0.05   -121.77   
   216. D(H  43,C  40,C  35,C  36)     58.73  0.000013    0.13     58.86   
   217. D(H  43,C  40,C  35,C  33)   -121.44  0.000007    0.15   -121.28   
   218. D(H  42,C  40,C  35,C  36)    -59.29 -0.000006    0.17    -59.12   
   219. D(H  42,C  40,C  35,C  33)    120.55 -0.000012    0.19    120.73   
   220. D(H  41,C  40,C  35,C  36)    179.73 -0.000018    0.18    179.91   
   221. D(H  41,C  40,C  35,C  33)     -0.44 -0.000023    0.20     -0.23   
    ----------------------------------------------------------------------------

         *************************************************************
         *                GEOMETRY OPTIMIZATION CYCLE  32            *
         *************************************************************
---------------------------------
CARTESIAN COORDINATES (ANGSTROEM)
---------------------------------
  C      3.793336    0.403066    1.224005
  C      2.434853    0.208964    0.585171
  C      1.610765    1.237457    0.152235
  C      1.948679    2.701566    0.264758
  C      0.316568    0.946573   -0.481026
  C     -0.100609   -0.445022   -0.631116
  C     -1.450224   -0.763770   -1.237073
  C     -2.547274   -0.829203   -0.189711
  C     -3.769320   -0.271771   -0.238857
  C     -4.758011   -0.506555    0.882493
  C     -4.270833    0.580174   -1.394224
  C      0.738480   -1.440481   -0.188779
  C      1.979549   -1.133382    0.408015
  O      2.715675   -2.197608    0.798010
  O     -0.406613    1.893826   -0.896704
  H      4.065740    1.453987    1.314093
  H      4.582149   -0.083113    0.632684
  H      3.825142   -0.027710    2.234655
  H      2.828152    2.893966    0.879999
  H      1.101144    3.251733    0.687621
  H      2.127981    3.132412   -0.729259
  H     -1.376900   -1.742937   -1.733307
  H     -1.686999   -0.022278   -2.003418
  H     -2.296322   -1.433620    0.683764
  H     -4.317126   -1.084243    1.702279
  H     -5.638724   -1.052426    0.514072
  H     -5.131429    0.442305    1.289081
  H     -3.861284    0.210471   -2.342056
  H      0.469709   -2.489089   -0.289801
  H     -5.361625    0.474706   -1.464266
  C     -3.927941    2.096437   -1.298512
  H     -4.301176    2.577071   -2.210072
  H     -2.834559    2.190334   -1.311936
  C     -4.455206    2.791907   -0.069597
  H     -3.941643    2.529335    0.857317
  C     -5.456498    3.685004    0.022135
  C     -6.286860    4.176662   -1.140555
  H     -6.213770    5.270028   -1.231993
  H     -5.996515    3.736723   -2.098028
  H     -7.350426    3.952875   -0.974468
  C     -5.834949    4.288773    1.356236
  H     -5.210845    3.905043    2.170521
  H     -5.736366    5.384025    1.335430
  H     -6.886326    4.078844    1.601061
  H      3.555267   -1.915917    1.202199

----------------------------
CARTESIAN COORDINATES (A.U.)
----------------------------
  NO LB      ZA    FRAG     MASS         X           Y           Z
   0 C     6.0000    0    12.011    7.168366    0.761685    2.313034
   1 C     6.0000    0    12.011    4.601205    0.394885    1.105813
   2 C     6.0000    0    12.011    3.043904    2.338454    0.287683
   3 C     6.0000    0    12.011    3.682470    5.105220    0.500321
   4 C     6.0000    0    12.011    0.598227    1.788763   -0.909007
   5 C     6.0000    0    12.011   -0.190124   -0.840969   -1.192636
   6 C     6.0000    0    12.011   -2.740526   -1.443316   -2.337730
   7 C     6.0000    0    12.011   -4.813651   -1.566966   -0.358502
   8 C     6.0000    0    12.011   -7.122983   -0.513573   -0.451374
   9 C     6.0000    0    12.011   -8.991338   -0.957251    1.667670
  10 C     6.0000    0    12.011   -8.070704    1.096369   -2.634701
  11 C     6.0000    0    12.011    1.395526   -2.722115   -0.356740
  12 C     6.0000    0    12.011    3.740806   -2.141782    0.771036
  13 O     8.0000    0    15.999    5.131882   -4.152876    1.508019
  14 O     8.0000    0    15.999   -0.768386    3.578812   -1.694526
  15 H     1.0000    0     1.008    7.683136    2.747637    2.483276
  16 H     1.0000    0     1.008    8.659008   -0.157061    1.195600
  17 H     1.0000    0     1.008    7.228470   -0.052364    4.222886
  18 H     1.0000    0     1.008    5.344433    5.468802    1.662958
  19 H     1.0000    0     1.008    2.080860    6.144885    1.299415
  20 H     1.0000    0     1.008    4.021301    5.919401   -1.378099
  21 H     1.0000    0     1.008   -2.601964   -3.293673   -3.275476
  22 H     1.0000    0     1.008   -3.187966   -0.042100   -3.785912
  23 H     1.0000    0     1.008   -4.339419   -2.709149    1.292127
  24 H     1.0000    0     1.008   -8.158186   -2.048923    3.216841
  25 H     1.0000    0     1.008  -10.655645   -1.988798    0.971455
  26 H     1.0000    0     1.008   -9.696996    0.835836    2.436011
  27 H     1.0000    0     1.008   -7.296770    0.397733   -4.425845
  28 H     1.0000    0     1.008    0.887622   -4.703696   -0.547644
  29 H     1.0000    0     1.008  -10.132004    0.897064   -2.767061
  30 C     6.0000    0    12.011   -7.422733    3.961691   -2.453831
  31 H     1.0000    0     1.008   -8.128045    4.869958   -4.176430
  32 H     1.0000    0     1.008   -5.356541    4.139132   -2.479200
  33 C     6.0000    0    12.011   -8.419120    5.275940   -0.131519
  34 H     1.0000    0     1.008   -7.448626    4.779750    1.620095
  35 C     6.0000    0    12.011  -10.311288    6.963648    0.041829
  36 C     6.0000    0    12.011  -11.880443    7.892748   -2.155337
  37 H     1.0000    0     1.008  -11.742324    9.958910   -2.328130
  38 H     1.0000    0     1.008  -11.331772    7.061382   -3.964698
  39 H     1.0000    0     1.008  -13.890291    7.469851   -1.841477
  40 C     6.0000    0    12.011  -11.026456    8.104606    2.562914
  41 H     1.0000    0     1.008   -9.847071    7.379461    4.101690
  42 H     1.0000    0     1.008  -10.840161   10.174333    2.523597
  43 H     1.0000    0     1.008  -13.013271    7.707898    3.025566
  44 H     1.0000    0     1.008    6.718481   -3.620559    2.271826

--------------------------------
INTERNAL COORDINATES (ANGSTROEM)
--------------------------------
 C      0   0   0     0.000000000000     0.00000000     0.00000000
 C      1   0   0     1.513690776930     0.00000000     0.00000000
 C      2   1   0     1.387209897374   124.73566850     0.00000000
 C      3   2   1     1.506805891733   124.32405921   359.59699224
 C      3   2   1     1.469890392203   120.71636804   178.81930206
 C      5   3   2     1.460513430180   118.96831680     0.89513880
 C      6   5   3     1.513355584136   119.77298077   177.90182294
 C      7   6   5     1.518146255208   112.16518119   270.76729231
 C      8   7   6     1.344076298659   127.87320302   133.85693170
 C      9   8   7     1.513293931897   120.17089978   176.95849370
 C      9   8   7     1.520591384700   124.05681631   358.69413885
 C      6   5   3     1.375017468936   118.84440129   359.25387994
 C     12   6   5     1.410930118383   121.01536063     0.35883812
 O     13  12   6     1.351500201724   115.45264499   180.17824332
 O      5   3   2     1.262167591706   119.85768172   181.62587456
 H      1   2   3     1.089382855750   112.52081134     0.10660501
 H      1   2   3     1.099207442190   111.11777909   240.19321875
 H      1   2   3     1.099087374688   111.33317264   120.40992757
 H      4   3   2     1.090417882465   113.23201329   349.76985348
 H      4   3   2     1.095359471453   110.08092132   228.10498950
 H      4   3   2     1.098110764665   110.50284152   111.13398060
 H      7   6   5     1.100178206916   107.97626707   150.99472161
 H      7   6   5     1.092317174952   109.34470583    34.21355652
 H      8   7   6     1.091447024925   114.19444566   311.83824258
 H     10   9   8     1.095514595232   111.92410177     4.42297738
 H     10   9   8     1.099711279169   110.60943288   243.77157260
 H     10   9   8     1.097766757216   111.25914878   125.85981968
 H     11   9   8     1.096720410309   110.15948884    34.52785895
 H     12   6   5     1.087208002447   121.16521233   180.55165963
 H     11   9   8     1.098115785937   108.80010607   150.88298317
 C     11   9   8     1.557494354088   115.22263606   272.85297679
 H     31  11   9     1.096017898452   107.50788592   177.23989133
 H     31  11   9     1.097488015641   107.57010208    62.36865874
 C     31  11   9     1.507288749416   114.97865822   301.26117686
 H     34  31  11     1.091723846891   114.62662251    72.01934577
 C     34  31  11     1.344850343665   128.49689323   251.60068796
 C     36  34  31     1.510985017305   124.94294507     0.43799886
 H     37  36  34     1.099614423715   110.54846208   238.23166227
 H     37  36  34     1.092977707236   113.39902875   359.73942181
 H     37  36  34     1.099471902439   110.43426611   120.97977701
 C     36  34  31     1.512477148884   120.76785411   180.60349569
 H     41  36  34     1.095360237978   111.91975655   359.76496799
 H     41  36  34     1.099876627376   111.00203361   120.73210094
 H     41  36  34     1.099728922122   111.06231499   238.71659980
 H     14  13  12     0.973464302886   111.20599267   180.14693175

---------------------------
INTERNAL COORDINATES (A.U.)
---------------------------
 C      0   0   0     0.000000000000     0.00000000     0.00000000
 C      1   0   0     2.860461019841     0.00000000     0.00000000
 C      2   1   0     2.621446796303   124.73566850     0.00000000
 C      3   2   1     2.847450472354   124.32405921   359.59699224
 C      3   2   1     2.777690288146   120.71636804   178.81930206
 C      5   3   2     2.759970397953   118.96831680     0.89513880
 C      6   5   3     2.859827597257   119.77298077   177.90182294
 C      7   6   5     2.868880653580   112.16518119   270.76729231
 C      8   7   6     2.539936107560   127.87320302   133.85693170
 C      9   8   7     2.859711091410   120.17089978   176.95849370
 C      9   8   7     2.873501278683   124.05681631   358.69413885
 C      6   5   3     2.598406445647   118.84440129   359.25387994
 C     12   6   5     2.666271517845   121.01536063     0.35883812
 O     13  12   6     2.553965251198   115.45264499   180.17824332
 O      5   3   2     2.385151083435   119.85768172   181.62587456
 H      1   2   3     2.058635252357   112.52081134     0.10660501
 H      1   2   3     2.077201030107   111.11777909   240.19321875
 H      1   2   3     2.076974135411   111.33317264   120.40992757
 H      4   3   2     2.060591169388   113.23201329   349.76985348
 H      4   3   2     2.069929419244   110.08092132   228.10498950
 H      4   3   2     2.075128609928   110.50284152   111.13398060
 H      7   6   5     2.079035509580   107.97626707   150.99472161
 H      7   6   5     2.064180312039   109.34470583    34.21355652
 H      8   7   6     2.062535966792   114.19444566   311.83824258
 H     10   9   8     2.070222560701   111.92410177     4.42297738
 H     10   9   8     2.078153144015   110.60943288   243.77157260
 H     10   9   8     2.074478530062   111.25914878   125.85981968
 H     11   9   8     2.072501220965   110.15948884    34.52785895
 H     12   6   5     2.054525375232   121.16521233   180.55165963
 H     11   9   8     2.075138098757   108.80010607   150.88298317
 C     11   9   8     2.943237784356   115.22263606   272.85297679
 H     31  11   9     2.071173665949   107.50788592   177.23989133
 H     31  11   9     2.073951784823   107.57010208    62.36865874
 C     31  11   9     2.848362941137   114.97865822   301.26117686
 H     34  31  11     2.063059084494   114.62662251    72.01934577
 C     34  31  11     2.541398840637   128.49689323   251.60068796
 C     36  34  31     2.855347875165   124.94294507     0.43799886
 H     37  36  34     2.077970113730   110.54846208   238.23166227
 H     37  36  34     2.065428537157   113.39902875   359.73942181
 H     37  36  34     2.077700787551   110.43426611   120.97977701
 C     36  34  31     2.858167595204   120.76785411   180.60349569
 H     41  36  34     2.069930867766   111.91975655   359.76496799
 H     41  36  34     2.078465606841   111.00203361   120.73210094
 H     41  36  34     2.078186484364   111.06231499   238.71659980
 H     14  13  12     1.839580933604   111.20599267   180.14693175


           ************************************************************
           *        Program running with 4 parallel MPI-processes     *
           *              working on a common directory               *
           ************************************************************
------------------------------------------------------------------------------
                   ___                                                        
                  /   \      - P O W E R E D   B Y -                         
                 /     \                                                     
                 |  |  |   _    _      __       _____    __    __             
                 |  |  |  | |  | |    /  \     |  _  \  |  |  /  |          
                  \  \/   | |  | |   /    \    | | | |  |  | /  /          
                 / \  \   | |__| |  /  /\  \   | |_| |  |  |/  /          
                |  |  |   |  __  | /  /__\  \  |    /   |      \           
                |  |  |   | |  | | |   __   |  |    \   |  |\   \          
                \     /   | |  | | |  |  |  |  | |\  \  |  | \   \       
                 \___/    |_|  |_| |__|  |__|  |_| \__\ |__|  \__/        
                                                                              
                      - O R C A' S   B I G   F R I E N D -                    
                                      &                                       
                       - I N T E G R A L  F E E D E R -                       
                                                                              
 v1 FN, 2020, v2 2021                                                         
------------------------------------------------------------------------------


Reading SHARK input file PQ2_1e_1H_B3LYP_631Gd_opt.SHARKINP.tmp ... ok
----------------------
SHARK INTEGRAL PACKAGE
----------------------

Number of atoms                             ...     45
Number of basis functions                   ...    330
Number of shells                            ...    170
Maximum angular momentum                    ...      2
Integral batch strategy                     ... SHARK/LIBINT Hybrid
RI-J (if used) integral strategy            ... SPLIT-RIJ (Revised 2003 algorithm where possible)
Printlevel                                  ...      1
Contraction scheme used                     ... SEGMENTED contraction
Coulomb Range Separation                    ... NOT USED
Exchange Range Separation                   ... NOT USED
Finite Nucleus Model                        ... NOT USED
Auxiliary Coulomb fitting basis             ... AVAILABLE
   # of basis functions in Aux-J            ...   1255
   # of shells in Aux-J                     ...    425
   Maximum angular momentum in Aux-J        ...      4
Auxiliary J/K fitting basis                 ... NOT available
Auxiliary Correlation fitting basis         ... NOT available
Auxiliary 'external' fitting basis          ... NOT available
Integral threshold                          ...     2.500000e-11
Primitive cut-off                           ...     2.500000e-12
Primitive pair pre-selection threshold      ...     2.500000e-12

Calculating pre-screening integrals         ... done (  0.1 sec) Dimension = 170
Organizing shell pair data                  ... done (  0.1 sec)
Shell pair information
Total number of shell pairs                 ...     14535
Shell pairs after pre-screening             ...      9917
Total number of primitive shell pairs       ...     80695
Primitive shell pairs kept                  ...     30603
          la=0 lb=0:   3927 shell pairs
          la=1 lb=0:   3276 shell pairs
          la=1 lb=1:    685 shell pairs
          la=2 lb=0:   1326 shell pairs
          la=2 lb=1:    583 shell pairs
          la=2 lb=2:    120 shell pairs

Calculating one electron integrals          ... done (  0.0 sec)
Calculating RI/J V-Matrix + Cholesky decomp.... done (  0.1 sec)
Calculating Nuclear repulsion               ... done (  0.0 sec) ENN=   1499.593768567678 Eh

SHARK setup successfully completed in   0.9 seconds

Maximum memory used throughout the entire GTOINT-calculation: 24.4 MB
[1717822081.357659] [eu-a2p-412:34544:0]          mpool.c:38   UCX  WARN  object 0x3e10a40 was not returned to mpool ucp_requests
[1717822081.357680] [eu-a2p-412:34544:0]          mpool.c:38   UCX  WARN  object 0x3e10c00 was not returned to mpool ucp_requests
[1717822081.357685] [eu-a2p-412:34544:0]          mpool.c:38   UCX  WARN  object 0x3e10dc0 was not returned to mpool ucp_requests
[1717822081.357688] [eu-a2p-412:34544:0]          mpool.c:38   UCX  WARN  object 0x3e10f80 was not returned to mpool ucp_requests
[1717822081.357691] [eu-a2p-412:34544:0]          mpool.c:38   UCX  WARN  object 0x3e11140 was not returned to mpool ucp_requests
[1717822081.357693] [eu-a2p-412:34544:0]          mpool.c:38   UCX  WARN  object 0x3e11300 was not returned to mpool ucp_requests
[1717822081.357696] [eu-a2p-412:34544:0]          mpool.c:38   UCX  WARN  object 0x3e114c0 was not returned to mpool ucp_requests
[1717822081.357699] [eu-a2p-412:34544:0]          mpool.c:38   UCX  WARN  object 0x3e11680 was not returned to mpool ucp_requests
[1717822081.357702] [eu-a2p-412:34544:0]          mpool.c:38   UCX  WARN  object 0x3e11840 was not returned to mpool ucp_requests
[1717822081.357705] [eu-a2p-412:34544:0]          mpool.c:38   UCX  WARN  object 0x3e11a00 was not returned to mpool ucp_requests
[1717822081.357708] [eu-a2p-412:34544:0]          mpool.c:38   UCX  WARN  object 0x3e11bc0 was not returned to mpool ucp_requests
[1717822081.357710] [eu-a2p-412:34544:0]          mpool.c:38   UCX  WARN  object 0x3e11d80 was not returned to mpool ucp_requests
[1717822081.357713] [eu-a2p-412:34544:0]          mpool.c:38   UCX  WARN  object 0x3e11f40 was not returned to mpool ucp_requests
[1717822081.357716] [eu-a2p-412:34544:0]          mpool.c:38   UCX  WARN  object 0x3e12100 was not returned to mpool ucp_requests
[1717822081.357719] [eu-a2p-412:34544:0]          mpool.c:38   UCX  WARN  object 0x3e122c0 was not returned to mpool ucp_requests
[1717822081.357722] [eu-a2p-412:34544:0]          mpool.c:38   UCX  WARN  object 0x3e12480 was not returned to mpool ucp_requests
[1717822081.357725] [eu-a2p-412:34544:0]          mpool.c:38   UCX  WARN  object 0x3e12640 was not returned to mpool ucp_requests
[1717822081.357728] [eu-a2p-412:34544:0]          mpool.c:38   UCX  WARN  object 0x3e12800 was not returned to mpool ucp_requests
[1717822081.357731] [eu-a2p-412:34544:0]          mpool.c:38   UCX  WARN  object 0x3e129c0 was not returned to mpool ucp_requests
[1717822081.357734] [eu-a2p-412:34544:0]          mpool.c:38   UCX  WARN  object 0x3e12b80 was not returned to mpool ucp_requests
[1717822081.357737] [eu-a2p-412:34544:0]          mpool.c:38   UCX  WARN  object 0x3e12d40 was not returned to mpool ucp_requests
[1717822081.365885] [eu-a2p-412:34543:0]          mpool.c:38   UCX  WARN  object 0x26cca40 was not returned to mpool ucp_requests
[1717822081.365904] [eu-a2p-412:34543:0]          mpool.c:38   UCX  WARN  object 0x26ccc00 was not returned to mpool ucp_requests
[1717822081.365908] [eu-a2p-412:34543:0]          mpool.c:38   UCX  WARN  object 0x26ccdc0 was not returned to mpool ucp_requests
[1717822081.365911] [eu-a2p-412:34543:0]          mpool.c:38   UCX  WARN  object 0x26ccf80 was not returned to mpool ucp_requests
[1717822081.365915] [eu-a2p-412:34543:0]          mpool.c:38   UCX  WARN  object 0x26cd140 was not returned to mpool ucp_requests
[1717822081.365918] [eu-a2p-412:34543:0]          mpool.c:38   UCX  WARN  object 0x26cd300 was not returned to mpool ucp_requests
[1717822081.365921] [eu-a2p-412:34543:0]          mpool.c:38   UCX  WARN  object 0x26cd4c0 was not returned to mpool ucp_requests
[1717822081.365923] [eu-a2p-412:34543:0]          mpool.c:38   UCX  WARN  object 0x26cd680 was not returned to mpool ucp_requests
[1717822081.365926] [eu-a2p-412:34543:0]          mpool.c:38   UCX  WARN  object 0x26cd840 was not returned to mpool ucp_requests
[1717822081.365929] [eu-a2p-412:34543:0]          mpool.c:38   UCX  WARN  object 0x26cda00 was not returned to mpool ucp_requests
[1717822081.365932] [eu-a2p-412:34543:0]          mpool.c:38   UCX  WARN  object 0x26cdbc0 was not returned to mpool ucp_requests
[1717822081.365935] [eu-a2p-412:34543:0]          mpool.c:38   UCX  WARN  object 0x26cdd80 was not returned to mpool ucp_requests
[1717822081.365938] [eu-a2p-412:34543:0]          mpool.c:38   UCX  WARN  object 0x26cdf40 was not returned to mpool ucp_requests
[1717822081.365940] [eu-a2p-412:34543:0]          mpool.c:38   UCX  WARN  object 0x26ce100 was not returned to mpool ucp_requests
[1717822081.365943] [eu-a2p-412:34543:0]          mpool.c:38   UCX  WARN  object 0x26ce2c0 was not returned to mpool ucp_requests
[1717822081.365946] [eu-a2p-412:34543:0]          mpool.c:38   UCX  WARN  object 0x26ce480 was not returned to mpool ucp_requests
[1717822081.365949] [eu-a2p-412:34543:0]          mpool.c:38   UCX  WARN  object 0x26ce640 was not returned to mpool ucp_requests
[1717822081.365952] [eu-a2p-412:34543:0]          mpool.c:38   UCX  WARN  object 0x26ce800 was not returned to mpool ucp_requests
[1717822081.365954] [eu-a2p-412:34543:0]          mpool.c:38   UCX  WARN  object 0x26ce9c0 was not returned to mpool ucp_requests
[1717822081.365958] [eu-a2p-412:34543:0]          mpool.c:38   UCX  WARN  object 0x26ceb80 was not returned to mpool ucp_requests
[1717822081.365961] [eu-a2p-412:34543:0]          mpool.c:38   UCX  WARN  object 0x26ced40 was not returned to mpool ucp_requests
[1717822081.383528] [eu-a2p-412:34542:0]          mpool.c:38   UCX  WARN  object 0x301da00 was not returned to mpool ucp_requests
[1717822081.383566] [eu-a2p-412:34542:0]          mpool.c:38   UCX  WARN  object 0x301dbc0 was not returned to mpool ucp_requests
[1717822081.383572] [eu-a2p-412:34542:0]          mpool.c:38   UCX  WARN  object 0x301dd80 was not returned to mpool ucp_requests
[1717822081.383576] [eu-a2p-412:34542:0]          mpool.c:38   UCX  WARN  object 0x301df40 was not returned to mpool ucp_requests
[1717822081.383580] [eu-a2p-412:34542:0]          mpool.c:38   UCX  WARN  object 0x301e100 was not returned to mpool ucp_requests
[1717822081.383583] [eu-a2p-412:34542:0]          mpool.c:38   UCX  WARN  object 0x301e2c0 was not returned to mpool ucp_requests
[1717822081.383587] [eu-a2p-412:34542:0]          mpool.c:38   UCX  WARN  object 0x301e480 was not returned to mpool ucp_requests
[1717822081.383590] [eu-a2p-412:34542:0]          mpool.c:38   UCX  WARN  object 0x301e640 was not returned to mpool ucp_requests
[1717822081.383593] [eu-a2p-412:34542:0]          mpool.c:38   UCX  WARN  object 0x301e800 was not returned to mpool ucp_requests
[1717822081.383597] [eu-a2p-412:34542:0]          mpool.c:38   UCX  WARN  object 0x301e9c0 was not returned to mpool ucp_requests
[1717822081.383600] [eu-a2p-412:34542:0]          mpool.c:38   UCX  WARN  object 0x301eb80 was not returned to mpool ucp_requests
[1717822081.383604] [eu-a2p-412:34542:0]          mpool.c:38   UCX  WARN  object 0x301ed40 was not returned to mpool ucp_requests


           ************************************************************
           *        Program running with 4 parallel MPI-processes     *
           *              working on a common directory               *
           ************************************************************

Diagonalization of the overlap matrix:
Smallest eigenvalue                        ... 4.189e-04
Time for diagonalization                   ...    0.016 sec
Threshold for overlap eigenvalues          ... 1.000e-08
Number of eigenvalues below threshold      ... 0
Time for construction of square roots      ...    0.008 sec
Total time needed                          ...    0.025 sec

-------------------
DFT GRID GENERATION
-------------------

General Integration Accuracy     IntAcc      ... 4.959
Radial Grid Type                 RadialGrid  ... OptM3 with GC (2021)
Angular Grid (max. ang.)         AngularGrid ... 6 (Lebedev-590)
Angular grid pruning method      GridPruning ... 4 (adaptive)
Weight generation scheme         WeightScheme... Becke
Basis function cutoff            BFCut       ... 1.0000e-11
Integration weight cutoff        WCut        ... 1.0000e-14
Angular grids for H and He will be reduced by one unit
Partially contracted basis set               ... off
Rotationally invariant grid construction     ... off

Total number of grid points                  ...   496888
Total number of batches                      ...     7789
Average number of points per batch           ...       63
Average number of grid points per atom       ...    11042
Time for grid setup =    7.551 sec

--------------------
COSX GRID GENERATION
--------------------

GRIDX 1
-------
General Integration Accuracy     IntAcc      ... 4.020
Radial Grid Type                 RadialGrid  ... OptM3 with GC (2021)
Angular Grid (max. ang.)         AngularGrid ... 2 (Lebedev-110)
Angular grid pruning method      GridPruning ... 4 (adaptive)
Weight generation scheme         WeightScheme... Becke
Basis function cutoff            BFCut       ... 1.0000e-11
Integration weight cutoff        WCut        ... 1.0000e-14
Angular grids for H and He will be reduced by one unit
Partially contracted basis set               ... on
Rotationally invariant grid construction     ... off

Total number of grid points                  ...    53483
Total number of batches                      ...      860
Average number of points per batch           ...       62
Average number of grid points per atom       ...     1189
UseSFitting                                  ... on

GRIDX 2
-------
General Integration Accuracy     IntAcc      ... 4.338
Radial Grid Type                 RadialGrid  ... OptM3 with GC (2021)
Angular Grid (max. ang.)         AngularGrid ... 3 (Lebedev-194)
Angular grid pruning method      GridPruning ... 4 (adaptive)
Weight generation scheme         WeightScheme... Becke
Basis function cutoff            BFCut       ... 1.0000e-11
Integration weight cutoff        WCut        ... 1.0000e-14
Angular grids for H and He will be reduced by one unit
Partially contracted basis set               ... on
Rotationally invariant grid construction     ... off

Total number of grid points                  ...   116454
Total number of batches                      ...     1844
Average number of points per batch           ...       63
Average number of grid points per atom       ...     2588
UseSFitting                                  ... on

GRIDX 3
-------
General Integration Accuracy     IntAcc      ... 4.871
Radial Grid Type                 RadialGrid  ... OptM3 with GC (2021)
Angular Grid (max. ang.)         AngularGrid ... 4 (Lebedev-302)
Angular grid pruning method      GridPruning ... 4 (adaptive)
Weight generation scheme         WeightScheme... Becke
Basis function cutoff            BFCut       ... 1.0000e-11
Integration weight cutoff        WCut        ... 1.0000e-14
Angular grids for H and He will be reduced by one unit
Partially contracted basis set               ... on
Rotationally invariant grid construction     ... off

Total number of grid points                  ...   223655
Total number of batches                      ...     3517
Average number of points per batch           ...       63
Average number of grid points per atom       ...     4970
UseSFitting                                  ... on

Time for X-Grid setup             =    3.868 sec


--------------------
CPCM SOLVATION MODEL
--------------------
CPCM parameters:
  Epsilon                                         ...      80.4000
  Refrac                                          ...       1.3300
  Rsolv                                           ...       1.3000
  Surface type                                    ... GAUSSIAN VDW
  Epsilon function type                           ...         CPCM
Radii:
 Radius for C  used is    3.8550 Bohr (=   2.0400 Ang.)
 Radius for O  used is    3.4469 Bohr (=   1.8240 Ang.)
 Radius for H  used is    2.4944 Bohr (=   1.3200 Ang.)
Calculating surface                               ...        done! (  0.0s)
GEPOL surface points                              ...         2385
GEPOL Volume                                      ...    2476.7476
GEPOL Surface-area                                ...    1299.0608
Calculating surface distance matrix               ...        done! (  0.0s)
Performing Cholesky decomposition & store         ...        done! (  0.2s)
Overall time for CPCM initialization              ...                 0.3s
--------------
SCF ITERATIONS
--------------
ITER       Energy         Delta-E        Max-DP      RMS-DP      [F,P]     Damp
               ***  Starting incremental Fock matrix formation  ***
  0   -850.8230378706   0.000000000000 0.00051485  0.00000759  0.0045805 0.7000
  1   -850.8230941444  -0.000056273810 0.00049357  0.00000748  0.0036671 0.7000
                               ***Turning on DIIS***
  2   -850.8231391272  -0.000044982801 0.00131110  0.00002043  0.0027867 0.0000
  3   -850.8232549019  -0.000115774696 0.00023328  0.00000512  0.0004462 0.0000
               *** Restarting incremental Fock matrix formation ***
                                   *** Resetting DIIS ***
  4   -850.8232570843  -0.000002182364 0.00003171  0.00000063  0.0000357 0.0000
  5   -850.8232570972  -0.000000012947 0.00002150  0.00000028  0.0000453 0.0000
  6   -850.8232571011  -0.000000003870 0.00000912  0.00000013  0.0000234 0.0000
  7   -850.8232571005   0.000000000569 0.00000746  0.00000008  0.0000058 0.0000
  8   -850.8232570854   0.000000015187 0.00000395  0.00000004  0.0000019 0.0000
                 **** Energy Check signals convergence ****

               *****************************************************
               *                     SUCCESS                       *
               *           SCF CONVERGED AFTER   9 CYCLES          *
               *****************************************************

Old exchange energy                            =    -23.746128128 Eh
New exchange energy                            =    -23.746127812 Eh
Exchange energy change after final integration =      0.000000317 Eh
Total energy after final integration           =   -850.823256773 Eh
Final COS-X integration done in                =    28.658 sec
Total Energy       :         -850.82325677 Eh          -23152.07785 eV
  Last Energy change         ...   -4.4430e-09  Tolerance :   1.0000e-08
  Last MAX-Density change    ...    0.0000e+00  Tolerance :   1.0000e-07
             **** THE GBW FILE WAS UPDATED (PQ2_1e_1H_B3LYP_631Gd_opt.gbw) ****
             **** DENSITY PQ2_1e_1H_B3LYP_631Gd_opt.scfp WAS UPDATED ****
             **** ENERGY FILE WAS UPDATED (PQ2_1e_1H_B3LYP_631Gd_opt.en.tmp) ****
----------------------
UHF SPIN CONTAMINATION
----------------------

Warning: in a DFT calculation there is little theoretical justification to 
         calculate <S**2> as in Hartree-Fock theory. We will do it anyways
         but you should keep in mind that the values have only limited relevance

Expectation value of <S**2>     :     0.770189
Ideal value S*(S+1) for S=0.5   :     0.750000
Deviation                       :     0.020189

             **** THE GBW FILE WAS UPDATED (PQ2_1e_1H_B3LYP_631Gd_opt.gbw) ****
             **** DENSITY PQ2_1e_1H_B3LYP_631Gd_opt.scfp WAS UPDATED ****
Total SCF time: 0 days 0 hours 2 min 32 sec 

Maximum memory used throughout the entire SCF-calculation: 166.9 MB

-------------------------   --------------------
FINAL SINGLE POINT ENERGY      -850.823256773214
-------------------------   --------------------


           ************************************************************
           *        Program running with 4 parallel MPI-processes     *
           *              working on a common directory               *
           ************************************************************
------------------------------------------------------------------------------
                         ORCA SCF GRADIENT CALCULATION
------------------------------------------------------------------------------

 ... reading COSX grid (gridx3)
Gradient of the Kohn-Sham DFT energy:
Kohn-Sham wavefunction type      ... UKS
Hartree-Fock exchange scaling    ...    0.200
Number of operators              ...    2
Number of atoms                  ...   45
Basis set dimensions             ...  330
Integral neglect threshold       ... 2.5e-11
Integral primitive cutoff        ... 2.5e-12
SHARK Integral package           ... ON

Nuc. rep. gradient       (SHARK) ... done (  0.0 sec)
HCore & Overlap gradient (SHARK) ... done (  0.4 sec)
RI-J gradient            (SHARK) ... done (  1.6 sec)
COSX-gradient                    ... done ( 38.2 sec)
Exchange-correlation gradient    ... done

------------------
CARTESIAN GRADIENT
------------------

   1   C   :    0.000003471    0.000006146    0.000010426
   2   C   :   -0.000052523   -0.000003955    0.000059945
   3   C   :    0.000062377   -0.000034188   -0.000059657
   4   C   :    0.000020078   -0.000010037   -0.000014764
   5   C   :   -0.000019794   -0.000015322   -0.000039667
   6   C   :   -0.000001587    0.000040828   -0.000039836
   7   C   :    0.000028379    0.000014477   -0.000015740
   8   C   :    0.000008906   -0.000008282    0.000029298
   9   C   :   -0.000021743   -0.000005430    0.000009109
  10   C   :   -0.000029878   -0.000014316   -0.000021388
  11   C   :    0.000018236    0.000067029    0.000002582
  12   C   :    0.000039363   -0.000013878    0.000007915
  13   C   :   -0.000034806   -0.000025877    0.000048461
  14   O   :   -0.000007255   -0.000007686   -0.000025356
  15   O   :    0.000012533    0.000024026    0.000011741
  16   H   :    0.000017453   -0.000015299    0.000005112
  17   H   :    0.000013048    0.000002361   -0.000006291
  18   H   :   -0.000008202   -0.000006743    0.000007703
  19   H   :    0.000009032    0.000005398   -0.000031746
  20   H   :    0.000011138    0.000019172    0.000062373
  21   H   :   -0.000074670   -0.000003904    0.000006140
  22   H   :   -0.000011998    0.000004206   -0.000015330
  23   H   :   -0.000002726    0.000006317    0.000012672
  24   H   :   -0.000004951    0.000012735    0.000002644
  25   H   :    0.000001524    0.000009307    0.000004992
  26   H   :    0.000001859   -0.000006892   -0.000004118
  27   H   :    0.000009730   -0.000002830   -0.000015710
  28   H   :    0.000007533   -0.000038704    0.000023320
  29   H   :    0.000007794   -0.000005710    0.000010524
  30   H   :   -0.000009568    0.000026843   -0.000030013
  31   C   :    0.000004763   -0.000069575    0.000036718
  32   H   :   -0.000028616    0.000005700    0.000000555
  33   H   :    0.000030444    0.000022495   -0.000006997
  34   C   :   -0.000059189    0.000093835   -0.000085252
  35   H   :    0.000028628   -0.000019159    0.000006255
  36   C   :    0.000087535   -0.000000938    0.000016571
  37   C   :    0.000006469   -0.000117220   -0.000053245
  38   H   :   -0.000001800    0.000030371    0.000037746
  39   H   :    0.000018825    0.000033334   -0.000009191
  40   H   :   -0.000019645    0.000058034    0.000031395
  41   C   :   -0.000047600   -0.000045919    0.000021821
  42   H   :    0.000026573    0.000008122    0.000002949
  43   H   :    0.000000884    0.000012799   -0.000018362
  44   H   :   -0.000013799    0.000026059   -0.000005306
  45   H   :    0.000001790    0.000012713   -0.000004370

Difference to translation invariance:
           :    0.0000280127    0.0000704427   -0.0000333717

Difference to rotation invariance:
           :    0.0001633319   -0.0005797071   -0.0013734515

Norm of the cartesian gradient     ...    0.0003541315
RMS gradient                       ...    0.0000304788
MAX gradient                       ...    0.0001172204

-------
TIMINGS
-------

Total SCF gradient time            ...       57.320 sec

One electron gradient       ....       0.378 sec  (  0.7%)
RI-J Coulomb gradient       ....       1.575 sec  (  2.7%)
COSX gradient               ....      38.221 sec  ( 66.7%)
XC gradient                 ....      14.161 sec  ( 24.7%)
CPCM gradient               ....       0.935 sec  (  1.6%)
   A-Matrix (El+Nuc)        ....       0.227 sec  (  0.4%)
   Potential                ....       0.708 sec  (  1.2%)

Maximum memory used throughout the entire SCFGRAD-calculation: 111.7 MB
------------------------------------------------------------------------------
                         ORCA GEOMETRY RELAXATION STEP
------------------------------------------------------------------------------

Reading the OPT-File                    .... done
Getting information on internals        .... done
Copying old internal coords+grads       .... done
Making the new internal coordinates     .... (new redundants).... done
Validating the new internal coordinates .... (new redundants).... done
Calculating the B-matrix                .... done
Calculating the G,G- and P matrices     .... done
Transforming gradient to internals      .... done
Projecting the internal gradient        .... done
Number of atoms                         ....  45
Number of internal coordinates          .... 221
Current Energy                          ....  -850.823256773 Eh
Current gradient norm                   ....     0.000354131 Eh/bohr
Maximum allowed component of the step   ....  0.300
Current trust radius                    ....  0.300
Updating the Hessian (BFGS)             .... done
Forming the augmented Hessian           .... done
Diagonalizing the augmented Hessian     .... done
Last element of RFO vector              ....  0.999200029
Lowest eigenvalues of augmented Hessian:
 -0.000004767  0.001760644  0.001907233  0.002857549  0.004728908
Length of the computed step             ....  0.040023295
The final length of the internal step   ....  0.040023295
Converting the step to cartesian space:
 Initial RMS(Int)=    0.0026922582
Transforming coordinates:
 Iter   0:  RMS(Cart)=    0.0089179326 RMS(Int)=    0.5976192976
 Iter   1:  RMS(Cart)=    0.0000279700 RMS(Int)=    0.0000155730
 Iter   2:  RMS(Cart)=    0.0000002223 RMS(Int)=    0.0000001199
 Iter   3:  RMS(Cart)=    0.0000000024 RMS(Int)=    0.0000000017
done
Storing new coordinates                 .... done

                                .--------------------.
          ----------------------|Geometry convergence|-------------------------
          Item                value                   Tolerance       Converged
          ---------------------------------------------------------------------
          Energy change      -0.0000060041            0.0000002000      NO
          RMS gradient        0.0000223544            0.0000080000      NO
          MAX gradient        0.0001021642            0.0000300000      NO
          RMS step            0.0026922582            0.0001000000      NO
          MAX step            0.0125551558            0.0002000000      NO
          ........................................................
          Max(Bonds)      0.0002      Max(Angles)    0.05
          Max(Dihed)        0.72      Max(Improp)    0.00
          ---------------------------------------------------------------------

The optimization has not yet converged - more geometry cycles are needed


    ---------------------------------------------------------------------------
                         Redundant Internal Coordinates
                            (Angstroem and degrees)

        Definition                    Value    dE/dq     Step     New-Value
    ----------------------------------------------------------------------------
     1. B(C   1,C   0)                1.5137  0.000029 -0.0000    1.5137   
     2. B(C   2,C   1)                1.3872  0.000008 -0.0000    1.3872   
     3. B(C   3,C   2)                1.5068  0.000007  0.0000    1.5068   
     4. B(C   4,C   2)                1.4699 -0.000001  0.0000    1.4699   
     5. B(C   5,C   4)                1.4605 -0.000019  0.0000    1.4605   
     6. B(C   6,C   5)                1.5134 -0.000004 -0.0000    1.5133   
     7. B(C   7,C   6)                1.5181  0.000025 -0.0000    1.5181   
     8. B(C   8,C   7)                1.3441  0.000014  0.0000    1.3441   
     9. B(C   9,C   8)                1.5133 -0.000005  0.0000    1.5133   
    10. B(C  10,C   8)                1.5206  0.000013 -0.0002    1.5204   
    11. B(C  11,C   5)                1.3750  0.000048 -0.0000    1.3750   
    12. B(C  12,C  11)                1.4109 -0.000023  0.0000    1.4110   
    13. B(C  12,C   1)                1.4285  0.000002 -0.0000    1.4285   
    14. B(O  13,C  12)                1.3515 -0.000017  0.0000    1.3515   
    15. B(O  14,C   4)                1.2622  0.000007 -0.0000    1.2621   
    16. B(H  15,C   0)                1.0894 -0.000007  0.0000    1.0894   
    17. B(H  16,C   0)                1.0992  0.000012 -0.0000    1.0992   
    18. B(H  17,C   0)                1.0991  0.000007  0.0000    1.0991   
    19. B(H  18,C   3)                1.0904 -0.000012  0.0000    1.0905   
    20. B(H  19,C   3)                1.0954  0.000026 -0.0001    1.0952   
    21. B(H  20,C   3)                1.0981 -0.000017  0.0001    1.0982   
    22. B(H  21,C   6)                1.1002  0.000003 -0.0000    1.1002   
    23. B(H  22,C   6)                1.0923 -0.000007  0.0000    1.0924   
    24. B(H  23,C   7)                1.0914 -0.000003  0.0000    1.0915   
    25. B(H  24,C   9)                1.0955  0.000004  0.0000    1.0955   
    26. B(H  25,C   9)                1.0997  0.000003  0.0000    1.0997   
    27. B(H  26,C   9)                1.0978 -0.000013 -0.0001    1.0977   
    28. B(H  27,C  10)                1.0967 -0.000005 -0.0000    1.0967   
    29. B(H  28,C  11)                1.0872  0.000002 -0.0000    1.0872   
    30. B(H  29,C  10)                1.0981  0.000010  0.0000    1.0981   
    31. B(C  30,C  10)                1.5575 -0.000019  0.0000    1.5575   
    32. B(H  31,C  30)                1.0960  0.000010  0.0000    1.0960   
    33. B(H  32,C  30)                1.0975  0.000030 -0.0000    1.0975   
    34. B(C  33,C  30)                1.5073 -0.000019  0.0000    1.5073   
    35. B(H  34,C  33)                1.0917  0.000024 -0.0000    1.0917   
    36. B(C  35,C  33)                1.3449 -0.000046  0.0000    1.3449   
    37. B(C  36,C  35)                1.5110 -0.000009  0.0000    1.5110   
    38. B(H  37,C  36)                1.0996  0.000021  0.0000    1.0996   
    39. B(H  38,C  36)                1.0930 -0.000000 -0.0000    1.0930   
    40. B(H  39,C  36)                1.0995  0.000016 -0.0000    1.0994   
    41. B(C  40,C  35)                1.5125  0.000010  0.0000    1.5125   
    42. B(H  41,C  40)                1.0954  0.000015 -0.0000    1.0953   
    43. B(H  42,C  40)                1.0999  0.000010 -0.0000    1.0999   
    44. B(H  43,C  40)                1.0997  0.000010 -0.0000    1.0997   
    45. B(H  44,O  13)                0.9735  0.000006 -0.0000    0.9735   
    46. A(C   1,C   0,H  17)          111.33 -0.000014    0.02    111.35   
    47. A(H  15,C   0,H  16)          106.96 -0.000018    0.02    106.98   
    48. A(H  15,C   0,H  17)          107.15 -0.000005   -0.01    107.13   
    49. A(H  16,C   0,H  17)          107.49  0.000005    0.00    107.49   
    50. A(C   1,C   0,H  16)          111.12  0.000004   -0.01    111.10   
    51. A(C   1,C   0,H  15)          112.52  0.000027   -0.01    112.51   
    52. A(C   2,C   1,C  12)          117.95 -0.000011    0.01    117.95   
    53. A(C   0,C   1,C  12)          117.32 -0.000017    0.01    117.33   
    54. A(C   0,C   1,C   2)          124.74  0.000027   -0.02    124.72   
    55. A(C   1,C   2,C   4)          120.72  0.000016   -0.00    120.72   
    56. A(C   3,C   2,C   4)          114.96 -0.000071    0.02    114.98   
    57. A(C   1,C   2,C   3)          124.32  0.000055   -0.02    124.30   
    58. A(H  18,C   3,H  19)          108.52 -0.000024    0.02    108.54   
    59. A(C   2,C   3,H  18)          113.23  0.000021   -0.01    113.22   
    60. A(H  19,C   3,H  20)          106.18 -0.000008    0.01    106.19   
    61. A(C   2,C   3,H  19)          110.08  0.000020   -0.01    110.07   
    62. A(C   2,C   3,H  20)          110.50 -0.000026    0.02    110.52   
    63. A(H  18,C   3,H  20)          108.05  0.000016   -0.02    108.03   
    64. A(C   2,C   4,C   5)          118.97 -0.000005   -0.01    118.96   
    65. A(C   2,C   4,O  14)          119.86 -0.000029    0.01    119.87   
    66. A(C   5,C   4,O  14)          121.17  0.000034   -0.01    121.16   
    67. A(C   4,C   5,C  11)          118.84 -0.000006    0.01    118.85   
    68. A(C   4,C   5,C   6)          119.77 -0.000002   -0.01    119.76   
    69. A(C   6,C   5,C  11)          121.37  0.000008    0.00    121.37   
    70. A(C   5,C   6,C   7)          112.17  0.000051   -0.01    112.15   
    71. A(C   7,C   6,H  21)          108.72 -0.000011   -0.01    108.72   
    72. A(H  21,C   6,H  22)          107.59  0.000004    0.01    107.59   
    73. A(C   5,C   6,H  22)          109.34 -0.000010   -0.00    109.34   
    74. A(C   5,C   6,H  21)          107.98 -0.000009   -0.00    107.98   
    75. A(C   7,C   6,H  22)          110.89 -0.000026    0.01    110.91   
    76. A(C   8,C   7,H  23)          117.90  0.000024   -0.01    117.89   
    77. A(C   6,C   7,H  23)          114.19  0.000040   -0.03    114.16   
    78. A(C   6,C   7,C   8)          127.87 -0.000065    0.04    127.92   
    79. A(C   9,C   8,C  10)          115.75  0.000008    0.01    115.76   
    80. A(C   7,C   8,C  10)          124.06 -0.000040    0.00    124.06   
    81. A(C   7,C   8,C   9)          120.17  0.000032   -0.01    120.16   
    82. A(H  25,C   9,H  26)          106.30  0.000010    0.01    106.31   
    83. A(H  24,C   9,H  26)          108.39  0.000002    0.01    108.40   
    84. A(C   8,C   9,H  26)          111.26 -0.000017    0.01    111.27   
    85. A(H  24,C   9,H  25)          108.13  0.000000   -0.01    108.12   
    86. A(C   8,C   9,H  25)          110.61  0.000002   -0.01    110.60   
    87. A(C   8,C   9,H  24)          111.92  0.000004   -0.01    111.92   
    88. A(H  29,C  10,C  30)          108.43 -0.000021    0.03    108.46   
    89. A(H  27,C  10,C  30)          107.40  0.000019   -0.04    107.36   
    90. A(C   8,C  10,C  30)          115.22  0.000029   -0.00    115.22   
    91. A(H  27,C  10,H  29)          106.47 -0.000000   -0.00    106.46   
    92. A(C   8,C  10,H  29)          108.80  0.000008    0.01    108.81   
    93. A(C   8,C  10,H  27)          110.16 -0.000037    0.00    110.16   
    94. A(C  12,C  11,H  28)          117.82 -0.000017    0.01    117.83   
    95. A(C   5,C  11,H  28)          121.17  0.000014   -0.01    121.16   
    96. A(C   5,C  11,C  12)          121.02  0.000004    0.00    121.02   
    97. A(C  11,C  12,O  13)          115.45  0.000006    0.00    115.45   
    98. A(C   1,C  12,O  13)          122.04 -0.000009    0.01    122.05   
    99. A(C   1,C  12,C  11)          122.50  0.000003   -0.01    122.50   
   100. A(C  12,O  13,H  44)          111.21 -0.000027    0.00    111.21   
   101. A(H  32,C  30,C  33)          108.60 -0.000018    0.02    108.63   
   102. A(H  31,C  30,C  33)          110.89  0.000005   -0.02    110.87   
   103. A(C  10,C  30,C  33)          114.98  0.000002    0.05    115.03   
   104. A(H  31,C  30,H  32)          106.95  0.000005   -0.01    106.94   
   105. A(C  10,C  30,H  32)          107.57  0.000017   -0.04    107.53   
   106. A(C  10,C  30,H  31)          107.51 -0.000010   -0.01    107.50   
   107. A(H  34,C  33,C  35)          116.88 -0.000024   -0.01    116.87   
   108. A(C  30,C  33,C  35)          128.50  0.000102   -0.03    128.46   
   109. A(C  30,C  33,H  34)          114.63 -0.000078    0.04    114.67   
   110. A(C  36,C  35,C  40)          114.29 -0.000063   -0.01    114.28   
   111. A(C  33,C  35,C  40)          120.77  0.000015    0.00    120.77   
   112. A(C  33,C  35,C  36)          124.94  0.000049    0.00    124.95   
   113. A(H  38,C  36,H  39)          107.90  0.000029    0.02    107.92   
   114. A(H  37,C  36,H  39)          106.22 -0.000020   -0.02    106.20   
   115. A(C  35,C  36,H  39)          110.43  0.000002    0.01    110.44   
   116. A(H  37,C  36,H  38)          108.04  0.000010    0.00    108.05   
   117. A(C  35,C  36,H  38)          113.40  0.000037    0.02    113.42   
   118. A(C  35,C  36,H  37)          110.55 -0.000061   -0.03    110.52   
   119. A(H  42,C  40,H  43)          106.26 -0.000006   -0.00    106.26   
   120. A(H  41,C  40,H  43)          108.20  0.000016    0.01    108.21   
   121. A(C  35,C  40,H  43)          111.06  0.000018   -0.00    111.06   
   122. A(H  41,C  40,H  42)          108.17  0.000008   -0.00    108.17   
   123. A(C  35,C  40,H  42)          111.00 -0.000033   -0.00    111.00   
   124. A(C  35,C  40,H  41)          111.92 -0.000002    0.00    111.92   
   125. D(C  12,C   1,C   0,H  17)    -60.15  0.000002    0.00    -60.14   
   126. D(C   2,C   1,C   0,H  17)    120.41  0.000002    0.03    120.44   
   127. D(C   2,C   1,C   0,H  16)   -119.81  0.000002    0.04   -119.77   
   128. D(C   2,C   1,C   0,H  15)      0.11  0.000000    0.05      0.15   
   129. D(C  12,C   1,C   0,H  15)    179.55 -0.000000    0.01    179.57   
   130. D(C  12,C   1,C   0,H  16)     59.64  0.000001    0.01     59.64   
   131. D(C   4,C   2,C   1,C  12)     -0.62  0.000002   -0.03     -0.65   
   132. D(C   3,C   2,C   1,C  12)   -179.84 -0.000003    0.01   -179.83   
   133. D(C   3,C   2,C   1,C   0)     -0.40 -0.000003   -0.02     -0.42   
   134. D(C   4,C   2,C   1,C   0)    178.82  0.000002   -0.06    178.76   
   135. D(H  19,C   3,C   2,C   4)     48.84  0.000046   -0.67     48.17   
   136. D(H  20,C   3,C   2,C   1)    111.13  0.000065   -0.72    110.41   
   137. D(H  19,C   3,C   2,C   1)   -131.90  0.000051   -0.71   -132.60   
   138. D(H  18,C   3,C   2,C   1)    -10.23  0.000049   -0.70    -10.93   
   139. D(H  18,C   3,C   2,C   4)    170.51  0.000043   -0.66    169.85   
   140. D(H  20,C   3,C   2,C   4)    -68.13  0.000059   -0.68    -68.81   
   141. D(O  14,C   4,C   2,C   3)      0.92  0.000002    0.06      0.98   
   142. D(O  14,C   4,C   2,C   1)   -178.37 -0.000004    0.10   -178.28   
   143. D(C   5,C   4,C   2,C   3)   -179.81 -0.000008    0.01   -179.80   
   144. D(C   5,C   4,C   2,C   1)      0.90 -0.000013    0.05      0.95   
   145. D(C  11,C   5,C   4,C   2)     -0.75  0.000015   -0.04     -0.79   
   146. D(C  11,C   5,C   4,O  14)    178.51  0.000005   -0.09    178.43   
   147. D(C   6,C   5,C   4,O  14)     -2.84  0.000006   -0.09     -2.93   
   148. D(C   6,C   5,C   4,C   2)    177.90  0.000016   -0.05    177.86   
   149. D(H  22,C   6,C   5,C  11)   -147.17  0.000001    0.25   -146.92   
   150. D(H  22,C   6,C   5,C   4)     34.21  0.000000    0.26     34.47   
   151. D(H  21,C   6,C   5,C  11)    -30.39 -0.000004    0.26    -30.13   
   152. D(H  21,C   6,C   5,C   4)    150.99 -0.000005    0.26    151.26   
   153. D(C   7,C   6,C   5,C  11)     89.38  0.000008    0.24     89.62   
   154. D(C   7,C   6,C   5,C   4)    -89.23  0.000006    0.25    -88.99   
   155. D(C   8,C   7,C   6,C   5)    133.86  0.000009   -0.17    133.68   
   156. D(H  23,C   7,C   6,H  22)   -170.73  0.000001   -0.11   -170.84   
   157. D(H  23,C   7,C   6,H  21)     71.17  0.000018   -0.12     71.05   
   158. D(H  23,C   7,C   6,C   5)    -48.16  0.000005   -0.11    -48.27   
   159. D(C   8,C   7,C   6,H  22)     11.28  0.000005   -0.17     11.11   
   160. D(C   8,C   7,C   6,H  21)   -106.81  0.000022   -0.18   -106.99   
   161. D(C  10,C   8,C   7,H  23)   -179.22  0.000005   -0.00   -179.23   
   162. D(C  10,C   8,C   7,C   6)     -1.31  0.000001    0.06     -1.25   
   163. D(C   9,C   8,C   7,H  23)     -0.96 -0.000001   -0.05     -1.00   
   164. D(C   9,C   8,C   7,C   6)    176.96 -0.000005    0.02    176.98   
   165. D(H  26,C   9,C   8,C  10)    -55.74  0.000001    0.26    -55.48   
   166. D(H  26,C   9,C   8,C   7)    125.86  0.000007    0.29    126.15   
   167. D(H  25,C   9,C   8,C  10)     62.18  0.000003    0.27     62.44   
   168. D(H  25,C   9,C   8,C   7)   -116.23  0.000010    0.31   -115.92   
   169. D(H  24,C   9,C   8,C  10)   -177.17  0.000008    0.24   -176.93   
   170. D(H  24,C   9,C   8,C   7)      4.42  0.000014    0.28      4.70   
   171. D(C  30,C  10,C   8,C   9)     94.52  0.000014   -0.24     94.28   
   172. D(C  30,C  10,C   8,C   7)    -87.15  0.000008   -0.28    -87.42   
   173. D(H  29,C  10,C   8,C   9)    -27.45  0.000014   -0.29    -27.74   
   174. D(H  29,C  10,C   8,C   7)    150.88  0.000009   -0.33    150.56   
   175. D(H  27,C  10,C   8,C   9)   -143.81  0.000030   -0.29   -144.10   
   176. D(H  27,C  10,C   8,C   7)     34.53  0.000025   -0.33     34.20   
   177. D(H  28,C  11,C   5,C   6)      1.93 -0.000005    0.00      1.93   
   178. D(H  28,C  11,C   5,C   4)   -179.45 -0.000003   -0.00   -179.45   
   179. D(C  12,C  11,C   5,C   6)   -178.27 -0.000007    0.02   -178.25   
   180. D(C  12,C  11,C   5,C   4)      0.36 -0.000006    0.01      0.37   
   181. D(C   1,C  12,C  11,H  28)    179.72 -0.000008    0.02    179.75   
   182. D(C   1,C  12,C  11,C   5)     -0.09 -0.000006    0.01     -0.08   
   183. D(O  13,C  12,C   1,C   2)    179.93 -0.000013    0.02    179.96   
   184. D(O  13,C  12,C   1,C   0)      0.45 -0.000013    0.05      0.50   
   185. D(C  11,C  12,C   1,C   2)      0.22  0.000007   -0.00      0.22   
   186. D(O  13,C  12,C  11,C   5)   -179.82  0.000014   -0.02   -179.84   
   187. D(C  11,C  12,C   1,C   0)   -179.26  0.000007    0.03   -179.24   
   188. D(O  13,C  12,C  11,H  28)     -0.01  0.000012   -0.00     -0.01   
   189. D(H  44,O  13,C  12,C  11)   -179.85 -0.000014    0.15   -179.71   
   190. D(H  44,O  13,C  12,C   1)      0.41  0.000005    0.12      0.53   
   191. D(C  33,C  30,C  10,H  27)    178.11  0.000022   -0.08    178.03   
   192. D(C  33,C  30,C  10,C   8)    -58.74  0.000008   -0.11    -58.85   
   193. D(H  32,C  30,C  10,H  29)   -175.46  0.000014   -0.04   -175.50   
   194. D(H  32,C  30,C  10,H  27)    -60.78  0.000013   -0.05    -60.83   
   195. D(H  32,C  30,C  10,C   8)     62.37 -0.000001   -0.08     62.29   
   196. D(H  31,C  30,C  10,H  29)    -60.59  0.000023   -0.08    -60.67   
   197. D(H  31,C  30,C  10,H  27)     54.09  0.000022   -0.09     54.00   
   198. D(C  33,C  30,C  10,H  29)     63.43  0.000023   -0.08     63.35   
   199. D(H  31,C  30,C  10,C   8)    177.24  0.000008   -0.12    177.12   
   200. D(C  35,C  33,C  30,H  32)    131.06 -0.000000    0.32    131.37   
   201. D(C  35,C  33,C  30,H  31)     13.81  0.000002    0.33     14.14   
   202. D(C  35,C  33,C  30,C  10)   -108.40  0.000010    0.32   -108.08   
   203. D(H  34,C  33,C  30,H  32)    -48.52 -0.000009    0.33    -48.19   
   204. D(H  34,C  33,C  30,H  31)   -165.77 -0.000007    0.35   -165.42   
   205. D(H  34,C  33,C  30,C  10)     72.02  0.000001    0.33     72.35   
   206. D(C  40,C  35,C  33,H  34)      0.18 -0.000009   -0.02      0.16   
   207. D(C  40,C  35,C  33,C  30)   -179.40 -0.000018   -0.00   -179.40   
   208. D(C  36,C  35,C  33,H  34)   -179.99 -0.000006   -0.02   -180.00   
   209. D(C  36,C  35,C  33,C  30)      0.44 -0.000015    0.00      0.44   
   210. D(H  39,C  36,C  35,C  40)    -59.18  0.000044    0.07    -59.11   
   211. D(H  39,C  36,C  35,C  33)    120.98  0.000041    0.06    121.04   
   212. D(H  38,C  36,C  35,C  40)    179.58 -0.000021    0.02    179.61   
   213. D(H  38,C  36,C  35,C  33)     -0.26 -0.000024    0.02     -0.24   
   214. D(H  37,C  36,C  35,C  40)     58.08 -0.000016    0.03     58.11   
   215. D(H  37,C  36,C  35,C  33)   -121.77 -0.000019    0.03   -121.74   
   216. D(H  43,C  40,C  35,C  36)     58.87 -0.000017    0.10     58.97   
   217. D(H  43,C  40,C  35,C  33)   -121.28 -0.000014    0.11   -121.17   
   218. D(H  42,C  40,C  35,C  36)    -59.12  0.000001    0.11    -59.01   
   219. D(H  42,C  40,C  35,C  33)    120.73  0.000003    0.12    120.85   
   220. D(H  41,C  40,C  35,C  36)    179.91  0.000015    0.12    180.03   
   221. D(H  41,C  40,C  35,C  33)     -0.24  0.000018    0.12     -0.11   
    ----------------------------------------------------------------------------

         *************************************************************
         *                GEOMETRY OPTIMIZATION CYCLE  33            *
         *************************************************************
---------------------------------
CARTESIAN COORDINATES (ANGSTROEM)
---------------------------------
  C      3.795552    0.399791    1.221357
  C      2.436541    0.205565    0.583722
  C      1.611348    1.234338    0.153598
  C      1.948829    2.698329    0.269002
  C      0.317162    0.943787   -0.479916
  C     -0.099140   -0.447868   -0.632160
  C     -1.449128   -0.766289   -1.237415
  C     -2.545932   -0.828377   -0.189662
  C     -3.766395   -0.267358   -0.237319
  C     -4.754312   -0.499630    0.885301
  C     -4.267017    0.585416   -1.392237
  C      0.740983   -1.443587   -0.192454
  C      1.982311   -1.136793    0.404060
  O      2.719370   -2.201273    0.791677
  O     -0.406398    1.891102   -0.894719
  H      4.066670    1.450864    1.313605
  H      4.584033   -0.084163    0.627817
  H      3.829369   -0.033132    2.231040
  H      2.821651    2.890379    0.893809
  H      1.096910    3.248946    0.682071
  H      2.139684    3.128755   -0.723136
  H     -1.376999   -1.746599   -1.731509
  H     -1.685028   -0.026073   -2.005331
  H     -2.295656   -1.433023    0.683878
  H     -4.312389   -1.074565    1.706463
  H     -5.634570   -1.047693    0.518966
  H     -5.128559    0.449940    1.289256
  H     -3.855269    0.217675   -2.339853
  H      0.472659   -2.492132   -0.295250
  H     -5.357570    0.478610   -1.464452
  C     -3.925342    2.101849   -1.294404
  H     -4.295961    2.582706   -2.206928
  H     -2.831950    2.195662   -1.304952
  C     -4.456373    2.797408   -0.067154
  H     -3.942291    2.539854    0.860856
  C     -5.461942    3.686013    0.021544
  C     -6.293705    4.170926   -1.142987
  H     -6.224956    5.264393   -1.236841
  H     -6.000988    3.729967   -2.099244
  H     -7.356487    3.943630   -0.976848
  C     -5.844477    4.291226    1.353829
  H     -5.217989    3.914070    2.169325
  H     -5.752984    5.387023    1.329735
  H     -6.894515    4.075267    1.599069
  H      3.558062   -1.919796    1.197865

----------------------------
CARTESIAN COORDINATES (A.U.)
----------------------------
  NO LB      ZA    FRAG     MASS         X           Y           Z
   0 C     6.0000    0    12.011    7.172555    0.755496    2.308031
   1 C     6.0000    0    12.011    4.604396    0.388462    1.103075
   2 C     6.0000    0    12.011    3.045006    2.332561    0.290258
   3 C     6.0000    0    12.011    3.682754    5.099103    0.508339
   4 C     6.0000    0    12.011    0.599350    1.783499   -0.906910
   5 C     6.0000    0    12.011   -0.187348   -0.846347   -1.194609
   6 C     6.0000    0    12.011   -2.738455   -1.448075   -2.338376
   7 C     6.0000    0    12.011   -4.811114   -1.565406   -0.358409
   8 C     6.0000    0    12.011   -7.117455   -0.505233   -0.448467
   9 C     6.0000    0    12.011   -8.984347   -0.944165    1.672977
  10 C     6.0000    0    12.011   -8.063494    1.106276   -2.630947
  11 C     6.0000    0    12.011    1.400255   -2.727984   -0.363685
  12 C     6.0000    0    12.011    3.746025   -2.148227    0.763564
  13 O     8.0000    0    15.999    5.138865   -4.159803    1.496052
  14 O     8.0000    0    15.999   -0.767980    3.573664   -1.690773
  15 H     1.0000    0     1.008    7.684893    2.741736    2.482353
  16 H     1.0000    0     1.008    8.662567   -0.159045    1.186402
  17 H     1.0000    0     1.008    7.236458   -0.062611    4.216054
  18 H     1.0000    0     1.008    5.332147    5.462026    1.689055
  19 H     1.0000    0     1.008    2.072859    6.139617    1.288928
  20 H     1.0000    0     1.008    4.043417    5.912491   -1.366528
  21 H     1.0000    0     1.008   -2.602151   -3.300595   -3.272079
  22 H     1.0000    0     1.008   -3.184241   -0.049272   -3.789527
  23 H     1.0000    0     1.008   -4.338161   -2.708022    1.292341
  24 H     1.0000    0     1.008   -8.149234   -2.030634    3.224748
  25 H     1.0000    0     1.008  -10.647794   -1.979853    0.980704
  26 H     1.0000    0     1.008   -9.691572    0.850263    2.436341
  27 H     1.0000    0     1.008   -7.285402    0.411345   -4.421681
  28 H     1.0000    0     1.008    0.893195   -4.709447   -0.557942
  29 H     1.0000    0     1.008  -10.124340    0.904442   -2.767413
  30 C     6.0000    0    12.011   -7.417821    3.971919   -2.446068
  31 H     1.0000    0     1.008   -8.118191    4.880608   -4.170489
  32 H     1.0000    0     1.008   -5.351610    4.149200   -2.466002
  33 C     6.0000    0    12.011   -8.421324    5.286335   -0.126903
  34 H     1.0000    0     1.008   -7.449851    4.799629    1.626782
  35 C     6.0000    0    12.011  -10.321574    6.965555    0.040713
  36 C     6.0000    0    12.011  -11.893379    7.881907   -2.159933
  37 H     1.0000    0     1.008  -11.763462    9.948262   -2.337291
  38 H     1.0000    0     1.008  -11.340225    7.048617   -3.966997
  39 H     1.0000    0     1.008  -13.901745    7.452381   -1.845975
  40 C     6.0000    0    12.011  -11.044460    8.109242    2.558366
  41 H     1.0000    0     1.008   -9.860570    7.396520    4.099431
  42 H     1.0000    0     1.008  -10.871565   10.179999    2.512835
  43 H     1.0000    0     1.008  -13.028745    7.701139    3.021803
  44 H     1.0000    0     1.008    6.723763   -3.627890    2.263637

--------------------------------
INTERNAL COORDINATES (ANGSTROEM)
--------------------------------
 C      0   0   0     0.000000000000     0.00000000     0.00000000
 C      1   0   0     1.513675535838     0.00000000     0.00000000
 C      2   1   0     1.387200144520   124.71785696     0.00000000
 C      3   2   1     1.506811538310   124.30263529   359.58068262
 C      3   2   1     1.469924110050   120.71615785   178.76155536
 C      5   3   2     1.460544216826   118.96144249     0.94597235
 C      6   5   3     1.513338318522   119.76480495   177.85530113
 C      7   6   5     1.518097649307   112.15243267   271.01444838
 C      8   7   6     1.344077460900   127.91531184   133.68330002
 C      9   8   7     1.513342310591   120.15889718   176.97665475
 C      9   8   7     1.520422008817   124.05773764   358.75395455
 C      6   5   3     1.374993332327   118.84992210   359.21021457
 C     12   6   5     1.410973580693   121.01598918     0.37279810
 O     13  12   6     1.351525300507   115.45352475   180.16271881
 O      5   3   2     1.262143036271   119.86935233   181.72118789
 H      1   2   3     1.089389057700   112.51428523     0.15212529
 H      1   2   3     1.099183140228   111.10482640   240.23127432
 H      1   2   3     1.099102056194   111.34975018   120.44453356
 H      4   3   2     1.090451907828   113.22039519   349.06994965
 H      4   3   2     1.095249958648   110.06696955   227.39759600
 H      4   3   2     1.098193327103   110.52000818   110.41477013
 H      7   6   5     1.100155000068   107.97634302   151.25604283
 H      7   6   5     1.092365276562   109.34288454    34.46948404
 H      8   7   6     1.091469772856   114.16463275   311.72745894
 H     10   9   8     1.095515016610   111.91635859     4.70272361
 H     10   9   8     1.099740312262   110.60379525   244.07697281
 H     10   9   8     1.097690441823   111.27140611   126.15434729
 H     11   9   8     1.096697820829   110.16055603    34.19702530
 H     12   6   5     1.087203774071   121.15667426   180.55152225
 H     11   9   8     1.098147250865   108.80746223   150.55520290
 C     11   9   8     1.557524663709   115.22268169   272.57578359
 H     31  11   9     1.096030575598   107.49813544   177.12222628
 H     31  11   9     1.097459738937   107.52852728    62.28904645
 C     31  11   9     1.507294566401   115.03327129   301.14693234
 H     34  31  11     1.091703338593   114.66761687    72.35369128
 C     34  31  11     1.344862648991   128.46455948   251.91617918
 C     36  34  31     1.510994381675   124.94652180     0.44232143
 H     37  36  34     1.099639390945   110.51703786   238.25673279
 H     37  36  34     1.092956754089   113.41602682   359.75689990
 H     37  36  34     1.099440821537   110.44506564   121.04196944
 C     36  34  31     1.512480932657   120.77037466   180.60108133
 H     41  36  34     1.095338991650   111.92381345   359.88640371
 H     41  36  34     1.099874312433   110.99749864   120.84856041
 H     41  36  34     1.099709667451   111.06034366   238.82682784
 H     14  13  12     0.973458870179   111.20988633   180.29213918

---------------------------
INTERNAL COORDINATES (A.U.)
---------------------------
 C      0   0   0     0.000000000000     0.00000000     0.00000000
 C      1   0   0     2.860432218350     0.00000000     0.00000000
 C      2   1   0     2.621428366078   124.71785696     0.00000000
 C      3   2   1     2.847461142839   124.30263529   359.58068262
 C      3   2   1     2.777754005642   120.71615785   178.76155536
 C      5   3   2     2.760028576284   118.96144249     0.94597235
 C      6   5   3     2.859794969975   119.76480495   177.85530113
 C      7   6   5     2.868788801739   112.15243267   271.01444838
 C      8   7   6     2.539938303877   127.91531184   133.68330002
 C      9   8   7     2.859802513893   120.15889718   176.97665475
 C      9   8   7     2.873181204650   124.05773764   358.75395455
 C      6   5   3     2.598360834066   118.84992210   359.21021457
 C     12   6   5     2.666353649707   121.01598918     0.37279810
 O     13  12   6     2.554012681024   115.45352475   180.16271881
 O      5   3   2     2.385104680387   119.86935233   181.72118789
 H      1   2   3     2.058646972343   112.51428523     0.15212529
 H      1   2   3     2.077155106055   111.10482640   240.23127432
 H      1   2   3     2.077001879437   111.34975018   120.44453356
 H      4   3   2     2.060655468007   113.22039519   349.06994965
 H      4   3   2     2.069722470033   110.06696955   227.39759600
 H      4   3   2     2.075284630325   110.52000818   110.41477013
 H      7   6   5     2.078991654993   107.97634302   151.25604283
 H      7   6   5     2.064271210907   109.34288454    34.46948404
 H      8   7   6     2.062578954151   114.16463275   311.72745894
 H     10   9   8     2.070223356990   111.91635859     4.70272361
 H     10   9   8     2.078208008608   110.60379525   244.07697281
 H     10   9   8     2.074334314869   111.27140611   126.15434729
 H     11   9   8     2.072458533035   110.16055603    34.19702530
 H     12   6   5     2.054517384759   121.15667426   180.55152225
 H     11   9   8     2.075197558854   108.80746223   150.55520290
 C     11   9   8     2.943295061238   115.22268169   272.57578359
 H     31  11   9     2.071197622285   107.49813544   177.12222628
 H     31  11   9     2.073898349596   107.52852728    62.28904645
 C     31  11   9     2.848373933645   115.03327129   301.14693234
 H     34  31  11     2.063020329427   114.66761687    72.35369128
 C     34  31  11     2.541422094332   128.46455948   251.91617918
 C     36  34  31     2.855365571259   124.94652180     0.44232143
 H     37  36  34     2.078017294959   110.51703786   238.25673279
 H     37  36  34     2.065388941447   113.41602682   359.75689990
 H     37  36  34     2.077642053159   110.44506564   121.04196944
 C     36  34  31     2.858174745499   120.77037466   180.60108133
 H     41  36  34     2.069890718025   111.92381345   359.88640371
 H     41  36  34     2.078461232234   110.99749864   120.84856041
 H     41  36  34     2.078150098308   111.06034366   238.82682784
 H     14  13  12     1.839570667275   111.20988633   180.29213918


           ************************************************************
           *        Program running with 4 parallel MPI-processes     *
           *              working on a common directory               *
           ************************************************************
------------------------------------------------------------------------------
                   ___                                                        
                  /   \      - P O W E R E D   B Y -                         
                 /     \                                                     
                 |  |  |   _    _      __       _____    __    __             
                 |  |  |  | |  | |    /  \     |  _  \  |  |  /  |          
                  \  \/   | |  | |   /    \    | | | |  |  | /  /          
                 / \  \   | |__| |  /  /\  \   | |_| |  |  |/  /          
                |  |  |   |  __  | /  /__\  \  |    /   |      \           
                |  |  |   | |  | | |   __   |  |    \   |  |\   \          
                \     /   | |  | | |  |  |  |  | |\  \  |  | \   \       
                 \___/    |_|  |_| |__|  |__|  |_| \__\ |__|  \__/        
                                                                              
                      - O R C A' S   B I G   F R I E N D -                    
                                      &                                       
                       - I N T E G R A L  F E E D E R -                       
                                                                              
 v1 FN, 2020, v2 2021                                                         
------------------------------------------------------------------------------


Reading SHARK input file PQ2_1e_1H_B3LYP_631Gd_opt.SHARKINP.tmp ... ok
----------------------
SHARK INTEGRAL PACKAGE
----------------------

Number of atoms                             ...     45
Number of basis functions                   ...    330
Number of shells                            ...    170
Maximum angular momentum                    ...      2
Integral batch strategy                     ... SHARK/LIBINT Hybrid
RI-J (if used) integral strategy            ... SPLIT-RIJ (Revised 2003 algorithm where possible)
Printlevel                                  ...      1
Contraction scheme used                     ... SEGMENTED contraction
Coulomb Range Separation                    ... NOT USED
Exchange Range Separation                   ... NOT USED
Finite Nucleus Model                        ... NOT USED
Auxiliary Coulomb fitting basis             ... AVAILABLE
   # of basis functions in Aux-J            ...   1255
   # of shells in Aux-J                     ...    425
   Maximum angular momentum in Aux-J        ...      4
Auxiliary J/K fitting basis                 ... NOT available
Auxiliary Correlation fitting basis         ... NOT available
Auxiliary 'external' fitting basis          ... NOT available
Integral threshold                          ...     2.500000e-11
Primitive cut-off                           ...     2.500000e-12
Primitive pair pre-selection threshold      ...     2.500000e-12

Calculating pre-screening integrals         ... done (  0.1 sec) Dimension = 170
Organizing shell pair data                  ... done (  0.1 sec)
Shell pair information
Total number of shell pairs                 ...     14535
Shell pairs after pre-screening             ...      9913
Total number of primitive shell pairs       ...     80695
Primitive shell pairs kept                  ...     30595
          la=0 lb=0:   3927 shell pairs
          la=1 lb=0:   3274 shell pairs
          la=1 lb=1:    685 shell pairs
          la=2 lb=0:   1324 shell pairs
          la=2 lb=1:    583 shell pairs
          la=2 lb=2:    120 shell pairs

Calculating one electron integrals          ... done (  0.0 sec)
Calculating RI/J V-Matrix + Cholesky decomp.... done (  2.4 sec)
Calculating Nuclear repulsion               ... done (  0.0 sec) ENN=   1499.507157850954 Eh

SHARK setup successfully completed in   2.7 seconds

Maximum memory used throughout the entire GTOINT-calculation: 24.4 MB
[1717822296.430651] [eu-a2p-412:37082:0]          mpool.c:38   UCX  WARN  object 0x359ba40 was not returned to mpool ucp_requests
[1717822296.430681] [eu-a2p-412:37082:0]          mpool.c:38   UCX  WARN  object 0x359bc00 was not returned to mpool ucp_requests
[1717822296.430686] [eu-a2p-412:37082:0]          mpool.c:38   UCX  WARN  object 0x359bdc0 was not returned to mpool ucp_requests
[1717822296.430689] [eu-a2p-412:37082:0]          mpool.c:38   UCX  WARN  object 0x359bf80 was not returned to mpool ucp_requests
[1717822296.430692] [eu-a2p-412:37082:0]          mpool.c:38   UCX  WARN  object 0x359c140 was not returned to mpool ucp_requests
[1717822296.430695] [eu-a2p-412:37082:0]          mpool.c:38   UCX  WARN  object 0x359c300 was not returned to mpool ucp_requests
[1717822296.430697] [eu-a2p-412:37082:0]          mpool.c:38   UCX  WARN  object 0x359c4c0 was not returned to mpool ucp_requests
[1717822296.430700] [eu-a2p-412:37082:0]          mpool.c:38   UCX  WARN  object 0x359c680 was not returned to mpool ucp_requests
[1717822296.430703] [eu-a2p-412:37082:0]          mpool.c:38   UCX  WARN  object 0x359c840 was not returned to mpool ucp_requests
[1717822296.430706] [eu-a2p-412:37082:0]          mpool.c:38   UCX  WARN  object 0x359ca00 was not returned to mpool ucp_requests
[1717822296.430709] [eu-a2p-412:37082:0]          mpool.c:38   UCX  WARN  object 0x359cbc0 was not returned to mpool ucp_requests
[1717822296.430712] [eu-a2p-412:37082:0]          mpool.c:38   UCX  WARN  object 0x359cd80 was not returned to mpool ucp_requests
[1717822296.430715] [eu-a2p-412:37082:0]          mpool.c:38   UCX  WARN  object 0x359cf40 was not returned to mpool ucp_requests
[1717822296.430718] [eu-a2p-412:37082:0]          mpool.c:38   UCX  WARN  object 0x359d100 was not returned to mpool ucp_requests
[1717822296.430721] [eu-a2p-412:37082:0]          mpool.c:38   UCX  WARN  object 0x359d2c0 was not returned to mpool ucp_requests
[1717822296.430724] [eu-a2p-412:37082:0]          mpool.c:38   UCX  WARN  object 0x359d480 was not returned to mpool ucp_requests
[1717822296.430727] [eu-a2p-412:37082:0]          mpool.c:38   UCX  WARN  object 0x359d640 was not returned to mpool ucp_requests
[1717822296.430730] [eu-a2p-412:37082:0]          mpool.c:38   UCX  WARN  object 0x359d800 was not returned to mpool ucp_requests
[1717822296.430734] [eu-a2p-412:37082:0]          mpool.c:38   UCX  WARN  object 0x359d9c0 was not returned to mpool ucp_requests
[1717822296.430736] [eu-a2p-412:37082:0]          mpool.c:38   UCX  WARN  object 0x359db80 was not returned to mpool ucp_requests
[1717822296.430739] [eu-a2p-412:37082:0]          mpool.c:38   UCX  WARN  object 0x359dd40 was not returned to mpool ucp_requests
[1717822296.454834] [eu-a2p-412:37081:0]          mpool.c:38   UCX  WARN  object 0x36c7d80 was not returned to mpool ucp_requests
[1717822296.454859] [eu-a2p-412:37081:0]          mpool.c:38   UCX  WARN  object 0x36c7f40 was not returned to mpool ucp_requests
[1717822296.454864] [eu-a2p-412:37081:0]          mpool.c:38   UCX  WARN  object 0x36c8100 was not returned to mpool ucp_requests
[1717822296.454868] [eu-a2p-412:37081:0]          mpool.c:38   UCX  WARN  object 0x36c82c0 was not returned to mpool ucp_requests
[1717822296.454872] [eu-a2p-412:37081:0]          mpool.c:38   UCX  WARN  object 0x36c8480 was not returned to mpool ucp_requests
[1717822296.454876] [eu-a2p-412:37081:0]          mpool.c:38   UCX  WARN  object 0x36c8640 was not returned to mpool ucp_requests
[1717822296.454879] [eu-a2p-412:37081:0]          mpool.c:38   UCX  WARN  object 0x36c8800 was not returned to mpool ucp_requests
[1717822296.454882] [eu-a2p-412:37081:0]          mpool.c:38   UCX  WARN  object 0x36c89c0 was not returned to mpool ucp_requests
[1717822296.454886] [eu-a2p-412:37081:0]          mpool.c:38   UCX  WARN  object 0x36c8b80 was not returned to mpool ucp_requests
[1717822296.457539] [eu-a2p-412:37083:0]          mpool.c:38   UCX  WARN  object 0x28aaa40 was not returned to mpool ucp_requests
[1717822296.457561] [eu-a2p-412:37083:0]          mpool.c:38   UCX  WARN  object 0x28aac00 was not returned to mpool ucp_requests
[1717822296.457565] [eu-a2p-412:37083:0]          mpool.c:38   UCX  WARN  object 0x28aadc0 was not returned to mpool ucp_requests
[1717822296.457568] [eu-a2p-412:37083:0]          mpool.c:38   UCX  WARN  object 0x28aaf80 was not returned to mpool ucp_requests
[1717822296.457571] [eu-a2p-412:37083:0]          mpool.c:38   UCX  WARN  object 0x28ab140 was not returned to mpool ucp_requests
[1717822296.457574] [eu-a2p-412:37083:0]          mpool.c:38   UCX  WARN  object 0x28ab300 was not returned to mpool ucp_requests
[1717822296.457577] [eu-a2p-412:37083:0]          mpool.c:38   UCX  WARN  object 0x28ab4c0 was not returned to mpool ucp_requests
[1717822296.457579] [eu-a2p-412:37083:0]          mpool.c:38   UCX  WARN  object 0x28ab680 was not returned to mpool ucp_requests
[1717822296.457582] [eu-a2p-412:37083:0]          mpool.c:38   UCX  WARN  object 0x28ab840 was not returned to mpool ucp_requests
[1717822296.457585] [eu-a2p-412:37083:0]          mpool.c:38   UCX  WARN  object 0x28aba00 was not returned to mpool ucp_requests
[1717822296.457588] [eu-a2p-412:37083:0]          mpool.c:38   UCX  WARN  object 0x28abbc0 was not returned to mpool ucp_requests
[1717822296.457591] [eu-a2p-412:37083:0]          mpool.c:38   UCX  WARN  object 0x28abd80 was not returned to mpool ucp_requests
[1717822296.457594] [eu-a2p-412:37083:0]          mpool.c:38   UCX  WARN  object 0x28abf40 was not returned to mpool ucp_requests
[1717822296.457596] [eu-a2p-412:37083:0]          mpool.c:38   UCX  WARN  object 0x28ac100 was not returned to mpool ucp_requests
[1717822296.457599] [eu-a2p-412:37083:0]          mpool.c:38   UCX  WARN  object 0x28ac2c0 was not returned to mpool ucp_requests
[1717822296.457602] [eu-a2p-412:37083:0]          mpool.c:38   UCX  WARN  object 0x28ac480 was not returned to mpool ucp_requests
[1717822296.457605] [eu-a2p-412:37083:0]          mpool.c:38   UCX  WARN  object 0x28ac640 was not returned to mpool ucp_requests
[1717822296.457608] [eu-a2p-412:37083:0]          mpool.c:38   UCX  WARN  object 0x28ac800 was not returned to mpool ucp_requests
[1717822296.457611] [eu-a2p-412:37083:0]          mpool.c:38   UCX  WARN  object 0x28ac9c0 was not returned to mpool ucp_requests
[1717822296.457614] [eu-a2p-412:37083:0]          mpool.c:38   UCX  WARN  object 0x28acb80 was not returned to mpool ucp_requests
[1717822296.457616] [eu-a2p-412:37083:0]          mpool.c:38   UCX  WARN  object 0x28acd40 was not returned to mpool ucp_requests


           ************************************************************
           *        Program running with 4 parallel MPI-processes     *
           *              working on a common directory               *
           ************************************************************

Diagonalization of the overlap matrix:
Smallest eigenvalue                        ... 4.189e-04
Time for diagonalization                   ...    0.020 sec
Threshold for overlap eigenvalues          ... 1.000e-08
Number of eigenvalues below threshold      ... 0
Time for construction of square roots      ...    0.055 sec
Total time needed                          ...    0.235 sec

-------------------
DFT GRID GENERATION
-------------------

General Integration Accuracy     IntAcc      ... 4.959
Radial Grid Type                 RadialGrid  ... OptM3 with GC (2021)
Angular Grid (max. ang.)         AngularGrid ... 6 (Lebedev-590)
Angular grid pruning method      GridPruning ... 4 (adaptive)
Weight generation scheme         WeightScheme... Becke
Basis function cutoff            BFCut       ... 1.0000e-11
Integration weight cutoff        WCut        ... 1.0000e-14
Angular grids for H and He will be reduced by one unit
Partially contracted basis set               ... off
Rotationally invariant grid construction     ... off

Total number of grid points                  ...   496886
Total number of batches                      ...     7788
Average number of points per batch           ...       63
Average number of grid points per atom       ...    11042
Time for grid setup =    6.314 sec

--------------------
COSX GRID GENERATION
--------------------

GRIDX 1
-------
General Integration Accuracy     IntAcc      ... 4.020
Radial Grid Type                 RadialGrid  ... OptM3 with GC (2021)
Angular Grid (max. ang.)         AngularGrid ... 2 (Lebedev-110)
Angular grid pruning method      GridPruning ... 4 (adaptive)
Weight generation scheme         WeightScheme... Becke
Basis function cutoff            BFCut       ... 1.0000e-11
Integration weight cutoff        WCut        ... 1.0000e-14
Angular grids for H and He will be reduced by one unit
Partially contracted basis set               ... on
Rotationally invariant grid construction     ... off

Total number of grid points                  ...    53476
Total number of batches                      ...      861
Average number of points per batch           ...       62
Average number of grid points per atom       ...     1188
UseSFitting                                  ... on

GRIDX 2
-------
General Integration Accuracy     IntAcc      ... 4.338
Radial Grid Type                 RadialGrid  ... OptM3 with GC (2021)
Angular Grid (max. ang.)         AngularGrid ... 3 (Lebedev-194)
Angular grid pruning method      GridPruning ... 4 (adaptive)
Weight generation scheme         WeightScheme... Becke
Basis function cutoff            BFCut       ... 1.0000e-11
Integration weight cutoff        WCut        ... 1.0000e-14
Angular grids for H and He will be reduced by one unit
Partially contracted basis set               ... on
Rotationally invariant grid construction     ... off

Total number of grid points                  ...   116453
Total number of batches                      ...     1844
Average number of points per batch           ...       63
Average number of grid points per atom       ...     2588
UseSFitting                                  ... on

GRIDX 3
-------
General Integration Accuracy     IntAcc      ... 4.871
Radial Grid Type                 RadialGrid  ... OptM3 with GC (2021)
Angular Grid (max. ang.)         AngularGrid ... 4 (Lebedev-302)
Angular grid pruning method      GridPruning ... 4 (adaptive)
Weight generation scheme         WeightScheme... Becke
Basis function cutoff            BFCut       ... 1.0000e-11
Integration weight cutoff        WCut        ... 1.0000e-14
Angular grids for H and He will be reduced by one unit
Partially contracted basis set               ... on
Rotationally invariant grid construction     ... off

Total number of grid points                  ...   223645
Total number of batches                      ...     3517
Average number of points per batch           ...       63
Average number of grid points per atom       ...     4970
UseSFitting                                  ... on

Time for X-Grid setup             =    3.345 sec


--------------------
CPCM SOLVATION MODEL
--------------------
CPCM parameters:
  Epsilon                                         ...      80.4000
  Refrac                                          ...       1.3300
  Rsolv                                           ...       1.3000
  Surface type                                    ... GAUSSIAN VDW
  Epsilon function type                           ...         CPCM
Radii:
 Radius for C  used is    3.8550 Bohr (=   2.0400 Ang.)
 Radius for O  used is    3.4469 Bohr (=   1.8240 Ang.)
 Radius for H  used is    2.4944 Bohr (=   1.3200 Ang.)
Calculating surface                               ...        done! (  0.0s)
GEPOL surface points                              ...         2389
GEPOL Volume                                      ...    2477.3401
GEPOL Surface-area                                ...    1299.4247
Calculating surface distance matrix               ...        done! (  0.0s)
Performing Cholesky decomposition & store         ...        done! (  0.3s)
Overall time for CPCM initialization              ...                 0.3s
--------------
SCF ITERATIONS
--------------
ITER       Energy         Delta-E        Max-DP      RMS-DP      [F,P]     Damp
               ***  Starting incremental Fock matrix formation  ***
  0   -850.8231748281   0.000000000000 0.00030994  0.00000505  0.0035491 0.7000
  1   -850.8231969573  -0.000022129216 0.00028451  0.00000498  0.0028045 0.7000
                               ***Turning on DIIS***
  2   -850.8232145861  -0.000017628797 0.00073249  0.00001355  0.0021054 0.0000
  3   -850.8232598394  -0.000045253247 0.00018429  0.00000325  0.0002806 0.0000
               *** Restarting incremental Fock matrix formation ***
                                   *** Resetting DIIS ***
  4   -850.8232606615  -0.000000822094 0.00004119  0.00000049  0.0000189 0.0000
  5   -850.8232606655  -0.000000004035 0.00002172  0.00000027  0.0000397 0.0000
  6   -850.8232606793  -0.000000013797 0.00001689  0.00000013  0.0000202 0.0000
  7   -850.8232606689   0.000000010345 0.00000896  0.00000008  0.0000089 0.0000
  8   -850.8232606665   0.000000002413 0.00000538  0.00000006  0.0000017 0.0000
                            ***DIIS convergence achieved***

               *****************************************************
               *                     SUCCESS                       *
               *           SCF CONVERGED AFTER   9 CYCLES          *
               *****************************************************

Old exchange energy                            =    -23.746139050 Eh
New exchange energy                            =    -23.746138875 Eh
Exchange energy change after final integration =      0.000000175 Eh
Total energy after final integration           =   -850.823260483 Eh
Final COS-X integration done in                =    28.920 sec
Total Energy       :         -850.82326048 Eh          -23152.07795 eV
  Last Energy change         ...    9.0873e-09  Tolerance :   1.0000e-08
  Last MAX-Density change    ...    0.0000e+00  Tolerance :   1.0000e-07
             **** THE GBW FILE WAS UPDATED (PQ2_1e_1H_B3LYP_631Gd_opt.gbw) ****
             **** DENSITY PQ2_1e_1H_B3LYP_631Gd_opt.scfp WAS UPDATED ****
             **** ENERGY FILE WAS UPDATED (PQ2_1e_1H_B3LYP_631Gd_opt.en.tmp) ****
----------------------
UHF SPIN CONTAMINATION
----------------------

Warning: in a DFT calculation there is little theoretical justification to 
         calculate <S**2> as in Hartree-Fock theory. We will do it anyways
         but you should keep in mind that the values have only limited relevance

Expectation value of <S**2>     :     0.770189
Ideal value S*(S+1) for S=0.5   :     0.750000
Deviation                       :     0.020189

             **** THE GBW FILE WAS UPDATED (PQ2_1e_1H_B3LYP_631Gd_opt.gbw) ****
             **** DENSITY PQ2_1e_1H_B3LYP_631Gd_opt.scfp WAS UPDATED ****
Total SCF time: 0 days 0 hours 2 min 37 sec 

Maximum memory used throughout the entire SCF-calculation: 167.6 MB

-------------------------   --------------------
FINAL SINGLE POINT ENERGY      -850.823260482671
-------------------------   --------------------


           ************************************************************
           *        Program running with 4 parallel MPI-processes     *
           *              working on a common directory               *
           ************************************************************
------------------------------------------------------------------------------
                         ORCA SCF GRADIENT CALCULATION
------------------------------------------------------------------------------

 ... reading COSX grid (gridx3)
Gradient of the Kohn-Sham DFT energy:
Kohn-Sham wavefunction type      ... UKS
Hartree-Fock exchange scaling    ...    0.200
Number of operators              ...    2
Number of atoms                  ...   45
Basis set dimensions             ...  330
Integral neglect threshold       ... 2.5e-11
Integral primitive cutoff        ... 2.5e-12
SHARK Integral package           ... ON

Nuc. rep. gradient       (SHARK) ... done (  0.0 sec)
HCore & Overlap gradient (SHARK) ... done (  0.4 sec)
RI-J gradient            (SHARK) ... done (  1.6 sec)
COSX-gradient                    ... done ( 40.3 sec)
Exchange-correlation gradient    ... done

------------------
CARTESIAN GRADIENT
------------------

   1   C   :    0.000008262    0.000004521   -0.000013046
   2   C   :   -0.000058632    0.000026488    0.000054126
   3   C   :    0.000096790   -0.000040832   -0.000062128
   4   C   :    0.000026619   -0.000011352   -0.000006756
   5   C   :   -0.000090860    0.000014190    0.000018171
   6   C   :   -0.000001079    0.000025439   -0.000047921
   7   C   :    0.000048268    0.000007247    0.000016886
   8   C   :   -0.000046638   -0.000026482   -0.000058730
   9   C   :   -0.000015912    0.000032697    0.000012452
  10   C   :   -0.000033066    0.000031335    0.000006581
  11   C   :    0.000015345    0.000069674    0.000051714
  12   C   :    0.000035647   -0.000012977    0.000002956
  13   C   :   -0.000007395   -0.000028329   -0.000002888
  14   O   :    0.000015042   -0.000022861   -0.000018885
  15   O   :    0.000021144   -0.000003182   -0.000017324
  16   H   :    0.000005860   -0.000013833    0.000032436
  17   H   :   -0.000005384   -0.000006636   -0.000012889
  18   H   :    0.000005988    0.000009915    0.000016204
  19   H   :    0.000013801    0.000003809   -0.000034826
  20   H   :    0.000006759    0.000013864    0.000058218
  21   H   :   -0.000078882   -0.000001072    0.000006187
  22   H   :   -0.000016930   -0.000002111    0.000002183
  23   H   :    0.000010433    0.000007837   -0.000005226
  24   H   :    0.000010051    0.000014877    0.000004088
  25   H   :    0.000006526    0.000011818    0.000003498
  26   H   :    0.000011873   -0.000031265    0.000000673
  27   H   :    0.000001584   -0.000020612   -0.000026783
  28   H   :    0.000027671   -0.000005848    0.000020912
  29   H   :   -0.000006431   -0.000000389    0.000006193
  30   H   :   -0.000007412   -0.000009279   -0.000049075
  31   C   :   -0.000023231   -0.000058234    0.000062637
  32   H   :   -0.000014185    0.000014258    0.000000431
  33   H   :    0.000042783   -0.000010651   -0.000019072
  34   C   :   -0.000035369    0.000055589   -0.000069826
  35   H   :    0.000017580    0.000020943    0.000013049
  36   C   :    0.000110406    0.000032457    0.000000231
  37   C   :   -0.000020726   -0.000217210   -0.000099626
  38   H   :   -0.000000158    0.000034032    0.000070217
  39   H   :    0.000024180    0.000057183   -0.000009668
  40   H   :   -0.000014196    0.000104136    0.000037140
  41   C   :   -0.000064539   -0.000075206    0.000049135
  42   H   :    0.000030810    0.000028947   -0.000006811
  43   H   :   -0.000001150    0.000010734   -0.000021612
  44   H   :   -0.000004029    0.000030985   -0.000015359
  45   H   :   -0.000016260    0.000004374    0.000017229

Difference to translation invariance:
           :    0.0000309539    0.0000689888   -0.0000349031

Difference to rotation invariance:
           :    0.0001717001   -0.0005382878   -0.0013919670

Norm of the cartesian gradient     ...    0.0004584015
RMS gradient                       ...    0.0000394529
MAX gradient                       ...    0.0002172101

-------
TIMINGS
-------

Total SCF gradient time            ...       59.669 sec

One electron gradient       ....       0.359 sec  (  0.6%)
RI-J Coulomb gradient       ....       1.583 sec  (  2.7%)
COSX gradient               ....      40.314 sec  ( 67.6%)
XC gradient                 ....      14.646 sec  ( 24.5%)
CPCM gradient               ....       0.886 sec  (  1.5%)
   A-Matrix (El+Nuc)        ....       0.226 sec  (  0.4%)
   Potential                ....       0.660 sec  (  1.1%)

Maximum memory used throughout the entire SCFGRAD-calculation: 111.9 MB
------------------------------------------------------------------------------
                         ORCA GEOMETRY RELAXATION STEP
------------------------------------------------------------------------------

Reading the OPT-File                    .... done
Getting information on internals        .... done
Copying old internal coords+grads       .... done
Making the new internal coordinates     .... (new redundants).... done
Validating the new internal coordinates .... (new redundants).... done
Calculating the B-matrix                .... done
Calculating the G,G- and P matrices     .... done
Transforming gradient to internals      .... done
Projecting the internal gradient        .... done
Number of atoms                         ....  45
Number of internal coordinates          .... 221
Current Energy                          ....  -850.823260483 Eh
Current gradient norm                   ....     0.000458402 Eh/bohr
Maximum allowed component of the step   ....  0.300
Current trust radius                    ....  0.300
Updating the Hessian (BFGS)             .... done
Forming the augmented Hessian           .... done
Diagonalizing the augmented Hessian     .... done
Last element of RFO vector              ....  0.997461989
Lowest eigenvalues of augmented Hessian:
 -0.000007417  0.001036170  0.001846344  0.002854795  0.004097427
Length of the computed step             ....  0.071382154
The final length of the internal step   ....  0.071382154
Converting the step to cartesian space:
 Initial RMS(Int)=    0.0048016833
Transforming coordinates:
 Iter   0:  RMS(Cart)=    0.0154147074 RMS(Int)=    0.4226521377
 Iter   1:  RMS(Cart)=    0.0001033626 RMS(Int)=    0.0000686913
 Iter   2:  RMS(Cart)=    0.0000021801 RMS(Int)=    0.0000012310
 Iter   3:  RMS(Cart)=    0.0000000527 RMS(Int)=    0.0000000396
done
Storing new coordinates                 .... done

                                .--------------------.
          ----------------------|Geometry convergence|-------------------------
          Item                value                   Tolerance       Converged
          ---------------------------------------------------------------------
          Energy change      -0.0000037095            0.0000002000      NO
          RMS gradient        0.0000264966            0.0000080000      NO
          MAX gradient        0.0001190500            0.0000300000      NO
          RMS step            0.0048016833            0.0001000000      NO
          MAX step            0.0264305381            0.0002000000      NO
          ........................................................
          Max(Bonds)      0.0002      Max(Angles)    0.07
          Max(Dihed)        1.51      Max(Improp)    0.00
          ---------------------------------------------------------------------

The optimization has not yet converged - more geometry cycles are needed


    ---------------------------------------------------------------------------
                         Redundant Internal Coordinates
                            (Angstroem and degrees)

        Definition                    Value    dE/dq     Step     New-Value
    ----------------------------------------------------------------------------
     1. B(C   1,C   0)                1.5137  0.000023 -0.0000    1.5136   
     2. B(C   2,C   1)                1.3872 -0.000006  0.0000    1.3872   
     3. B(C   3,C   2)                1.5068  0.000003  0.0000    1.5068   
     4. B(C   4,C   2)                1.4699  0.000013  0.0000    1.4699   
     5. B(C   5,C   4)                1.4605 -0.000034  0.0001    1.4606   
     6. B(C   6,C   5)                1.5133 -0.000035  0.0000    1.5134   
     7. B(C   7,C   6)                1.5181  0.000008 -0.0001    1.5180   
     8. B(C   8,C   7)                1.3441 -0.000012  0.0000    1.3441   
     9. B(C   9,C   8)                1.5133  0.000007  0.0001    1.5134   
    10. B(C  10,C   8)                1.5204 -0.000035 -0.0002    1.5202   
    11. B(C  11,C   5)                1.3750  0.000036 -0.0000    1.3749   
    12. B(C  12,C  11)                1.4110 -0.000002  0.0001    1.4110   
    13. B(C  12,C   1)                1.4285  0.000035 -0.0001    1.4284   
    14. B(O  13,C  12)                1.3515  0.000012  0.0000    1.3515   
    15. B(O  14,C   4)                1.2621 -0.000009 -0.0000    1.2621   
    16. B(H  15,C   0)                1.0894 -0.000006  0.0000    1.0894   
    17. B(H  16,C   0)                1.0992  0.000006 -0.0000    1.0991   
    18. B(H  17,C   0)                1.0991  0.000009  0.0000    1.0991   
    19. B(H  18,C   3)                1.0905 -0.000010  0.0001    1.0905   
    20. B(H  19,C   3)                1.0952  0.000025 -0.0002    1.0950   
    21. B(H  20,C   3)                1.0982 -0.000018  0.0002    1.0984   
    22. B(H  21,C   6)                1.1002  0.000001 -0.0000    1.1001   
    23. B(H  22,C   6)                1.0924  0.000004  0.0001    1.0924   
    24. B(H  23,C   7)                1.0915  0.000001  0.0000    1.0915   
    25. B(H  24,C   9)                1.0955  0.000003 -0.0000    1.0955   
    26. B(H  25,C   9)                1.0997  0.000006  0.0000    1.0998   
    27. B(H  26,C   9)                1.0977 -0.000030 -0.0001    1.0976   
    28. B(H  27,C  10)                1.0967 -0.000007 -0.0000    1.0967   
    29. B(H  28,C  11)                1.0872  0.000001 -0.0000    1.0872   
    30. B(H  29,C  10)                1.0981  0.000013  0.0000    1.0982   
    31. B(C  30,C  10)                1.5575 -0.000025  0.0001    1.5576   
    32. B(H  31,C  30)                1.0960  0.000009  0.0000    1.0960   
    33. B(H  32,C  30)                1.0975  0.000040 -0.0001    1.0974   
    34. B(C  33,C  30)                1.5073 -0.000023  0.0000    1.5073   
    35. B(H  34,C  33)                1.0917  0.000015 -0.0000    1.0917   
    36. B(C  35,C  33)                1.3449 -0.000048  0.0001    1.3449   
    37. B(C  36,C  35)                1.5110 -0.000002 -0.0000    1.5110   
    38. B(H  37,C  36)                1.0996  0.000022 -0.0000    1.0996   
    39. B(H  38,C  36)                1.0930 -0.000008 -0.0000    1.0929   
    40. B(H  39,C  36)                1.0994  0.000002 -0.0000    1.0994   
    41. B(C  40,C  35)                1.5125  0.000012 -0.0000    1.5125   
    42. B(H  41,C  40)                1.0953  0.000003 -0.0000    1.0953   
    43. B(H  42,C  40)                1.0999  0.000007 -0.0000    1.0999   
    44. B(H  43,C  40)                1.0997 -0.000003 -0.0000    1.0997   
    45. B(H  44,O  13)                0.9735 -0.000003 -0.0000    0.9735   
    46. A(C   1,C   0,H  17)          111.35  0.000013    0.02    111.37   
    47. A(H  15,C   0,H  16)          106.98  0.000004    0.02    107.00   
    48. A(H  15,C   0,H  17)          107.13 -0.000030   -0.01    107.12   
    49. A(H  16,C   0,H  17)          107.49  0.000008   -0.00    107.49   
    50. A(C   1,C   0,H  16)          111.10 -0.000023   -0.02    111.09   
    51. A(C   1,C   0,H  15)          112.51  0.000028   -0.02    112.50   
    52. A(C   2,C   1,C  12)          117.95 -0.000003    0.01    117.96   
    53. A(C   0,C   1,C  12)          117.33 -0.000007    0.02    117.35   
    54. A(C   0,C   1,C   2)          124.72  0.000010   -0.03    124.69   
    55. A(C   1,C   2,C   4)          120.72  0.000014   -0.00    120.71   
    56. A(C   3,C   2,C   4)          114.98 -0.000068    0.05    115.02   
    57. A(C   1,C   2,C   3)          124.30  0.000054   -0.05    124.26   
    58. A(H  18,C   3,H  19)          108.54 -0.000017    0.04    108.58   
    59. A(C   2,C   3,H  18)          113.22  0.000021   -0.03    113.19   
    60. A(H  19,C   3,H  20)          106.19 -0.000010    0.02    106.21   
    61. A(C   2,C   3,H  19)          110.07  0.000010   -0.02    110.04   
    62. A(C   2,C   3,H  20)          110.52 -0.000023    0.03    110.55   
    63. A(H  18,C   3,H  20)          108.03  0.000016   -0.04    107.99   
    64. A(C   2,C   4,C   5)          118.96 -0.000010   -0.01    118.95   
    65. A(C   2,C   4,O  14)          119.87 -0.000001    0.02    119.89   
    66. A(C   5,C   4,O  14)          121.16  0.000011   -0.01    121.15   
    67. A(C   4,C   5,C  11)          118.85  0.000015    0.01    118.86   
    68. A(C   4,C   5,C   6)          119.76 -0.000067    0.00    119.77   
    69. A(C   6,C   5,C  11)          121.37  0.000053   -0.01    121.36   
    70. A(C   5,C   6,C   7)          112.15  0.000030   -0.03    112.12   
    71. A(C   7,C   6,H  21)          108.72 -0.000010   -0.01    108.71   
    72. A(H  21,C   6,H  22)          107.59  0.000004    0.01    107.60   
    73. A(C   5,C   6,H  22)          109.34 -0.000028    0.01    109.35   
    74. A(C   5,C   6,H  21)          107.98  0.000015   -0.01    107.97   
    75. A(C   7,C   6,H  22)          110.91 -0.000012    0.03    110.94   
    76. A(C   8,C   7,H  23)          117.89  0.000025   -0.02    117.87   
    77. A(C   6,C   7,H  23)          114.16  0.000013   -0.05    114.12   
    78. A(C   6,C   7,C   8)          127.92 -0.000037    0.06    127.98   
    79. A(C   9,C   8,C  10)          115.76  0.000063    0.00    115.76   
    80. A(C   7,C   8,C  10)          124.06 -0.000099    0.02    124.08   
    81. A(C   7,C   8,C   9)          120.16  0.000036   -0.02    120.14   
    82. A(H  25,C   9,H  26)          106.31  0.000011   -0.00    106.31   
    83. A(H  24,C   9,H  26)          108.40  0.000005    0.01    108.42   
    84. A(C   8,C   9,H  26)          111.27 -0.000002    0.02    111.29   
    85. A(H  24,C   9,H  25)          108.12 -0.000006   -0.01    108.11   
    86. A(C   8,C   9,H  25)          110.60 -0.000001   -0.01    110.60   
    87. A(C   8,C   9,H  24)          111.92 -0.000007   -0.01    111.91   
    88. A(H  29,C  10,C  30)          108.46  0.000017    0.04    108.50   
    89. A(H  27,C  10,C  30)          107.36 -0.000011   -0.05    107.31   
    90. A(C   8,C  10,C  30)          115.22  0.000013   -0.00    115.22   
    91. A(H  27,C  10,H  29)          106.46 -0.000004    0.00    106.47   
    92. A(C   8,C  10,H  29)          108.81  0.000009   -0.00    108.80   
    93. A(C   8,C  10,H  27)          110.16 -0.000025    0.02    110.18   
    94. A(C  12,C  11,H  28)          117.83  0.000002    0.01    117.84   
    95. A(C   5,C  11,H  28)          121.16  0.000001   -0.01    121.14   
    96. A(C   5,C  11,C  12)          121.02 -0.000004    0.00    121.02   
    97. A(C  11,C  12,O  13)          115.45  0.000005   -0.00    115.45   
    98. A(C   1,C  12,O  13)          122.05  0.000007    0.01    122.06   
    99. A(C   1,C  12,C  11)          122.50 -0.000012   -0.01    122.49   
   100. A(C  12,O  13,H  44)          111.21 -0.000015    0.01    111.22   
   101. A(H  32,C  30,C  33)          108.63 -0.000006    0.03    108.65   
   102. A(H  31,C  30,C  33)          110.87 -0.000023   -0.02    110.86   
   103. A(C  10,C  30,C  33)          115.03  0.000063    0.07    115.10   
   104. A(H  31,C  30,H  32)          106.94  0.000010   -0.02    106.93   
   105. A(C  10,C  30,H  32)          107.53 -0.000029   -0.06    107.47   
   106. A(C  10,C  30,H  31)          107.50 -0.000018   -0.01    107.49   
   107. A(H  34,C  33,C  35)          116.87 -0.000035   -0.01    116.86   
   108. A(C  30,C  33,C  35)          128.46  0.000052   -0.05    128.41   
   109. A(C  30,C  33,H  34)          114.67 -0.000017    0.06    114.73   
   110. A(C  36,C  35,C  40)          114.28 -0.000081    0.01    114.29   
   111. A(C  33,C  35,C  40)          120.77  0.000017   -0.00    120.77   
   112. A(C  33,C  35,C  36)          124.95  0.000065   -0.01    124.94   
   113. A(H  38,C  36,H  39)          107.92  0.000039   -0.01    107.91   
   114. A(H  37,C  36,H  39)          106.20 -0.000036   -0.00    106.19   
   115. A(C  35,C  36,H  39)          110.45  0.000027    0.01    110.46   
   116. A(H  37,C  36,H  38)          108.05  0.000019    0.00    108.05   
   117. A(C  35,C  36,H  38)          113.42  0.000065    0.00    113.42   
   118. A(C  35,C  36,H  37)          110.52 -0.000119   -0.01    110.51   
   119. A(H  42,C  40,H  43)          106.26 -0.000006    0.00    106.26   
   120. A(H  41,C  40,H  43)          108.21  0.000025   -0.01    108.20   
   121. A(C  35,C  40,H  43)          111.06  0.000013   -0.00    111.06   
   122. A(H  41,C  40,H  42)          108.17  0.000002   -0.01    108.16   
   123. A(C  35,C  40,H  42)          111.00 -0.000041    0.01    111.01   
   124. A(C  35,C  40,H  41)          111.92  0.000007    0.00    111.93   
   125. D(C  12,C   1,C   0,H  17)    -60.14 -0.000001   -0.02    -60.16   
   126. D(C   2,C   1,C   0,H  17)    120.44  0.000000    0.03    120.47   
   127. D(C   2,C   1,C   0,H  16)   -119.77  0.000003    0.03   -119.74   
   128. D(C   2,C   1,C   0,H  15)      0.15  0.000011    0.04      0.19   
   129. D(C  12,C   1,C   0,H  15)    179.57  0.000010   -0.01    179.56   
   130. D(C  12,C   1,C   0,H  16)     59.64  0.000002   -0.02     59.63   
   131. D(C   4,C   2,C   1,C  12)     -0.65  0.000009   -0.08     -0.72   
   132. D(C   3,C   2,C   1,C  12)   -179.83  0.000001    0.02   -179.81   
   133. D(C   3,C   2,C   1,C   0)     -0.42  0.000000   -0.03     -0.44   
   134. D(C   4,C   2,C   1,C   0)    178.76  0.000008   -0.12    178.64   
   135. D(H  19,C   3,C   2,C   4)     48.17  0.000044   -1.39     46.78   
   136. D(H  20,C   3,C   2,C   1)    110.41  0.000070   -1.51    108.90   
   137. D(H  19,C   3,C   2,C   1)   -132.60  0.000051   -1.48   -134.09   
   138. D(H  18,C   3,C   2,C   1)    -10.93  0.000051   -1.47    -12.40   
   139. D(H  18,C   3,C   2,C   4)    169.85  0.000044   -1.38    168.47   
   140. D(H  20,C   3,C   2,C   4)    -68.81  0.000062   -1.42    -70.23   
   141. D(O  14,C   4,C   2,C   3)      0.97  0.000018    0.02      1.00   
   142. D(O  14,C   4,C   2,C   1)   -178.28  0.000011    0.11   -178.17   
   143. D(C   5,C   4,C   2,C   3)   -179.80 -0.000012    0.04   -179.76   
   144. D(C   5,C   4,C   2,C   1)      0.95 -0.000020    0.13      1.08   
   145. D(C  11,C   5,C   4,C   2)     -0.79  0.000020   -0.11     -0.90   
   146. D(C  11,C   5,C   4,O  14)    178.42 -0.000011   -0.10    178.33   
   147. D(C   6,C   5,C   4,O  14)     -2.93 -0.000011   -0.10     -3.03   
   148. D(C   6,C   5,C   4,C   2)    177.86  0.000020   -0.11    177.74   
   149. D(H  22,C   6,C   5,C  11)   -146.92  0.000009    0.30   -146.62   
   150. D(H  22,C   6,C   5,C   4)     34.47  0.000010    0.30     34.77   
   151. D(H  21,C   6,C   5,C  11)    -30.13  0.000007    0.31    -29.83   
   152. D(H  21,C   6,C   5,C   4)    151.26  0.000008    0.31    151.57   
   153. D(C   7,C   6,C   5,C  11)     89.62  0.000023    0.27     89.90   
   154. D(C   7,C   6,C   5,C   4)    -88.99  0.000025    0.28    -88.71   
   155. D(C   8,C   7,C   6,C   5)    133.68 -0.000031   -0.15    133.53   
   156. D(H  23,C   7,C   6,H  22)   -170.84  0.000005   -0.11   -170.96   
   157. D(H  23,C   7,C   6,H  21)     71.05  0.000012   -0.13     70.92   
   158. D(H  23,C   7,C   6,C   5)    -48.27 -0.000019   -0.10    -48.37   
   159. D(C   8,C   7,C   6,H  22)     11.11 -0.000008   -0.17     10.94   
   160. D(C   8,C   7,C   6,H  21)   -106.99  0.000000   -0.19   -107.18   
   161. D(C  10,C   8,C   7,H  23)   -179.23 -0.000016    0.04   -179.19   
   162. D(C  10,C   8,C   7,C   6)     -1.25 -0.000004    0.10     -1.15   
   163. D(C   9,C   8,C   7,H  23)     -1.00 -0.000018   -0.02     -1.03   
   164. D(C   9,C   8,C   7,C   6)    176.98 -0.000005    0.03    177.01   
   165. D(H  26,C   9,C   8,C  10)    -55.48  0.000015    0.25    -55.23   
   166. D(H  26,C   9,C   8,C   7)    126.15  0.000019    0.30    126.46   
   167. D(H  25,C   9,C   8,C  10)     62.44  0.000027    0.25     62.69   
   168. D(H  25,C   9,C   8,C   7)   -115.92  0.000032    0.31   -115.61   
   169. D(H  24,C   9,C   8,C  10)   -176.93  0.000015    0.22   -176.71   
   170. D(H  24,C   9,C   8,C   7)      4.70  0.000019    0.28      4.98   
   171. D(C  30,C  10,C   8,C   9)     94.28  0.000028   -0.32     93.97   
   172. D(C  30,C  10,C   8,C   7)    -87.42  0.000026   -0.38    -87.80   
   173. D(H  29,C  10,C   8,C   9)    -27.74 -0.000010   -0.36    -28.10   
   174. D(H  29,C  10,C   8,C   7)    150.56 -0.000012   -0.42    150.13   
   175. D(H  27,C  10,C   8,C   9)   -144.10  0.000004   -0.37   -144.47   
   176. D(H  27,C  10,C   8,C   7)     34.20  0.000002   -0.43     33.76   
   177. D(H  28,C  11,C   5,C   6)      1.93 -0.000008    0.03      1.96   
   178. D(H  28,C  11,C   5,C   4)   -179.45 -0.000010    0.03   -179.42   
   179. D(C  12,C  11,C   5,C   6)   -178.25 -0.000007    0.04   -178.21   
   180. D(C  12,C  11,C   5,C   4)      0.37 -0.000010    0.04      0.41   
   181. D(C   1,C  12,C  11,H  28)    179.75 -0.000001    0.03    179.78   
   182. D(C   1,C  12,C  11,C   5)     -0.08 -0.000002    0.01     -0.06   
   183. D(O  13,C  12,C   1,C   2)    179.96  0.000003   -0.02    179.93   
   184. D(O  13,C  12,C   1,C   0)      0.50  0.000003    0.02      0.52   
   185. D(C  11,C  12,C   1,C   2)      0.21  0.000002    0.00      0.22   
   186. D(O  13,C  12,C  11,C   5)   -179.84 -0.000002    0.05   -179.79   
   187. D(C  11,C  12,C   1,C   0)   -179.24  0.000003    0.05   -179.19   
   188. D(O  13,C  12,C  11,H  28)     -0.01 -0.000001    0.06      0.05   
   189. D(H  44,O  13,C  12,C  11)   -179.71  0.000019    0.13   -179.58   
   190. D(H  44,O  13,C  12,C   1)      0.53  0.000019    0.16      0.69   
   191. D(C  33,C  30,C  10,H  27)    178.03  0.000015   -0.14    177.88   
   192. D(C  33,C  30,C  10,C   8)    -58.85 -0.000016   -0.16    -59.01   
   193. D(H  32,C  30,C  10,H  29)   -175.50  0.000029   -0.10   -175.60   
   194. D(H  32,C  30,C  10,H  27)    -60.83  0.000027   -0.11    -60.94   
   195. D(H  32,C  30,C  10,C   8)     62.29 -0.000004   -0.12     62.17   
   196. D(H  31,C  30,C  10,H  29)    -60.67  0.000018   -0.15    -60.82   
   197. D(H  31,C  30,C  10,H  27)     54.00  0.000016   -0.16     53.84   
   198. D(C  33,C  30,C  10,H  29)     63.35  0.000017   -0.13     63.22   
   199. D(H  31,C  30,C  10,C   8)    177.12 -0.000016   -0.17    176.95   
   200. D(C  35,C  33,C  30,H  32)    131.37  0.000006    0.52    131.89   
   201. D(C  35,C  33,C  30,H  31)     14.14  0.000010    0.53     14.67   
   202. D(C  35,C  33,C  30,C  10)   -108.08  0.000006    0.51   -107.58   
   203. D(H  34,C  33,C  30,H  32)    -48.19  0.000004    0.54    -47.65   
   204. D(H  34,C  33,C  30,H  31)   -165.42  0.000008    0.55   -164.87   
   205. D(H  34,C  33,C  30,C  10)     72.35  0.000004    0.53     72.88   
   206. D(C  40,C  35,C  33,H  34)      0.16 -0.000014   -0.00      0.16   
   207. D(C  40,C  35,C  33,C  30)   -179.40 -0.000016    0.02   -179.38   
   208. D(C  36,C  35,C  33,H  34)    180.00 -0.000011    0.02    180.02   
   209. D(C  36,C  35,C  33,C  30)      0.44 -0.000013    0.05      0.49   
   210. D(H  39,C  36,C  35,C  40)    -59.11  0.000076   -0.16    -59.27   
   211. D(H  39,C  36,C  35,C  33)    121.04  0.000072   -0.18    120.86   
   212. D(H  38,C  36,C  35,C  40)    179.61 -0.000041   -0.16    179.45   
   213. D(H  38,C  36,C  35,C  33)     -0.24 -0.000044   -0.18     -0.42   
   214. D(H  37,C  36,C  35,C  40)     58.11 -0.000024   -0.16     57.95   
   215. D(H  37,C  36,C  35,C  33)   -121.74 -0.000028   -0.18   -121.92   
   216. D(H  43,C  40,C  35,C  36)     58.97 -0.000019    0.02     58.99   
   217. D(H  43,C  40,C  35,C  33)   -121.17 -0.000016    0.04   -121.14   
   218. D(H  42,C  40,C  35,C  36)    -59.01  0.000006    0.01    -59.00   
   219. D(H  42,C  40,C  35,C  33)    120.85  0.000009    0.03    120.88   
   220. D(H  41,C  40,C  35,C  36)   -179.97  0.000027    0.01   -179.96   
   221. D(H  41,C  40,C  35,C  33)     -0.11  0.000031    0.03     -0.08   
    ----------------------------------------------------------------------------

         *************************************************************
         *                GEOMETRY OPTIMIZATION CYCLE  34            *
         *************************************************************
---------------------------------
CARTESIAN COORDINATES (ANGSTROEM)
---------------------------------
  C      3.799796    0.392635    1.218400
  C      2.439958    0.199582    0.582283
  C      1.614419    1.229665    0.155947
  C      1.953270    2.693004    0.275628
  C      0.320473    0.940950   -0.478928
  C     -0.096289   -0.450358   -0.633890
  C     -1.447103   -0.767194   -1.238237
  C     -2.543249   -0.824742   -0.189661
  C     -3.761823   -0.259430   -0.235060
  C     -4.748004   -0.488209    0.889875
  C     -4.262596    0.593590   -1.389474
  C      0.744056   -1.447297   -0.197530
  C      1.985858   -1.142218    0.399028
  O      2.723533   -2.207852    0.782334
  O     -0.402727    1.889137   -0.892327
  H      4.070260    1.443668    1.313167
  H      4.587369   -0.089364    0.622146
  H      3.835753   -0.042909    2.226899
  H      2.811567    2.883766    0.920740
  H      1.093201    3.246669    0.666542
  H      2.169891    3.120731   -0.712568
  H     -1.377106   -1.748900   -1.729788
  H     -1.681629   -0.028334   -2.007962
  H     -2.293549   -1.429671    0.683888
  H     -4.304557   -1.060289    1.712205
  H     -5.628402   -1.038200    0.526676
  H     -5.122371    0.462382    1.291122
  H     -3.848741    0.228336   -2.337113
  H      0.475287   -2.495459   -0.302949
  H     -5.352837    0.484458   -1.463336
  C     -3.923350    2.110532   -1.289678
  H     -4.291102    2.591087   -2.203533
  H     -2.830058    2.204817   -1.296886
  C     -4.459150    2.806288   -0.064596
  H     -3.942878    2.557202    0.864453
  C     -5.471970    3.687086    0.020361
  C     -6.308135    4.159445   -1.146161
  H     -6.250903    5.253273   -1.243328
  H     -6.010188    3.718653   -2.100864
  H     -7.368559    3.921464   -0.980112
  C     -5.859085    4.295102    1.350012
  H     -5.229028    3.927132    2.166926
  H     -5.777077    5.391519    1.321001
  H     -6.907055    4.071095    1.596792
  H      3.561642   -1.927702    1.190631

----------------------------
CARTESIAN COORDINATES (A.U.)
----------------------------
  NO LB      ZA    FRAG     MASS         X           Y           Z
   0 C     6.0000    0    12.011    7.180574    0.741972    2.302443
   1 C     6.0000    0    12.011    4.610853    0.377155    1.100355
   2 C     6.0000    0    12.011    3.050810    2.323731    0.294697
   3 C     6.0000    0    12.011    3.691146    5.089040    0.520861
   4 C     6.0000    0    12.011    0.605606    1.778138   -0.905043
   5 C     6.0000    0    12.011   -0.181960   -0.851054   -1.197879
   6 C     6.0000    0    12.011   -2.734628   -1.449787   -2.339928
   7 C     6.0000    0    12.011   -4.806043   -1.558537   -0.358407
   8 C     6.0000    0    12.011   -7.108815   -0.490252   -0.444198
   9 C     6.0000    0    12.011   -8.972427   -0.922581    1.681620
  10 C     6.0000    0    12.011   -8.055139    1.121723   -2.625725
  11 C     6.0000    0    12.011    1.406063   -2.734994   -0.373278
  12 C     6.0000    0    12.011    3.752728   -2.158480    0.754053
  13 O     8.0000    0    15.999    5.146732   -4.172235    1.478398
  14 O     8.0000    0    15.999   -0.761044    3.569952   -1.686253
  15 H     1.0000    0     1.008    7.691677    2.728137    2.481526
  16 H     1.0000    0     1.008    8.668870   -0.168874    1.175685
  17 H     1.0000    0     1.008    7.248522   -0.081086    4.208230
  18 H     1.0000    0     1.008    5.313092    5.449528    1.739947
  19 H     1.0000    0     1.008    2.065850    6.135316    1.259581
  20 H     1.0000    0     1.008    4.100500    5.897327   -1.346559
  21 H     1.0000    0     1.008   -2.602353   -3.304943   -3.268826
  22 H     1.0000    0     1.008   -3.177818   -0.053543   -3.794498
  23 H     1.0000    0     1.008   -4.334180   -2.701687    1.292361
  24 H     1.0000    0     1.008   -8.134433   -2.003656    3.235598
  25 H     1.0000    0     1.008  -10.636139   -1.961914    0.995274
  26 H     1.0000    0     1.008   -9.679877    0.873776    2.439868
  27 H     1.0000    0     1.008   -7.273066    0.431493   -4.416504
  28 H     1.0000    0     1.008    0.898162   -4.715734   -0.572490
  29 H     1.0000    0     1.008  -10.115396    0.915492   -2.765304
  30 C     6.0000    0    12.011   -7.414058    3.988327   -2.437138
  31 H     1.0000    0     1.008   -8.109007    4.896446   -4.164074
  32 H     1.0000    0     1.008   -5.348035    4.166500   -2.450760
  33 C     6.0000    0    12.011   -8.426572    5.303116   -0.122070
  34 H     1.0000    0     1.008   -7.450959    4.832411    1.633579
  35 C     6.0000    0    12.011  -10.340524    6.967582    0.038476
  36 C     6.0000    0    12.011  -11.920647    7.860213   -2.165931
  37 H     1.0000    0     1.008  -11.812495    9.927248   -2.349550
  38 H     1.0000    0     1.008  -11.357609    7.027235   -3.970057
  39 H     1.0000    0     1.008  -13.924559    7.410492   -1.852143
  40 C     6.0000    0    12.011  -11.072066    8.116566    2.551153
  41 H     1.0000    0     1.008   -9.881432    7.421204    4.094896
  42 H     1.0000    0     1.008  -10.917094   10.188494    2.496330
  43 H     1.0000    0     1.008  -13.052443    7.693255    3.017499
  44 H     1.0000    0     1.008    6.730529   -3.642830    2.249967

--------------------------------
INTERNAL COORDINATES (ANGSTROEM)
--------------------------------
 C      0   0   0     0.000000000000     0.00000000     0.00000000
 C      1   0   0     1.513629090106     0.00000000     0.00000000
 C      2   1   0     1.387209211184   124.68710024     0.00000000
 C      3   2   1     1.506819350795   124.25613939   359.55492604
 C      3   2   1     1.469938085963   120.71367838   178.63742024
 C      5   3   2     1.460630979258   118.95232648     1.07542397
 C      6   5   3     1.513379657677   119.76656099   177.74358130
 C      7   6   5     1.518011333472   112.12445246   271.29101381
 C      8   7   6     1.344084237760   127.98013350   133.52951242
 C      9   8   7     1.513396812349   120.13884320   177.01130727
 C      9   8   7     1.520227022839   124.07631432   358.85203691
 C      6   5   3     1.374946158900   118.85550403   359.10079734
 C     12   6   5     1.411037015131   121.01677879     0.41329999
 O     13  12   6     1.351540882171   115.45316092   180.20722058
```
