## Supplementary material for "A novel quinone biosynthetic pathway illuminates the evolution of aerobic metabolism": PQ2_1e_1H_B3LYP_631Gd_opt.out (part 3 of 4)

```
 O      5   3   2     1.262131673148   119.88790151   181.83574054
 H      1   2   3     1.089404321950   112.49803442     0.18988523
 H      1   2   3     1.099141825781   111.08920066   240.26239632
 H      1   2   3     1.099118789785   111.37432411   120.47152000
 H      4   3   2     1.090520103519   113.19467915   347.59819298
 H      4   3   2     1.095024269503   110.04488493   225.91341939
 H      4   3   2     1.098365431960   110.55311512   108.90025321
 H      7   6   5     1.100122396053   107.96640016   151.56623266
 H      7   6   5     1.092425812288   109.35359495    34.77007209
 H      8   7   6     1.091501856038   114.11970947   311.62900165
 H     10   9   8     1.095512130743   111.90875462     4.98190472
 H     10   9   8     1.099775269970   110.59556331   244.38588940
 H     10   9   8     1.097621695190   111.28835302   126.45810070
 H     11   9   8     1.096680313551   110.18056444    33.76368967
 H     12   6   5     1.087195399603   121.14303354   180.57700289
 H     11   9   8     1.098176177190   108.80444629   150.13243884
 C     11   9   8     1.557612887487   115.21811576   272.19780618
 H     31  11   9     1.096041124277   107.48768531   176.94964903
 H     31  11   9     1.097373611119   107.47218570    62.16722084
 C     31  11   9     1.507309670888   115.09932955   300.98919157
 H     34  31  11     1.091656503968   114.72504660    72.88215913
 C     34  31  11     1.344925822250   128.41317128   252.42347333
 C     36  34  31     1.510983030782   124.93924275     0.48744882
 H     37  36  34     1.099625510141   110.51096460   238.07578853
 H     37  36  34     1.092944058846   113.41806799   359.57564833
 H     37  36  34     1.099412472602   110.45634446   120.86084418
 C     36  34  31     1.512453261298   120.76770994   180.62278085
 H     41  36  34     1.095317569145   111.92520412   359.91560812
 H     41  36  34     1.099862154131   111.00649940   120.87688941
 H     41  36  34     1.099691149739   111.05785443   238.86479335
 H     14  13  12     0.973456198518   111.22063187   180.41981031

---------------------------
INTERNAL COORDINATES (A.U.)
---------------------------
 C      0   0   0     0.000000000000     0.00000000     0.00000000
 C      1   0   0     2.860344448637     0.00000000     0.00000000
 C      2   1   0     2.621445499590   124.68710024     0.00000000
 C      3   2   1     2.847475906296   124.25613939   359.55492604
 C      3   2   1     2.777780416290   120.71367838   178.63742024
 C      5   3   2     2.760192533518   118.95232648     1.07542397
 C      6   5   3     2.859873089657   119.76656099   177.74358130
 C      7   6   5     2.868625688451   112.12445246   271.29101381
 C      8   7   6     2.539951110286   127.98013350   133.52951242
 C      9   8   7     2.859905507288   120.13884320   177.01130727
 C      9   8   7     2.872812734552   124.07631432   358.85203691
 C      6   5   3     2.598271689208   118.85550403   359.10079734
 C     12   6   5     2.666473523423   121.01677879     0.41329999
 O     13  12   6     2.554042126101   115.45316092   180.20722058
 O      5   3   2     2.385083207198   119.88790151   181.83574054
 H      1   2   3     2.058675817596   112.49803442     0.18988523
 H      1   2   3     2.077077033064   111.08920066   240.26239632
 H      1   2   3     2.077033501340   111.37432411   120.47152000
 H      4   3   2     2.060784339186   113.19467915   347.59819298
 H      4   3   2     2.069295979358   110.04488493   225.91341939
 H      4   3   2     2.075609861371   110.55311512   108.90025321
 H      7   6   5     2.078930042333   107.96640016   151.56623266
 H      7   6   5     2.064385606852   109.35359495    34.77007209
 H      8   7   6     2.062639582578   114.11970947   311.62900165
 H     10   9   8     2.070217903493   111.90875462     4.98190472
 H     10   9   8     2.078274069102   110.59556331   244.38588940
 H     10   9   8     2.074204402559   111.28835302   126.45810070
 H     11   9   8     2.072425449074   110.18056444    33.76368967
 H     12   6   5     2.054501559310   121.14303354   180.57700289
 H     11   9   8     2.075252221686   108.80444629   150.13243884
 C     11   9   8     2.943461780016   115.21811576   272.19780618
 H     31  11   9     2.071217556398   107.48768531   176.94964903
 H     31  11   9     2.073735591607   107.47218570    62.16722084
 C     31  11   9     2.848402476990   115.09932955   300.98919157
 H     34  31  11     2.062931824813   114.72504660    72.88215913
 C     34  31  11     2.541541474492   128.41317128   252.42347333
 C     36  34  31     2.855344121180   124.93924275     0.48744882
 H     37  36  34     2.077991064040   110.51096460   238.07578853
 H     37  36  34     2.065364950915   113.41806799   359.57564833
 H     37  36  34     2.077588481435   110.45634446   120.86084418
 C     36  34  31     2.858122454209   120.76770994   180.62278085
 H     41  36  34     2.069850235357   111.92520412   359.91560812
 H     41  36  34     2.078438256373   111.00649940   120.87688941
 H     41  36  34     2.078115104903   111.05785443   238.86479335
 H     14  13  12     1.839565618568   111.22063187   180.41981031


           ************************************************************
           *        Program running with 4 parallel MPI-processes     *
           *              working on a common directory               *
           ************************************************************
------------------------------------------------------------------------------
                   ___                                                        
                  /   \      - P O W E R E D   B Y -                         
                 /     \                                                     
                 |  |  |   _    _      __       _____    __    __             
                 |  |  |  | |  | |    /  \     |  _  \  |  |  /  |          
                  \  \/   | |  | |   /    \    | | | |  |  | /  /          
                 / \  \   | |__| |  /  /\  \   | |_| |  |  |/  /          
                |  |  |   |  __  | /  /__\  \  |    /   |      \           
                |  |  |   | |  | | |   __   |  |    \   |  |\   \          
                \     /   | |  | | |  |  |  |  | |\  \  |  | \   \       
                 \___/    |_|  |_| |__|  |__|  |_| \__\ |__|  \__/        
                                                                              
                      - O R C A' S   B I G   F R I E N D -                    
                                      &                                       
                       - I N T E G R A L  F E E D E R -                       
                                                                              
 v1 FN, 2020, v2 2021                                                         
------------------------------------------------------------------------------


Reading SHARK input file PQ2_1e_1H_B3LYP_631Gd_opt.SHARKINP.tmp ... ok
----------------------
SHARK INTEGRAL PACKAGE
----------------------

Number of atoms                             ...     45
Number of basis functions                   ...    330
Number of shells                            ...    170
Maximum angular momentum                    ...      2
Integral batch strategy                     ... SHARK/LIBINT Hybrid
RI-J (if used) integral strategy            ... SPLIT-RIJ (Revised 2003 algorithm where possible)
Printlevel                                  ...      1
Contraction scheme used                     ... SEGMENTED contraction
Coulomb Range Separation                    ... NOT USED
Exchange Range Separation                   ... NOT USED
Finite Nucleus Model                        ... NOT USED
Auxiliary Coulomb fitting basis             ... AVAILABLE
   # of basis functions in Aux-J            ...   1255
   # of shells in Aux-J                     ...    425
   Maximum angular momentum in Aux-J        ...      4
Auxiliary J/K fitting basis                 ... NOT available
Auxiliary Correlation fitting basis         ... NOT available
Auxiliary 'external' fitting basis          ... NOT available
Integral threshold                          ...     2.500000e-11
Primitive cut-off                           ...     2.500000e-12
Primitive pair pre-selection threshold      ...     2.500000e-12

Calculating pre-screening integrals         ... done (  0.1 sec) Dimension = 170
Organizing shell pair data                  ... done (  0.1 sec)
Shell pair information
Total number of shell pairs                 ...     14535
Shell pairs after pre-screening             ...      9912
Total number of primitive shell pairs       ...     80695
Primitive shell pairs kept                  ...     30589
          la=0 lb=0:   3928 shell pairs
          la=1 lb=0:   3274 shell pairs
          la=1 lb=1:    685 shell pairs
          la=2 lb=0:   1322 shell pairs
          la=2 lb=1:    583 shell pairs
          la=2 lb=2:    120 shell pairs

Calculating one electron integrals          ... done (  0.0 sec)
Calculating RI/J V-Matrix + Cholesky decomp.... done (  0.1 sec)
Calculating Nuclear repulsion               ... done (  0.0 sec) ENN=   1499.262953885126 Eh

SHARK setup successfully completed in   0.4 seconds

Maximum memory used throughout the entire GTOINT-calculation: 24.4 MB
[1717822516.477120] [eu-a2p-412:39894:0]          mpool.c:38   UCX  WARN  object 0x37dea40 was not returned to mpool ucp_requests
[1717822516.477140] [eu-a2p-412:39894:0]          mpool.c:38   UCX  WARN  object 0x37dec00 was not returned to mpool ucp_requests
[1717822516.477145] [eu-a2p-412:39894:0]          mpool.c:38   UCX  WARN  object 0x37dedc0 was not returned to mpool ucp_requests
[1717822516.477148] [eu-a2p-412:39894:0]          mpool.c:38   UCX  WARN  object 0x37def80 was not returned to mpool ucp_requests
[1717822516.477151] [eu-a2p-412:39894:0]          mpool.c:38   UCX  WARN  object 0x37df140 was not returned to mpool ucp_requests
[1717822516.477153] [eu-a2p-412:39894:0]          mpool.c:38   UCX  WARN  object 0x37df300 was not returned to mpool ucp_requests
[1717822516.477156] [eu-a2p-412:39894:0]          mpool.c:38   UCX  WARN  object 0x37df4c0 was not returned to mpool ucp_requests
[1717822516.477158] [eu-a2p-412:39894:0]          mpool.c:38   UCX  WARN  object 0x37df680 was not returned to mpool ucp_requests
[1717822516.477161] [eu-a2p-412:39894:0]          mpool.c:38   UCX  WARN  object 0x37df840 was not returned to mpool ucp_requests
[1717822516.477164] [eu-a2p-412:39894:0]          mpool.c:38   UCX  WARN  object 0x37dfa00 was not returned to mpool ucp_requests
[1717822516.477167] [eu-a2p-412:39894:0]          mpool.c:38   UCX  WARN  object 0x37dfbc0 was not returned to mpool ucp_requests
[1717822516.477170] [eu-a2p-412:39894:0]          mpool.c:38   UCX  WARN  object 0x37dfd80 was not returned to mpool ucp_requests
[1717822516.477173] [eu-a2p-412:39894:0]          mpool.c:38   UCX  WARN  object 0x37dff40 was not returned to mpool ucp_requests
[1717822516.477175] [eu-a2p-412:39894:0]          mpool.c:38   UCX  WARN  object 0x37e0100 was not returned to mpool ucp_requests
[1717822516.477178] [eu-a2p-412:39894:0]          mpool.c:38   UCX  WARN  object 0x37e02c0 was not returned to mpool ucp_requests
[1717822516.477181] [eu-a2p-412:39894:0]          mpool.c:38   UCX  WARN  object 0x37e0480 was not returned to mpool ucp_requests
[1717822516.477184] [eu-a2p-412:39894:0]          mpool.c:38   UCX  WARN  object 0x37e0640 was not returned to mpool ucp_requests
[1717822516.477186] [eu-a2p-412:39894:0]          mpool.c:38   UCX  WARN  object 0x37e0800 was not returned to mpool ucp_requests
[1717822516.477189] [eu-a2p-412:39894:0]          mpool.c:38   UCX  WARN  object 0x37e09c0 was not returned to mpool ucp_requests
[1717822516.477192] [eu-a2p-412:39894:0]          mpool.c:38   UCX  WARN  object 0x37e0b80 was not returned to mpool ucp_requests
[1717822516.477194] [eu-a2p-412:39894:0]          mpool.c:38   UCX  WARN  object 0x37e0d40 was not returned to mpool ucp_requests
[1717822516.477119] [eu-a2p-412:39895:0]          mpool.c:38   UCX  WARN  object 0x3c39a40 was not returned to mpool ucp_requests
[1717822516.477139] [eu-a2p-412:39895:0]          mpool.c:38   UCX  WARN  object 0x3c39c00 was not returned to mpool ucp_requests
[1717822516.477144] [eu-a2p-412:39895:0]          mpool.c:38   UCX  WARN  object 0x3c39dc0 was not returned to mpool ucp_requests
[1717822516.477147] [eu-a2p-412:39895:0]          mpool.c:38   UCX  WARN  object 0x3c39f80 was not returned to mpool ucp_requests
[1717822516.477150] [eu-a2p-412:39895:0]          mpool.c:38   UCX  WARN  object 0x3c3a140 was not returned to mpool ucp_requests
[1717822516.477152] [eu-a2p-412:39895:0]          mpool.c:38   UCX  WARN  object 0x3c3a300 was not returned to mpool ucp_requests
[1717822516.477155] [eu-a2p-412:39895:0]          mpool.c:38   UCX  WARN  object 0x3c3a4c0 was not returned to mpool ucp_requests
[1717822516.477158] [eu-a2p-412:39895:0]          mpool.c:38   UCX  WARN  object 0x3c3a680 was not returned to mpool ucp_requests
[1717822516.477161] [eu-a2p-412:39895:0]          mpool.c:38   UCX  WARN  object 0x3c3a840 was not returned to mpool ucp_requests
[1717822516.477164] [eu-a2p-412:39895:0]          mpool.c:38   UCX  WARN  object 0x3c3aa00 was not returned to mpool ucp_requests
[1717822516.477167] [eu-a2p-412:39895:0]          mpool.c:38   UCX  WARN  object 0x3c3abc0 was not returned to mpool ucp_requests
[1717822516.477170] [eu-a2p-412:39895:0]          mpool.c:38   UCX  WARN  object 0x3c3ad80 was not returned to mpool ucp_requests
[1717822516.477173] [eu-a2p-412:39895:0]          mpool.c:38   UCX  WARN  object 0x3c3af40 was not returned to mpool ucp_requests
[1717822516.477175] [eu-a2p-412:39895:0]          mpool.c:38   UCX  WARN  object 0x3c3b100 was not returned to mpool ucp_requests
[1717822516.477178] [eu-a2p-412:39895:0]          mpool.c:38   UCX  WARN  object 0x3c3b2c0 was not returned to mpool ucp_requests
[1717822516.477181] [eu-a2p-412:39895:0]          mpool.c:38   UCX  WARN  object 0x3c3b480 was not returned to mpool ucp_requests
[1717822516.477184] [eu-a2p-412:39895:0]          mpool.c:38   UCX  WARN  object 0x3c3b640 was not returned to mpool ucp_requests
[1717822516.477187] [eu-a2p-412:39895:0]          mpool.c:38   UCX  WARN  object 0x3c3b800 was not returned to mpool ucp_requests
[1717822516.477190] [eu-a2p-412:39895:0]          mpool.c:38   UCX  WARN  object 0x3c3b9c0 was not returned to mpool ucp_requests
[1717822516.477193] [eu-a2p-412:39895:0]          mpool.c:38   UCX  WARN  object 0x3c3bb80 was not returned to mpool ucp_requests
[1717822516.477196] [eu-a2p-412:39895:0]          mpool.c:38   UCX  WARN  object 0x3c3bd40 was not returned to mpool ucp_requests
[1717822516.495104] [eu-a2p-412:39893:0]          mpool.c:38   UCX  WARN  object 0x4441bc0 was not returned to mpool ucp_requests
[1717822516.495131] [eu-a2p-412:39893:0]          mpool.c:38   UCX  WARN  object 0x4441d80 was not returned to mpool ucp_requests
[1717822516.495136] [eu-a2p-412:39893:0]          mpool.c:38   UCX  WARN  object 0x4441f40 was not returned to mpool ucp_requests
[1717822516.495140] [eu-a2p-412:39893:0]          mpool.c:38   UCX  WARN  object 0x4442100 was not returned to mpool ucp_requests
[1717822516.495143] [eu-a2p-412:39893:0]          mpool.c:38   UCX  WARN  object 0x44422c0 was not returned to mpool ucp_requests
[1717822516.495146] [eu-a2p-412:39893:0]          mpool.c:38   UCX  WARN  object 0x4442480 was not returned to mpool ucp_requests
[1717822516.495149] [eu-a2p-412:39893:0]          mpool.c:38   UCX  WARN  object 0x4442640 was not returned to mpool ucp_requests
[1717822516.495152] [eu-a2p-412:39893:0]          mpool.c:38   UCX  WARN  object 0x44429c0 was not returned to mpool ucp_requests
[1717822516.495156] [eu-a2p-412:39893:0]          mpool.c:38   UCX  WARN  object 0x4442b80 was not returned to mpool ucp_requests
[1717822516.495159] [eu-a2p-412:39893:0]          mpool.c:38   UCX  WARN  object 0x4442d40 was not returned to mpool ucp_requests


           ************************************************************
           *        Program running with 4 parallel MPI-processes     *
           *              working on a common directory               *
           ************************************************************

Diagonalization of the overlap matrix:
Smallest eigenvalue                        ... 4.190e-04
Time for diagonalization                   ...    0.015 sec
Threshold for overlap eigenvalues          ... 1.000e-08
Number of eigenvalues below threshold      ... 0
Time for construction of square roots      ...    0.008 sec
Total time needed                          ...    0.024 sec

-------------------
DFT GRID GENERATION
-------------------

General Integration Accuracy     IntAcc      ... 4.959
Radial Grid Type                 RadialGrid  ... OptM3 with GC (2021)
Angular Grid (max. ang.)         AngularGrid ... 6 (Lebedev-590)
Angular grid pruning method      GridPruning ... 4 (adaptive)
Weight generation scheme         WeightScheme... Becke
Basis function cutoff            BFCut       ... 1.0000e-11
Integration weight cutoff        WCut        ... 1.0000e-14
Angular grids for H and He will be reduced by one unit
Partially contracted basis set               ... off
Rotationally invariant grid construction     ... off

Total number of grid points                  ...   496880
Total number of batches                      ...     7786
Average number of points per batch           ...       63
Average number of grid points per atom       ...    11042
Time for grid setup =    7.518 sec

--------------------
COSX GRID GENERATION
--------------------

GRIDX 1
-------
General Integration Accuracy     IntAcc      ... 4.020
Radial Grid Type                 RadialGrid  ... OptM3 with GC (2021)
Angular Grid (max. ang.)         AngularGrid ... 2 (Lebedev-110)
Angular grid pruning method      GridPruning ... 4 (adaptive)
Weight generation scheme         WeightScheme... Becke
Basis function cutoff            BFCut       ... 1.0000e-11
Integration weight cutoff        WCut        ... 1.0000e-14
Angular grids for H and He will be reduced by one unit
Partially contracted basis set               ... on
Rotationally invariant grid construction     ... off

Total number of grid points                  ...    53480
Total number of batches                      ...      861
Average number of points per batch           ...       62
Average number of grid points per atom       ...     1188
UseSFitting                                  ... on

GRIDX 2
-------
General Integration Accuracy     IntAcc      ... 4.338
Radial Grid Type                 RadialGrid  ... OptM3 with GC (2021)
Angular Grid (max. ang.)         AngularGrid ... 3 (Lebedev-194)
Angular grid pruning method      GridPruning ... 4 (adaptive)
Weight generation scheme         WeightScheme... Becke
Basis function cutoff            BFCut       ... 1.0000e-11
Integration weight cutoff        WCut        ... 1.0000e-14
Angular grids for H and He will be reduced by one unit
Partially contracted basis set               ... on
Rotationally invariant grid construction     ... off

Total number of grid points                  ...   116455
Total number of batches                      ...     1844
Average number of points per batch           ...       63
Average number of grid points per atom       ...     2588
UseSFitting                                  ... on

GRIDX 3
-------
General Integration Accuracy     IntAcc      ... 4.871
Radial Grid Type                 RadialGrid  ... OptM3 with GC (2021)
Angular Grid (max. ang.)         AngularGrid ... 4 (Lebedev-302)
Angular grid pruning method      GridPruning ... 4 (adaptive)
Weight generation scheme         WeightScheme... Becke
Basis function cutoff            BFCut       ... 1.0000e-11
Integration weight cutoff        WCut        ... 1.0000e-14
Angular grids for H and He will be reduced by one unit
Partially contracted basis set               ... on
Rotationally invariant grid construction     ... off

Total number of grid points                  ...   223637
Total number of batches                      ...     3516
Average number of points per batch           ...       63
Average number of grid points per atom       ...     4970
UseSFitting                                  ... on

Time for X-Grid setup             =    6.429 sec


--------------------
CPCM SOLVATION MODEL
--------------------
CPCM parameters:
  Epsilon                                         ...      80.4000
  Refrac                                          ...       1.3300
  Rsolv                                           ...       1.3000
  Surface type                                    ... GAUSSIAN VDW
  Epsilon function type                           ...         CPCM
Radii:
 Radius for C  used is    3.8550 Bohr (=   2.0400 Ang.)
 Radius for O  used is    3.4469 Bohr (=   1.8240 Ang.)
 Radius for H  used is    2.4944 Bohr (=   1.3200 Ang.)
Calculating surface                               ...        done! (  0.0s)
GEPOL surface points                              ...         2394
GEPOL Volume                                      ...    2478.5528
GEPOL Surface-area                                ...    1300.2355
Calculating surface distance matrix               ...        done! (  0.0s)
Performing Cholesky decomposition & store         ...        done! (  0.2s)
Overall time for CPCM initialization              ...                 0.3s
--------------
SCF ITERATIONS
--------------
ITER       Energy         Delta-E        Max-DP      RMS-DP      [F,P]     Damp
               ***  Starting incremental Fock matrix formation  ***
  0   -850.8229986449   0.000000000000 0.00069053  0.00000913  0.0076848 0.7000
  1   -850.8230680129  -0.000069367945 0.00063358  0.00000891  0.0060732 0.7000
                               ***Turning on DIIS***
  2   -850.8231232053  -0.000055192437 0.00163076  0.00002412  0.0045598 0.0000
  3   -850.8232647928  -0.000141587545 0.00041199  0.00000561  0.0006088 0.0000
               *** Restarting incremental Fock matrix formation ***
                                   *** Resetting DIIS ***
  4   -850.8232672139  -0.000002421042 0.00004984  0.00000075  0.0000293 0.0000
  5   -850.8232672336  -0.000000019684 0.00002628  0.00000038  0.0000437 0.0000
  6   -850.8232672472  -0.000000013610 0.00002253  0.00000019  0.0000215 0.0000
  7   -850.8232672520  -0.000000004830 0.00001532  0.00000013  0.0000121 0.0000
  8   -850.8232672530  -0.000000000994 0.00000914  0.00000009  0.0000062 0.0000
  9   -850.8232672434   0.000000009587 0.00000583  0.00000006  0.0000016 0.0000
                 **** Energy Check signals convergence ****

               *****************************************************
               *                     SUCCESS                       *
               *           SCF CONVERGED AFTER  10 CYCLES          *
               *****************************************************

Old exchange energy                            =    -23.746149919 Eh
New exchange energy                            =    -23.746149732 Eh
Exchange energy change after final integration =      0.000000187 Eh
Total energy after final integration           =   -850.823267061 Eh
Final COS-X integration done in                =    25.419 sec
Total Energy       :         -850.82326706 Eh          -23152.07813 eV
  Last Energy change         ...   -5.0231e-09  Tolerance :   1.0000e-08
  Last MAX-Density change    ...    0.0000e+00  Tolerance :   1.0000e-07
             **** THE GBW FILE WAS UPDATED (PQ2_1e_1H_B3LYP_631Gd_opt.gbw) ****
             **** DENSITY PQ2_1e_1H_B3LYP_631Gd_opt.scfp WAS UPDATED ****
             **** ENERGY FILE WAS UPDATED (PQ2_1e_1H_B3LYP_631Gd_opt.en.tmp) ****
----------------------
UHF SPIN CONTAMINATION
----------------------

Warning: in a DFT calculation there is little theoretical justification to 
         calculate <S**2> as in Hartree-Fock theory. We will do it anyways
         but you should keep in mind that the values have only limited relevance

Expectation value of <S**2>     :     0.770196
Ideal value S*(S+1) for S=0.5   :     0.750000
Deviation                       :     0.020196

             **** THE GBW FILE WAS UPDATED (PQ2_1e_1H_B3LYP_631Gd_opt.gbw) ****
             **** DENSITY PQ2_1e_1H_B3LYP_631Gd_opt.scfp WAS UPDATED ****
Total SCF time: 0 days 0 hours 2 min 51 sec 

Maximum memory used throughout the entire SCF-calculation: 167.5 MB

-------------------------   --------------------
FINAL SINGLE POINT ENERGY      -850.823267061300
-------------------------   --------------------


           ************************************************************
           *        Program running with 4 parallel MPI-processes     *
           *              working on a common directory               *
           ************************************************************
------------------------------------------------------------------------------
                         ORCA SCF GRADIENT CALCULATION
------------------------------------------------------------------------------

 ... reading COSX grid (gridx3)
Gradient of the Kohn-Sham DFT energy:
Kohn-Sham wavefunction type      ... UKS
Hartree-Fock exchange scaling    ...    0.200
Number of operators              ...    2
Number of atoms                  ...   45
Basis set dimensions             ...  330
Integral neglect threshold       ... 2.5e-11
Integral primitive cutoff        ... 2.5e-12
SHARK Integral package           ... ON

Nuc. rep. gradient       (SHARK) ... done (  0.0 sec)
HCore & Overlap gradient (SHARK) ... done (  0.4 sec)
RI-J gradient            (SHARK) ... done (  1.6 sec)
COSX-gradient                    ... done ( 40.2 sec)
Exchange-correlation gradient    ... done

------------------
CARTESIAN GRADIENT
------------------

   1   C   :    0.000021777   -0.000017664   -0.000063277
   2   C   :   -0.000049191    0.000053200    0.000037706
   3   C   :    0.000101835   -0.000030440   -0.000033228
   4   C   :    0.000032908   -0.000022777    0.000007942
   5   C   :   -0.000069622    0.000041777   -0.000029684
   6   C   :   -0.000014366   -0.000016929   -0.000015148
   7   C   :    0.000042597   -0.000008869    0.000052404
   8   C   :   -0.000090395   -0.000034395   -0.000159716
   9   C   :    0.000003002    0.000098796    0.000030579
  10   C   :   -0.000013337    0.000091759    0.000036389
  11   C   :   -0.000013400    0.000032116    0.000097268
  12   C   :    0.000043418   -0.000015667   -0.000024614
  13   C   :   -0.000019388   -0.000006040    0.000037925
  14   O   :    0.000050160   -0.000019150   -0.000055981
  15   O   :    0.000049833   -0.000023219    0.000002908
  16   H   :   -0.000015221   -0.000018417    0.000075573
  17   H   :   -0.000034752   -0.000025216   -0.000010536
  18   H   :    0.000024189    0.000034776    0.000027776
  19   H   :    0.000009611    0.000010243   -0.000047175
  20   H   :    0.000002771    0.000016446    0.000054874
  21   H   :   -0.000087603    0.000002118    0.000000884
  22   H   :   -0.000014412   -0.000009942    0.000035987
  23   H   :    0.000027399    0.000000676   -0.000033172
  24   H   :    0.000023962   -0.000005110   -0.000005079
  25   H   :    0.000010685    0.000007745   -0.000002634
  26   H   :    0.000020796   -0.000053061    0.000004040
  27   H   :   -0.000021629   -0.000032118   -0.000036997
  28   H   :    0.000034246    0.000051425   -0.000001341
  29   H   :   -0.000027872    0.000009970   -0.000005465
  30   H   :   -0.000001759   -0.000056574   -0.000055630
  31   C   :   -0.000051250    0.000012682    0.000075210
  32   H   :    0.000009981    0.000021605   -0.000005316
  33   H   :    0.000008542   -0.000065122   -0.000030708
  34   C   :    0.000039315   -0.000047523   -0.000019840
  35   H   :   -0.000005125    0.000066972    0.000016142
  36   C   :    0.000068651    0.000078745   -0.000024508
  37   C   :   -0.000044154   -0.000262441   -0.000098186
  38   H   :    0.000001760    0.000027190    0.000078509
  39   H   :    0.000020664    0.000070998   -0.000004614
  40   H   :    0.000000439    0.000114836    0.000014386
  41   C   :   -0.000045781   -0.000066011    0.000040224
  42   H   :    0.000019265    0.000043721   -0.000012887
  43   H   :    0.000002551    0.000005985   -0.000004462
  44   H   :    0.000013224    0.000020741   -0.000019143
  45   H   :   -0.000026870   -0.000011981    0.000035934

Difference to translation invariance:
           :    0.0000374548    0.0000658552   -0.0000366830

Difference to rotation invariance:
           :    0.0001903913   -0.0004668839   -0.0014207538

Norm of the cartesian gradient     ...    0.0005643721
RMS gradient                       ...    0.0000485734
MAX gradient                       ...    0.0002624406

-------
TIMINGS
-------

Total SCF gradient time            ...       62.703 sec

One electron gradient       ....       0.403 sec  (  0.6%)
RI-J Coulomb gradient       ....       1.610 sec  (  2.6%)
COSX gradient               ....      40.244 sec  ( 64.2%)
XC gradient                 ....      14.054 sec  ( 22.4%)
CPCM gradient               ....       1.046 sec  (  1.7%)
   A-Matrix (El+Nuc)        ....       0.227 sec  (  0.4%)
   Potential                ....       0.819 sec  (  1.3%)

Maximum memory used throughout the entire SCFGRAD-calculation: 111.5 MB
------------------------------------------------------------------------------
                         ORCA GEOMETRY RELAXATION STEP
------------------------------------------------------------------------------

Reading the OPT-File                    .... done
Getting information on internals        .... done
Copying old internal coords+grads       .... done
Making the new internal coordinates     .... (new redundants).... done
Validating the new internal coordinates .... (new redundants).... done
Calculating the B-matrix                .... done
Calculating the G,G- and P matrices     .... done
Transforming gradient to internals      .... done
Projecting the internal gradient        .... done
Number of atoms                         ....  45
Number of internal coordinates          .... 221
Current Energy                          ....  -850.823267061 Eh
Current gradient norm                   ....     0.000564372 Eh/bohr
Maximum allowed component of the step   ....  0.300
Current trust radius                    ....  0.300
Updating the Hessian (BFGS)             .... done
Forming the augmented Hessian           .... done
Diagonalizing the augmented Hessian     .... done
Last element of RFO vector              ....  0.987647376
Lowest eigenvalues of augmented Hessian:
 -0.000015654  0.000475345  0.001843273  0.002857601  0.003726440
Length of the computed step             ....  0.158652662
The final length of the internal step   ....  0.158652662
Converting the step to cartesian space:
 Initial RMS(Int)=    0.0106721329
Transforming coordinates:
 Iter   0:  RMS(Cart)=    0.0277128512 RMS(Int)=    0.0106692516
 Iter   1:  RMS(Cart)=    0.0005349020 RMS(Int)=    0.0003892316
 Iter   2:  RMS(Cart)=    0.0000304188 RMS(Int)=    0.0000175277
 Iter   3:  RMS(Cart)=    0.0000018067 RMS(Int)=    0.0000013582
 Iter   4:  RMS(Cart)=    0.0000001075 RMS(Int)=    0.0000000626
 Iter   5:  RMS(Cart)=    0.0000000064 RMS(Int)=    0.0000000048
done
Storing new coordinates                 .... done

                                .--------------------.
          ----------------------|Geometry convergence|-------------------------
          Item                value                   Tolerance       Converged
          ---------------------------------------------------------------------
          Energy change      -0.0000065786            0.0000002000      NO
          RMS gradient        0.0000326785            0.0000080000      NO
          MAX gradient        0.0001385569            0.0000300000      NO
          RMS step            0.0106721329            0.0001000000      NO
          MAX step            0.0629349180            0.0002000000      NO
          ........................................................
          Max(Bonds)      0.0005      Max(Angles)    0.12
          Max(Dihed)        3.61      Max(Improp)    0.00
          ---------------------------------------------------------------------

The optimization has not yet converged - more geometry cycles are needed


    ---------------------------------------------------------------------------
                         Redundant Internal Coordinates
                            (Angstroem and degrees)

        Definition                    Value    dE/dq     Step     New-Value
    ----------------------------------------------------------------------------
     1. B(C   1,C   0)                1.5136  0.000006 -0.0001    1.5136   
     2. B(C   2,C   1)                1.3872 -0.000009  0.0000    1.3872   
     3. B(C   3,C   2)                1.5068  0.000001  0.0000    1.5068   
     4. B(C   4,C   2)                1.4699  0.000013  0.0000    1.4700   
     5. B(C   5,C   4)                1.4606 -0.000007  0.0002    1.4608   
     6. B(C   6,C   5)                1.5134 -0.000016  0.0001    1.5135   
     7. B(C   7,C   6)                1.5180 -0.000004 -0.0002    1.5178   
     8. B(C   8,C   7)                1.3441  0.000011 -0.0000    1.3441   
     9. B(C   9,C   8)                1.5134  0.000010  0.0001    1.5135   
    10. B(C  10,C   8)                1.5202 -0.000065 -0.0003    1.5199   
    11. B(C  11,C   5)                1.3749  0.000006 -0.0001    1.3749   
    12. B(C  12,C  11)                1.4110  0.000017  0.0001    1.4112   
    13. B(C  12,C   1)                1.4284  0.000041 -0.0003    1.4281   
    14. B(O  13,C  12)                1.3515  0.000030  0.0000    1.3515   
    15. B(O  14,C   4)                1.2621 -0.000047  0.0000    1.2622   
    16. B(H  15,C   0)                1.0894 -0.000012  0.0001    1.0895   
    17. B(H  16,C   0)                1.0991 -0.000009 -0.0001    1.0991   
    18. B(H  17,C   0)                1.0991  0.000010  0.0000    1.0991   
    19. B(H  18,C   3)                1.0905 -0.000021  0.0002    1.0907   
    20. B(H  19,C   3)                1.0950  0.000027 -0.0005    1.0945   
    21. B(H  20,C   3)                1.0984 -0.000015  0.0004    1.0988   
    22. B(H  21,C   6)                1.1001 -0.000007 -0.0001    1.1001   
    23. B(H  22,C   6)                1.0924  0.000015  0.0001    1.0925   
    24. B(H  23,C   7)                1.0915  0.000007  0.0000    1.0915   
    25. B(H  24,C   9)                1.0955  0.000002 -0.0000    1.0955   
    26. B(H  25,C   9)                1.0998  0.000008  0.0000    1.0998   
    27. B(H  26,C   9)                1.0976 -0.000036 -0.0001    1.0975   
    28. B(H  27,C  10)                1.0967 -0.000004 -0.0000    1.0966   
    29. B(H  28,C  11)                1.0872 -0.000003 -0.0000    1.0872   
    30. B(H  29,C  10)                1.0982  0.000012  0.0000    1.0982   
    31. B(C  30,C  10)                1.5576 -0.000032  0.0003    1.5579   
    32. B(H  31,C  30)                1.0960  0.000009 -0.0000    1.0960   
    33. B(H  32,C  30)                1.0974  0.000001 -0.0001    1.0972   
    34. B(C  33,C  30)                1.5073 -0.000032  0.0001    1.5074   
    35. B(H  34,C  33)                1.0917 -0.000003 -0.0001    1.0916   
    36. B(C  35,C  33)                1.3449 -0.000013  0.0001    1.3450   
    37. B(C  36,C  35)                1.5110  0.000002  0.0000    1.5110   
    38. B(H  37,C  36)                1.0996  0.000015 -0.0001    1.0995   
    39. B(H  38,C  36)                1.0929 -0.000018  0.0000    1.0930   
    40. B(H  39,C  36)                1.0994 -0.000019 -0.0000    1.0994   
    41. B(C  40,C  35)                1.5125  0.000007 -0.0000    1.5124   
    42. B(H  41,C  40)                1.0953 -0.000013 -0.0000    1.0953   
    43. B(H  42,C  40)                1.0999  0.000003 -0.0000    1.0998   
    44. B(H  43,C  40)                1.0997 -0.000018 -0.0000    1.0997   
    45. B(H  44,O  13)                0.9735 -0.000009 -0.0000    0.9734   
    46. A(C   1,C   0,H  17)          111.37  0.000045    0.04    111.42   
    47. A(H  15,C   0,H  16)          107.00  0.000039    0.02    107.02   
    48. A(H  15,C   0,H  17)          107.12 -0.000067    0.00    107.12   
    49. A(H  16,C   0,H  17)          107.49  0.000007   -0.00    107.49   
    50. A(C   1,C   0,H  16)          111.09 -0.000054   -0.02    111.07   
    51. A(C   1,C   0,H  15)          112.50  0.000028   -0.04    112.45   
    52. A(C   2,C   1,C  12)          117.97 -0.000005    0.03    117.99   
    53. A(C   0,C   1,C  12)          117.34 -0.000032    0.05    117.40   
    54. A(C   0,C   1,C   2)          124.69  0.000037   -0.08    124.61   
    55. A(C   1,C   2,C   4)          120.71  0.000004   -0.00    120.71   
    56. A(C   3,C   2,C   4)          115.02 -0.000093    0.12    115.15   
    57. A(C   1,C   2,C   3)          124.26  0.000089   -0.12    124.13   
    58. A(H  18,C   3,H  19)          108.58 -0.000019    0.08    108.65   
    59. A(C   2,C   3,H  18)          113.19  0.000038   -0.07    113.12   
    60. A(H  19,C   3,H  20)          106.21 -0.000015    0.06    106.27   
    61. A(C   2,C   3,H  19)          110.04  0.000008   -0.05    110.00   
    62. A(C   2,C   3,H  20)          110.55 -0.000027    0.08    110.63   
    63. A(H  18,C   3,H  20)          107.99  0.000012   -0.09    107.90   
    64. A(C   2,C   4,C   5)          118.95  0.000007   -0.02    118.93   
    65. A(C   2,C   4,O  14)          119.89 -0.000025    0.05    119.93   
    66. A(C   5,C   4,O  14)          121.16  0.000018   -0.02    121.13   
    67. A(C   4,C   5,C  11)          118.86  0.000000    0.01    118.87   
    68. A(C   4,C   5,C   6)          119.77 -0.000029    0.00    119.77   
    69. A(C   6,C   5,C  11)          121.36  0.000029   -0.02    121.35   
    70. A(C   5,C   6,C   7)          112.12 -0.000006   -0.06    112.06   
    71. A(C   7,C   6,H  21)          108.71 -0.000015   -0.00    108.70   
    72. A(H  21,C   6,H  22)          107.60  0.000004    0.02    107.62   
    73. A(C   5,C   6,H  22)          109.35 -0.000017    0.02    109.37   
    74. A(C   5,C   6,H  21)          107.97  0.000012   -0.01    107.95   
    75. A(C   7,C   6,H  22)          110.94  0.000022    0.05    110.98   
    76. A(C   8,C   7,H  23)          117.87 -0.000039   -0.03    117.85   
    77. A(C   6,C   7,H  23)          114.12 -0.000091   -0.07    114.05   
    78. A(C   6,C   7,C   8)          127.98  0.000131    0.10    128.08   
    79. A(C   9,C   8,C  10)          115.76  0.000034    0.00    115.76   
    80. A(C   7,C   8,C  10)          124.08 -0.000010    0.03    124.11   
    81. A(C   7,C   8,C   9)          120.14 -0.000024   -0.04    120.10   
    82. A(H  25,C   9,H  26)          106.31  0.000006   -0.01    106.30   
    83. A(H  24,C   9,H  26)          108.42  0.000012    0.02    108.43   
    84. A(C   8,C   9,H  26)          111.29  0.000024    0.03    111.32   
    85. A(H  24,C   9,H  25)          108.11 -0.000012   -0.02    108.09   
    86. A(C   8,C   9,H  25)          110.60 -0.000009   -0.01    110.59   
    87. A(C   8,C   9,H  24)          111.91 -0.000020   -0.01    111.90   
    88. A(H  29,C  10,C  30)          108.50  0.000052    0.05    108.55   
    89. A(H  27,C  10,C  30)          107.31 -0.000056   -0.08    107.22   
    90. A(C   8,C  10,C  30)          115.22  0.000010   -0.01    115.21   
    91. A(H  27,C  10,H  29)          106.46 -0.000008    0.01    106.48   
    92. A(C   8,C  10,H  29)          108.80 -0.000012   -0.02    108.79   
    93. A(C   8,C  10,H  27)          110.18  0.000013    0.04    110.22   
    94. A(C  12,C  11,H  28)          117.84  0.000027    0.02    117.86   
    95. A(C   5,C  11,H  28)          121.14 -0.000028   -0.02    121.12   
    96. A(C   5,C  11,C  12)          121.02  0.000000    0.00    121.02   
    97. A(C  11,C  12,O  13)          115.45 -0.000007    0.00    115.45   
    98. A(C   1,C  12,O  13)          122.06  0.000013    0.02    122.07   
    99. A(C   1,C  12,C  11)          122.49 -0.000006   -0.02    122.47   
   100. A(C  12,O  13,H  44)          111.22  0.000014    0.02    111.24   
   101. A(H  32,C  30,C  33)          108.65  0.000018    0.04    108.70   
   102. A(H  31,C  30,C  33)          110.86 -0.000044   -0.03    110.82   
   103. A(C  10,C  30,C  33)          115.10  0.000113    0.11    115.21   
   104. A(H  31,C  30,H  32)          106.93  0.000015   -0.02    106.90   
   105. A(C  10,C  30,H  32)          107.47 -0.000085   -0.09    107.38   
   106. A(C  10,C  30,H  31)          107.49 -0.000024   -0.02    107.46   
   107. A(H  34,C  33,C  35)          116.86 -0.000031   -0.01    116.85   
   108. A(C  30,C  33,C  35)          128.41 -0.000046   -0.09    128.32   
   109. A(C  30,C  33,H  34)          114.73  0.000077    0.10    114.83   
   110. A(C  36,C  35,C  40)          114.29 -0.000054    0.02    114.31   
   111. A(C  33,C  35,C  40)          120.77  0.000006   -0.00    120.76   
   112. A(C  33,C  35,C  36)          124.94  0.000048   -0.02    124.92   
   113. A(H  38,C  36,H  39)          107.91  0.000026   -0.05    107.86   
   114. A(H  37,C  36,H  39)          106.19 -0.000042    0.03    106.23   
   115. A(C  35,C  36,H  39)          110.46  0.000060   -0.00    110.46   
   116. A(H  37,C  36,H  38)          108.05  0.000018    0.01    108.06   
   117. A(C  35,C  36,H  38)          113.42  0.000071   -0.02    113.39   
   118. A(C  35,C  36,H  37)          110.51 -0.000139    0.03    110.54   
   119. A(H  42,C  40,H  43)          106.26 -0.000003    0.01    106.27   
   120. A(H  41,C  40,H  43)          108.20  0.000021   -0.02    108.18   
   121. A(C  35,C  40,H  43)          111.06 -0.000002   -0.01    111.05   
   122. A(H  41,C  40,H  42)          108.16 -0.000015    0.00    108.16   
   123. A(C  35,C  40,H  42)          111.01 -0.000018    0.01    111.02   
   124. A(C  35,C  40,H  41)          111.93  0.000017   -0.00    111.92   
   125. D(C  12,C   1,C   0,H  17)    -60.16 -0.000008   -0.07    -60.23   
   126. D(C   2,C   1,C   0,H  17)    120.47 -0.000005    0.01    120.48   
   127. D(C   2,C   1,C   0,H  16)   -119.74 -0.000002    0.02   -119.71   
   128. D(C   2,C   1,C   0,H  15)      0.19  0.000030    0.01      0.20   
   129. D(C  12,C   1,C   0,H  15)    179.56  0.000027   -0.08    179.48   
   130. D(C  12,C   1,C   0,H  16)     59.63 -0.000005   -0.06     59.57   
   131. D(C   4,C   2,C   1,C  12)     -0.72  0.000008   -0.17     -0.89   
   132. D(C   3,C   2,C   1,C  12)   -179.81  0.000005    0.04   -179.77   
   133. D(C   3,C   2,C   1,C   0)     -0.45  0.000002   -0.05     -0.49   
   134. D(C   4,C   2,C   1,C   0)    178.64  0.000004   -0.25    178.38   
   135. D(H  19,C   3,C   2,C   4)     46.78  0.000043   -3.32     43.46   
   136. D(H  20,C   3,C   2,C   1)    108.90  0.000076   -3.61    105.29   
   137. D(H  19,C   3,C   2,C   1)   -134.09  0.000046   -3.52   -137.61   
   138. D(H  18,C   3,C   2,C   1)    -12.40  0.000054   -3.50    -15.90   
   139. D(H  18,C   3,C   2,C   4)    168.47  0.000051   -3.30    165.16   
   140. D(H  20,C   3,C   2,C   4)    -70.23  0.000073   -3.41    -73.64   
   141. D(O  14,C   4,C   2,C   3)      1.00  0.000010    0.07      1.07   
   142. D(O  14,C   4,C   2,C   1)   -178.16  0.000006    0.26   -177.90   
   143. D(C   5,C   4,C   2,C   3)   -179.76 -0.000002    0.06   -179.70   
   144. D(C   5,C   4,C   2,C   1)      1.08 -0.000007    0.25      1.32   
   145. D(C  11,C   5,C   4,C   2)     -0.90  0.000001   -0.18     -1.08   
   146. D(C  11,C   5,C   4,O  14)    178.33 -0.000012   -0.19    178.14   
   147. D(C   6,C   5,C   4,O  14)     -3.03 -0.000013   -0.20     -3.23   
   148. D(C   6,C   5,C   4,C   2)    177.74  0.000000   -0.19    177.55   
   149. D(H  22,C   6,C   5,C  11)   -146.62  0.000027    0.38   -146.24   
   150. D(H  22,C   6,C   5,C   4)     34.77  0.000028    0.39     35.16   
   151. D(H  21,C   6,C   5,C  11)    -29.83  0.000029    0.40    -29.43   
   152. D(H  21,C   6,C   5,C   4)    151.57  0.000030    0.41    151.97   
   153. D(C   7,C   6,C   5,C  11)     89.90  0.000015    0.35     90.25   
   154. D(C   7,C   6,C   5,C   4)    -88.71  0.000016    0.36    -88.35   
   155. D(C   8,C   7,C   6,C   5)    133.53 -0.000014   -0.34    133.19   
   156. D(H  23,C   7,C   6,H  22)   -170.96  0.000007   -0.25   -171.21   
   157. D(H  23,C   7,C   6,H  21)     70.92 -0.000002   -0.29     70.63   
   158. D(H  23,C   7,C   6,C   5)    -48.37 -0.000004   -0.23    -48.61   
   159. D(C   8,C   7,C   6,H  22)     10.94 -0.000004   -0.35     10.59   
   160. D(C   8,C   7,C   6,H  21)   -107.18 -0.000013   -0.39   -107.57   
   161. D(C  10,C   8,C   7,H  23)   -179.19  0.000004    0.06   -179.13   
   162. D(C  10,C   8,C   7,C   6)     -1.15  0.000015    0.17     -0.98   
   163. D(C   9,C   8,C   7,H  23)     -1.03 -0.000011   -0.01     -1.04   
   164. D(C   9,C   8,C   7,C   6)    177.01 -0.000000    0.10    177.11   
   165. D(H  26,C   9,C   8,C  10)    -55.23  0.000028    0.18    -55.05   
   166. D(H  26,C   9,C   8,C   7)    126.46  0.000043    0.25    126.70   
   167. D(H  25,C   9,C   8,C  10)     62.69  0.000045    0.18     62.88   
   168. D(H  25,C   9,C   8,C   7)   -115.61  0.000059    0.25   -115.37   
   169. D(H  24,C   9,C   8,C  10)   -176.71  0.000010    0.15   -176.56   
   170. D(H  24,C   9,C   8,C   7)      4.98  0.000025    0.21      5.19   
   171. D(C  30,C  10,C   8,C   9)     93.97  0.000034   -0.53     93.44   
   172. D(C  30,C  10,C   8,C   7)    -87.80  0.000018   -0.59    -88.40   
   173. D(H  29,C  10,C   8,C   9)    -28.10 -0.000032   -0.58    -28.68   
   174. D(H  29,C  10,C   8,C   7)    150.13 -0.000048   -0.65    149.48   
   175. D(H  27,C  10,C   8,C   9)   -144.47 -0.000023   -0.61   -145.08   
   176. D(H  27,C  10,C   8,C   7)     33.76 -0.000038   -0.68     33.09   
   177. D(H  28,C  11,C   5,C   6)      1.96 -0.000001    0.06      2.01   
   178. D(H  28,C  11,C   5,C   4)   -179.42 -0.000002    0.05   -179.37   
   179. D(C  12,C  11,C   5,C   6)   -178.21  0.000005    0.06   -178.15   
   180. D(C  12,C  11,C   5,C   4)      0.41  0.000004    0.05      0.46   
   181. D(C   1,C  12,C  11,H  28)    179.78  0.000003    0.03    179.81   
   182. D(C   1,C  12,C  11,C   5)     -0.06 -0.000003    0.03     -0.03   
   183. D(O  13,C  12,C   1,C   2)    179.93 -0.000010    0.02    179.95   
   184. D(O  13,C  12,C   1,C   0)      0.52 -0.000008    0.10      0.62   
   185. D(C  11,C  12,C   1,C   2)      0.22 -0.000003    0.03      0.25   
   186. D(O  13,C  12,C  11,C   5)   -179.79  0.000004    0.04   -179.75   
   187. D(C  11,C  12,C   1,C   0)   -179.19 -0.000000    0.11   -179.08   
   188. D(O  13,C  12,C  11,H  28)      0.05  0.000010    0.04      0.09   
   189. D(H  44,O  13,C  12,C  11)   -179.58  0.000034    0.15   -179.43   
   190. D(H  44,O  13,C  12,C   1)      0.69  0.000041    0.15      0.84   
   191. D(C  33,C  30,C  10,H  27)    177.88 -0.000005   -0.35    177.53   
   192. D(C  33,C  30,C  10,C   8)    -59.01 -0.000024   -0.36    -59.37   
   193. D(H  32,C  30,C  10,H  29)   -175.60  0.000041   -0.28   -175.89   
   194. D(H  32,C  30,C  10,H  27)    -60.94  0.000029   -0.29    -61.23   
   195. D(H  32,C  30,C  10,C   8)     62.17  0.000009   -0.30     61.86   
   196. D(H  31,C  30,C  10,H  29)    -60.82  0.000004   -0.36    -61.18   
   197. D(H  31,C  30,C  10,H  27)     53.84 -0.000008   -0.37     53.48   
   198. D(C  33,C  30,C  10,H  29)     63.22  0.000007   -0.35     62.87   
   199. D(H  31,C  30,C  10,C   8)    176.95 -0.000027   -0.38    176.57   
   200. D(C  35,C  33,C  30,H  32)    131.89  0.000022    0.88    132.77   
   201. D(C  35,C  33,C  30,H  31)     14.67  0.000018    0.90     15.57   
   202. D(C  35,C  33,C  30,C  10)   -107.58  0.000000    0.87   -106.71   
   203. D(H  34,C  33,C  30,H  32)    -47.65  0.000030    0.91    -46.74   
   204. D(H  34,C  33,C  30,H  31)   -164.87  0.000026    0.93   -163.94   
   205. D(H  34,C  33,C  30,C  10)     72.88  0.000008    0.90     73.78   
   206. D(C  40,C  35,C  33,H  34)      0.16 -0.000009    0.01      0.16   
   207. D(C  40,C  35,C  33,C  30)   -179.38 -0.000002    0.04   -179.34   
   208. D(C  36,C  35,C  33,H  34)   -179.98 -0.000005    0.06   -179.91   
   209. D(C  36,C  35,C  33,C  30)      0.49  0.000002    0.10      0.59   
   210. D(H  39,C  36,C  35,C  40)    -59.27  0.000076   -0.40    -59.67   
   211. D(H  39,C  36,C  35,C  33)    120.86  0.000072   -0.45    120.41   
   212. D(H  38,C  36,C  35,C  40)    179.45 -0.000053   -0.32    179.13   
   213. D(H  38,C  36,C  35,C  33)     -0.42 -0.000056   -0.37     -0.80   
   214. D(H  37,C  36,C  35,C  40)     57.95 -0.000024   -0.34     57.61   
   215. D(H  37,C  36,C  35,C  33)   -121.92 -0.000028   -0.39   -122.32   
   216. D(H  43,C  40,C  35,C  36)     58.99 -0.000011    0.01     59.00   
   217. D(H  43,C  40,C  35,C  33)   -121.14 -0.000007    0.06   -121.07   
   218. D(H  42,C  40,C  35,C  36)    -59.00  0.000005   -0.00    -59.00   
   219. D(H  42,C  40,C  35,C  33)    120.88  0.000009    0.05    120.92   
   220. D(H  41,C  40,C  35,C  36)   -179.96  0.000026   -0.02   -179.98   
   221. D(H  41,C  40,C  35,C  33)     -0.08  0.000030    0.03     -0.05   
    ----------------------------------------------------------------------------

         *************************************************************
         *                GEOMETRY OPTIMIZATION CYCLE  35            *
         *************************************************************
---------------------------------
CARTESIAN COORDINATES (ANGSTROEM)
---------------------------------
  C      3.805400    0.382849    1.212735
  C      2.444207    0.190473    0.579494
  C      1.618223    1.222376    0.158357
  C      1.960560    2.684426    0.284100
  C      0.325052    0.936232   -0.479326
  C     -0.092416   -0.454676   -0.637453
  C     -1.444297   -0.769521   -1.240731
  C     -2.539204   -0.820686   -0.190787
  C     -3.754330   -0.247694   -0.231713
  C     -4.737409   -0.471193    0.897156
  C     -4.255013    0.607538   -1.384122
  C      0.747905   -1.453227   -0.204973
  C      1.990323   -1.150469    0.391755
  O      2.728343   -2.217583    0.770275
  O     -0.397061    1.885296   -0.892675
  H      4.074618    1.434098    1.309276
  H      4.591575   -0.096847    0.612897
  H      3.844966   -0.055193    2.220040
  H      2.781979    2.874054    0.976173
  H      1.083449    3.246724    0.619334
  H      2.238975    3.102307   -0.693207
  H     -1.377109   -1.753198   -1.728602
  H     -1.676993   -0.032636   -2.013019
  H     -2.290641   -1.427257    0.682004
  H     -4.292785   -1.043223    1.718870
  H     -5.620532   -1.019563    0.538018
  H     -5.108040    0.480984    1.297887
  H     -3.838535    0.247216   -2.332460
  H      0.478435   -2.500846   -0.313819
  H     -5.344872    0.495732   -1.460101
  C     -3.918461    2.125030   -1.279437
  H     -4.279848    2.606087   -2.195564
  H     -2.825269    2.219151   -1.279553
  C     -4.463181    2.820741   -0.058176
  H     -3.944781    2.584993    0.873059
  C     -5.487467    3.689008    0.019721
  C     -6.329190    4.141046   -1.150859
  H     -6.292149    5.235194   -1.253014
  H     -6.020681    3.701253   -2.102683
  H     -7.385310    3.883406   -0.986898
  C     -5.883513    4.301323    1.344724
  H     -5.249077    3.947743    2.164561
  H     -5.816542    5.398489    1.308023
  H     -6.928363    4.064524    1.592756
  H      3.565874   -1.939344    1.181035

----------------------------
CARTESIAN COORDINATES (A.U.)
----------------------------
  NO LB      ZA    FRAG     MASS         X           Y           Z
   0 C     6.0000    0    12.011    7.191163    0.723481    2.291737
   1 C     6.0000    0    12.011    4.618881    0.359943    1.095085
   2 C     6.0000    0    12.011    3.057998    2.309957    0.299252
   3 C     6.0000    0    12.011    3.704922    5.072829    0.536871
   4 C     6.0000    0    12.011    0.614260    1.769222   -0.905794
   5 C     6.0000    0    12.011   -0.174641   -0.859212   -1.204612
   6 C     6.0000    0    12.011   -2.729326   -1.454183   -2.344642
   7 C     6.0000    0    12.011   -4.798399   -1.550872   -0.360535
   8 C     6.0000    0    12.011   -7.094656   -0.468073   -0.437874
   9 C     6.0000    0    12.011   -8.952406   -0.890427    1.695380
  10 C     6.0000    0    12.011   -8.040810    1.148079   -2.615612
  11 C     6.0000    0    12.011    1.413336   -2.746200   -0.387343
  12 C     6.0000    0    12.011    3.761166   -2.174071    0.740310
  13 O     8.0000    0    15.999    5.155821   -4.190625    1.455608
  14 O     8.0000    0    15.999   -0.750337    3.562693   -1.686911
  15 H     1.0000    0     1.008    7.699912    2.710053    2.474173
  16 H     1.0000    0     1.008    8.676820   -0.183015    1.158208
  17 H     1.0000    0     1.008    7.265932   -0.104300    4.195268
  18 H     1.0000    0     1.008    5.257179    5.431175    1.844700
  19 H     1.0000    0     1.008    2.047422    6.135419    1.170372
  20 H     1.0000    0     1.008    4.231049    5.862511   -1.309972
  21 H     1.0000    0     1.008   -2.602360   -3.313064   -3.266585
  22 H     1.0000    0     1.008   -3.169058   -0.061672   -3.804055
  23 H     1.0000    0     1.008   -4.328684   -2.697125    1.288801
  24 H     1.0000    0     1.008   -8.112188   -1.971406    3.248193
  25 H     1.0000    0     1.008  -10.621266   -1.926695    1.016706
  26 H     1.0000    0     1.008   -9.652796    0.908929    2.452650
  27 H     1.0000    0     1.008   -7.253780    0.467171   -4.407711
  28 H     1.0000    0     1.008    0.904111   -4.725914   -0.593033
  29 H     1.0000    0     1.008  -10.100345    0.936799   -2.759191
  30 C     6.0000    0    12.011   -7.404819    4.015726   -2.417785
  31 H     1.0000    0     1.008   -8.087741    4.924791   -4.149014
  32 H     1.0000    0     1.008   -5.338985    4.193587   -2.418005
  33 C     6.0000    0    12.011   -8.434189    5.330428   -0.109936
  34 H     1.0000    0     1.008   -7.454557    4.884928    1.649841
  35 C     6.0000    0    12.011  -10.369810    6.971216    0.037267
  36 C     6.0000    0    12.011  -11.960436    7.825443   -2.174809
  37 H     1.0000    0     1.008  -11.890438    9.893084   -2.367854
  38 H     1.0000    0     1.008  -11.377438    6.994354   -3.973496
  39 H     1.0000    0     1.008  -13.956214    7.338574   -1.864968
  40 C     6.0000    0    12.011  -11.118228    8.128323    2.541161
  41 H     1.0000    0     1.008   -9.919318    7.460153    4.090427
  42 H     1.0000    0     1.008  -10.991671   10.201666    2.471804
  43 H     1.0000    0     1.008  -13.092709    7.680837    3.009872
  44 H     1.0000    0     1.008    6.738525   -3.664830    2.231832

--------------------------------
INTERNAL COORDINATES (ANGSTROEM)
--------------------------------
 C      0   0   0     0.000000000000     0.00000000     0.00000000
 C      1   0   0     1.513555008837     0.00000000     0.00000000
 C      2   1   0     1.387238096253   124.60702338     0.00000000
 C      3   2   1     1.506849082755   124.13429972   359.50652646
 C      3   2   1     1.469968451339   120.71044137   178.38350035
 C      5   3   2     1.460790473472   118.92845008     1.32295269
 C      6   5   3     1.513490676895   119.76795574   177.55296698
 C      7   6   5     1.517834632787   112.06261988   271.64691910
 C      8   7   6     1.344071735007   128.07718695   133.19197857
 C      9   8   7     1.513520007122   120.10287809   177.10710539
 C      9   8   7     1.519917958531   124.10950216   359.01805669
 C      6   5   3     1.374875578162   118.86973372   358.91841615
 C     12   6   5     1.411151935207   121.01821709     0.46080941
 O     13  12   6     1.351548771224   115.45465054   180.24792356
 O      5   3   2     1.262151765358   119.93479063   182.09541441
 H      1   2   3     1.089459888944   112.45481331     0.19714873
 H      1   2   3     1.099084587039   111.06859690   240.28512298
 H      1   2   3     1.099140592876   111.41637170   120.48462746
 H      4   3   2     1.090712254862   113.12465535   344.09756472
 H      4   3   2     1.094479781369   109.99732193   222.39338545
 H      4   3   2     1.098757779007   110.63161884   105.29448858
 H      7   6   5     1.100069614877   107.95302129   151.97282504
 H      7   6   5     1.092508811105   109.37237551    35.15587262
 H      8   7   6     1.091547398395   114.05255125   311.39460884
 H     10   9   8     1.095500651631   111.89693590     5.19197227
 H     10   9   8     1.099816193892   110.58696550   244.63316604
 H     10   9   8     1.097540022213   111.31868408   126.70362310
 H     11   9   8     1.096645191325   110.22363476    33.08789650
 H     12   6   5     1.087183244017   121.12248343   180.62609277
 H     11   9   8     1.098210307230   108.78877317   149.48475514
 C     11   9   8     1.557886721226   115.21271458   271.60444925
 H     31  11   9     1.096040047852   107.46527015   176.56891840
 H     31  11   9     1.097236546427   107.38451046    61.86579292
 C     31  11   9     1.507385571437   115.21037846   300.62550567
 H     34  31  11     1.091564171812   114.82745778    73.78474001
 C     34  31  11     1.345034826399   128.31981141   253.29234724
 C     36  34  31     1.510990846723   124.92331310     0.58514342
 H     37  36  34     1.099531117369   110.54309334   237.68364417
 H     37  36  34     1.092961716989   113.39366213   359.20491425
 H     37  36  34     1.099386904961   110.45643725   120.40842407
 C     36  34  31     1.512420505921   120.76404912   180.66379465
 H     41  36  34     1.095289829897   111.92419192   359.94827768
 H     41  36  34     1.099820583457   111.02033956   120.92381180
 H     41  36  34     1.099684132141   111.05253219   238.92916828
 H     14  13  12     0.973446501299   111.24236179   180.56401588

---------------------------
INTERNAL COORDINATES (A.U.)
---------------------------
 C      0   0   0     0.000000000000     0.00000000     0.00000000
 C      1   0   0     2.860204455327     0.00000000     0.00000000
 C      2   1   0     2.621500084461   124.60702338     0.00000000
 C      3   2   1     2.847532091558   124.13429972   359.50652646
 C      3   2   1     2.777837798535   120.71044137   178.38350035
 C      5   3   2     2.760493933903   118.92845008     1.32295269
 C      6   5   3     2.860082885575   119.76795574   177.55296698
 C      7   6   5     2.868291772548   112.06261988   271.64691910
 C      8   7   6     2.539927483508   128.07718695   133.19197857
 C      9   8   7     2.860138311671   120.10287809   177.10710539
 C      9   8   7     2.872228687653   124.10950216   359.01805669
 C      6   5   3     2.598138310943   118.86973372   358.91841615
 C     12   6   5     2.666690690894   121.01821709     0.46080941
 O     13  12   6     2.554057034251   115.45465054   180.24792356
 O      5   3   2     2.385121175973   119.93479063   182.09541441
 H      1   2   3     2.058780823997   112.45481331     0.19714873
 H      1   2   3     2.076968867518   111.06859690   240.28512298
 H      1   2   3     2.077074703212   111.41637170   120.48462746
 H      4   3   2     2.061147452601   113.12465535   344.09756472
 H      4   3   2     2.068267045902   109.99732193   222.39338545
 H      4   3   2     2.076351289839   110.63161884   105.29448858
 H      7   6   5     2.078830300366   107.95302129   151.97282504
 H      7   6   5     2.064542451883   109.37237551    35.15587262
 H      8   7   6     2.062725645161   114.05255125   311.39460884
 H     10   9   8     2.070196211115   111.89693590     5.19197227
 H     10   9   8     2.078351404108   110.58696550   244.63316604
 H     10   9   8     2.074050063000   111.31868408   126.70362310
 H     11   9   8     2.072359077686   110.22363476    33.08789650
 H     12   6   5     2.054478588580   121.12248343   180.62609277
 H     11   9   8     2.075316718115   108.78877317   149.48475514
 C     11   9   8     2.943979250789   115.21271458   271.60444925
 H     31  11   9     2.071215522250   107.46527015   176.56891840
 H     31  11   9     2.073476576877   107.38451046    61.86579292
 C     31  11   9     2.848545908239   115.21037846   300.62550567
 H     34  31  11     2.062757342325   114.82745778    73.78474001
 C     34  31  11     2.541747462480   128.31981141   253.29234724
 C     36  34  31     2.855358891168   124.92331310     0.58514342
 H     37  36  34     2.077812687552   110.54309334   237.68364417
 H     37  36  34     2.065398319969   113.39366213   359.20491425
 H     37  36  34     2.077540165596   110.45643725   120.40842407
 C     36  34  31     2.858060555518   120.76404912   180.66379465
 H     41  36  34     2.069797815774   111.92419192   359.94827768
 H     41  36  34     2.078359699184   111.02033956   120.92381180
 H     41  36  34     2.078101843565   111.05253219   238.92916828
 H     14  13  12     1.839547293479   111.24236179   180.56401588


           ************************************************************
           *        Program running with 4 parallel MPI-processes     *
           *              working on a common directory               *
           ************************************************************
------------------------------------------------------------------------------
                   ___                                                        
                  /   \      - P O W E R E D   B Y -                         
                 /     \                                                     
                 |  |  |   _    _      __       _____    __    __             
                 |  |  |  | |  | |    /  \     |  _  \  |  |  /  |          
                  \  \/   | |  | |   /    \    | | | |  |  | /  /          
                 / \  \   | |__| |  /  /\  \   | |_| |  |  |/  /          
                |  |  |   |  __  | /  /__\  \  |    /   |      \           
                |  |  |   | |  | | |   __   |  |    \   |  |\   \          
                \     /   | |  | | |  |  |  |  | |\  \  |  | \   \       
                 \___/    |_|  |_| |__|  |__|  |_| \__\ |__|  \__/        
                                                                              
                      - O R C A' S   B I G   F R I E N D -                    
                                      &                                       
                       - I N T E G R A L  F E E D E R -                       
                                                                              
 v1 FN, 2020, v2 2021                                                         
------------------------------------------------------------------------------


Reading SHARK input file PQ2_1e_1H_B3LYP_631Gd_opt.SHARKINP.tmp ... ok
----------------------
SHARK INTEGRAL PACKAGE
----------------------

Number of atoms                             ...     45
Number of basis functions                   ...    330
Number of shells                            ...    170
Maximum angular momentum                    ...      2
Integral batch strategy                     ... SHARK/LIBINT Hybrid
RI-J (if used) integral strategy            ... SPLIT-RIJ (Revised 2003 algorithm where possible)
Printlevel                                  ...      1
Contraction scheme used                     ... SEGMENTED contraction
Coulomb Range Separation                    ... NOT USED
Exchange Range Separation                   ... NOT USED
Finite Nucleus Model                        ... NOT USED
Auxiliary Coulomb fitting basis             ... AVAILABLE
   # of basis functions in Aux-J            ...   1255
   # of shells in Aux-J                     ...    425
   Maximum angular momentum in Aux-J        ...      4
Auxiliary J/K fitting basis                 ... NOT available
Auxiliary Correlation fitting basis         ... NOT available
Auxiliary 'external' fitting basis          ... NOT available
Integral threshold                          ...     2.500000e-11
Primitive cut-off                           ...     2.500000e-12
Primitive pair pre-selection threshold      ...     2.500000e-12

Calculating pre-screening integrals         ... done (  0.1 sec) Dimension = 170
Organizing shell pair data                  ... done (  0.1 sec)
Shell pair information
Total number of shell pairs                 ...     14535
Shell pairs after pre-screening             ...      9895
Total number of primitive shell pairs       ...     80695
Primitive shell pairs kept                  ...     30576
          la=0 lb=0:   3920 shell pairs
          la=1 lb=0:   3271 shell pairs
          la=1 lb=1:    683 shell pairs
          la=2 lb=0:   1318 shell pairs
          la=2 lb=1:    583 shell pairs
          la=2 lb=2:    120 shell pairs

Calculating one electron integrals          ... done (  0.0 sec)
Calculating RI/J V-Matrix + Cholesky decomp.... done (  0.1 sec)
Calculating Nuclear repulsion               ... done (  0.0 sec) ENN=   1498.923291732907 Eh

SHARK setup successfully completed in   0.4 seconds

Maximum memory used throughout the entire GTOINT-calculation: 24.4 MB
[1717822754.166119] [eu-a2p-412:42583:0]          mpool.c:38   UCX  WARN  object 0x4121a40 was not returned to mpool ucp_requests
[1717822754.166143] [eu-a2p-412:42583:0]          mpool.c:38   UCX  WARN  object 0x4121c00 was not returned to mpool ucp_requests
[1717822754.166147] [eu-a2p-412:42583:0]          mpool.c:38   UCX  WARN  object 0x4121dc0 was not returned to mpool ucp_requests
[1717822754.166151] [eu-a2p-412:42583:0]          mpool.c:38   UCX  WARN  object 0x4121f80 was not returned to mpool ucp_requests
[1717822754.166154] [eu-a2p-412:42583:0]          mpool.c:38   UCX  WARN  object 0x4122140 was not returned to mpool ucp_requests
[1717822754.166157] [eu-a2p-412:42583:0]          mpool.c:38   UCX  WARN  object 0x4122300 was not returned to mpool ucp_requests
[1717822754.166160] [eu-a2p-412:42583:0]          mpool.c:38   UCX  WARN  object 0x41224c0 was not returned to mpool ucp_requests
[1717822754.166162] [eu-a2p-412:42583:0]          mpool.c:38   UCX  WARN  object 0x4122680 was not returned to mpool ucp_requests
[1717822754.166165] [eu-a2p-412:42583:0]          mpool.c:38   UCX  WARN  object 0x4122840 was not returned to mpool ucp_requests
[1717822754.166168] [eu-a2p-412:42583:0]          mpool.c:38   UCX  WARN  object 0x4122a00 was not returned to mpool ucp_requests
[1717822754.166171] [eu-a2p-412:42583:0]          mpool.c:38   UCX  WARN  object 0x4122bc0 was not returned to mpool ucp_requests
[1717822754.166174] [eu-a2p-412:42583:0]          mpool.c:38   UCX  WARN  object 0x4122d80 was not returned to mpool ucp_requests
[1717822754.166177] [eu-a2p-412:42583:0]          mpool.c:38   UCX  WARN  object 0x4122f40 was not returned to mpool ucp_requests
[1717822754.166179] [eu-a2p-412:42583:0]          mpool.c:38   UCX  WARN  object 0x4123100 was not returned to mpool ucp_requests
[1717822754.166182] [eu-a2p-412:42583:0]          mpool.c:38   UCX  WARN  object 0x41232c0 was not returned to mpool ucp_requests
[1717822754.166185] [eu-a2p-412:42583:0]          mpool.c:38   UCX  WARN  object 0x4123480 was not returned to mpool ucp_requests
[1717822754.166188] [eu-a2p-412:42583:0]          mpool.c:38   UCX  WARN  object 0x4123640 was not returned to mpool ucp_requests
[1717822754.166191] [eu-a2p-412:42583:0]          mpool.c:38   UCX  WARN  object 0x4123800 was not returned to mpool ucp_requests
[1717822754.166194] [eu-a2p-412:42583:0]          mpool.c:38   UCX  WARN  object 0x41239c0 was not returned to mpool ucp_requests
[1717822754.166196] [eu-a2p-412:42583:0]          mpool.c:38   UCX  WARN  object 0x4123b80 was not returned to mpool ucp_requests
[1717822754.166199] [eu-a2p-412:42583:0]          mpool.c:38   UCX  WARN  object 0x4123d40 was not returned to mpool ucp_requests
[1717822754.166310] [eu-a2p-412:42584:0]          mpool.c:38   UCX  WARN  object 0x26f5a40 was not returned to mpool ucp_requests
[1717822754.166329] [eu-a2p-412:42584:0]          mpool.c:38   UCX  WARN  object 0x26f5c00 was not returned to mpool ucp_requests
[1717822754.166334] [eu-a2p-412:42584:0]          mpool.c:38   UCX  WARN  object 0x26f5dc0 was not returned to mpool ucp_requests
[1717822754.166338] [eu-a2p-412:42584:0]          mpool.c:38   UCX  WARN  object 0x26f5f80 was not returned to mpool ucp_requests
[1717822754.166341] [eu-a2p-412:42584:0]          mpool.c:38   UCX  WARN  object 0x26f6140 was not returned to mpool ucp_requests
[1717822754.166344] [eu-a2p-412:42584:0]          mpool.c:38   UCX  WARN  object 0x26f6300 was not returned to mpool ucp_requests
[1717822754.166348] [eu-a2p-412:42584:0]          mpool.c:38   UCX  WARN  object 0x26f64c0 was not returned to mpool ucp_requests
[1717822754.166351] [eu-a2p-412:42584:0]          mpool.c:38   UCX  WARN  object 0x26f6680 was not returned to mpool ucp_requests
[1717822754.166354] [eu-a2p-412:42584:0]          mpool.c:38   UCX  WARN  object 0x26f6840 was not returned to mpool ucp_requests
[1717822754.166357] [eu-a2p-412:42584:0]          mpool.c:38   UCX  WARN  object 0x26f6a00 was not returned to mpool ucp_requests
[1717822754.166361] [eu-a2p-412:42584:0]          mpool.c:38   UCX  WARN  object 0x26f6bc0 was not returned to mpool ucp_requests
[1717822754.166364] [eu-a2p-412:42584:0]          mpool.c:38   UCX  WARN  object 0x26f6d80 was not returned to mpool ucp_requests
[1717822754.166367] [eu-a2p-412:42584:0]          mpool.c:38   UCX  WARN  object 0x26f6f40 was not returned to mpool ucp_requests
[1717822754.166371] [eu-a2p-412:42584:0]          mpool.c:38   UCX  WARN  object 0x26f7100 was not returned to mpool ucp_requests
[1717822754.166374] [eu-a2p-412:42584:0]          mpool.c:38   UCX  WARN  object 0x26f72c0 was not returned to mpool ucp_requests
[1717822754.166377] [eu-a2p-412:42584:0]          mpool.c:38   UCX  WARN  object 0x26f7480 was not returned to mpool ucp_requests
[1717822754.166380] [eu-a2p-412:42584:0]          mpool.c:38   UCX  WARN  object 0x26f7640 was not returned to mpool ucp_requests
[1717822754.166384] [eu-a2p-412:42584:0]          mpool.c:38   UCX  WARN  object 0x26f7800 was not returned to mpool ucp_requests
[1717822754.166387] [eu-a2p-412:42584:0]          mpool.c:38   UCX  WARN  object 0x26f79c0 was not returned to mpool ucp_requests
[1717822754.166391] [eu-a2p-412:42584:0]          mpool.c:38   UCX  WARN  object 0x26f7b80 was not returned to mpool ucp_requests
[1717822754.166394] [eu-a2p-412:42584:0]          mpool.c:38   UCX  WARN  object 0x26f7d40 was not returned to mpool ucp_requests
[1717822754.185206] [eu-a2p-412:42582:0]          mpool.c:38   UCX  WARN  object 0x2feebc0 was not returned to mpool ucp_requests
[1717822754.185241] [eu-a2p-412:42582:0]          mpool.c:38   UCX  WARN  object 0x2feed80 was not returned to mpool ucp_requests
[1717822754.185247] [eu-a2p-412:42582:0]          mpool.c:38   UCX  WARN  object 0x2feef40 was not returned to mpool ucp_requests
[1717822754.185250] [eu-a2p-412:42582:0]          mpool.c:38   UCX  WARN  object 0x2fef100 was not returned to mpool ucp_requests
[1717822754.185254] [eu-a2p-412:42582:0]          mpool.c:38   UCX  WARN  object 0x2fef2c0 was not returned to mpool ucp_requests
[1717822754.185258] [eu-a2p-412:42582:0]          mpool.c:38   UCX  WARN  object 0x2fef480 was not returned to mpool ucp_requests
[1717822754.185261] [eu-a2p-412:42582:0]          mpool.c:38   UCX  WARN  object 0x2fef640 was not returned to mpool ucp_requests
[1717822754.185265] [eu-a2p-412:42582:0]          mpool.c:38   UCX  WARN  object 0x2fef9c0 was not returned to mpool ucp_requests
[1717822754.185268] [eu-a2p-412:42582:0]          mpool.c:38   UCX  WARN  object 0x2fefb80 was not returned to mpool ucp_requests
[1717822754.185272] [eu-a2p-412:42582:0]          mpool.c:38   UCX  WARN  object 0x2fefd40 was not returned to mpool ucp_requests


           ************************************************************
           *        Program running with 4 parallel MPI-processes     *
           *              working on a common directory               *
           ************************************************************

Diagonalization of the overlap matrix:
Smallest eigenvalue                        ... 4.190e-04
Time for diagonalization                   ...    0.019 sec
Threshold for overlap eigenvalues          ... 1.000e-08
Number of eigenvalues below threshold      ... 0
Time for construction of square roots      ...    0.200 sec
Total time needed                          ...    0.400 sec

-------------------
DFT GRID GENERATION
-------------------

General Integration Accuracy     IntAcc      ... 4.959
Radial Grid Type                 RadialGrid  ... OptM3 with GC (2021)
Angular Grid (max. ang.)         AngularGrid ... 6 (Lebedev-590)
Angular grid pruning method      GridPruning ... 4 (adaptive)
Weight generation scheme         WeightScheme... Becke
Basis function cutoff            BFCut       ... 1.0000e-11
Integration weight cutoff        WCut        ... 1.0000e-14
Angular grids for H and He will be reduced by one unit
Partially contracted basis set               ... off
Rotationally invariant grid construction     ... off

Total number of grid points                  ...   496877
Total number of batches                      ...     7785
Average number of points per batch           ...       63
Average number of grid points per atom       ...    11042
Time for grid setup =    8.891 sec

--------------------
COSX GRID GENERATION
--------------------

GRIDX 1
-------
General Integration Accuracy     IntAcc      ... 4.020
Radial Grid Type                 RadialGrid  ... OptM3 with GC (2021)
Angular Grid (max. ang.)         AngularGrid ... 2 (Lebedev-110)
Angular grid pruning method      GridPruning ... 4 (adaptive)
Weight generation scheme         WeightScheme... Becke
Basis function cutoff            BFCut       ... 1.0000e-11
Integration weight cutoff        WCut        ... 1.0000e-14
Angular grids for H and He will be reduced by one unit
Partially contracted basis set               ... on
Rotationally invariant grid construction     ... off

Total number of grid points                  ...    53474
Total number of batches                      ...      861
Average number of points per batch           ...       62
Average number of grid points per atom       ...     1188
UseSFitting                                  ... on

GRIDX 2
-------
General Integration Accuracy     IntAcc      ... 4.338
Radial Grid Type                 RadialGrid  ... OptM3 with GC (2021)
Angular Grid (max. ang.)         AngularGrid ... 3 (Lebedev-194)
Angular grid pruning method      GridPruning ... 4 (adaptive)
Weight generation scheme         WeightScheme... Becke
Basis function cutoff            BFCut       ... 1.0000e-11
Integration weight cutoff        WCut        ... 1.0000e-14
Angular grids for H and He will be reduced by one unit
Partially contracted basis set               ... on
Rotationally invariant grid construction     ... off

Total number of grid points                  ...   116448
Total number of batches                      ...     1846
Average number of points per batch           ...       63
Average number of grid points per atom       ...     2588
UseSFitting                                  ... on

GRIDX 3
-------
General Integration Accuracy     IntAcc      ... 4.871
Radial Grid Type                 RadialGrid  ... OptM3 with GC (2021)
Angular Grid (max. ang.)         AngularGrid ... 4 (Lebedev-302)
Angular grid pruning method      GridPruning ... 4 (adaptive)
Weight generation scheme         WeightScheme... Becke
Basis function cutoff            BFCut       ... 1.0000e-11
Integration weight cutoff        WCut        ... 1.0000e-14
Angular grids for H and He will be reduced by one unit
Partially contracted basis set               ... on
Rotationally invariant grid construction     ... off

Total number of grid points                  ...   223635
Total number of batches                      ...     3515
Average number of points per batch           ...       63
Average number of grid points per atom       ...     4970
UseSFitting                                  ... on

Time for X-Grid setup             =    5.507 sec


--------------------
CPCM SOLVATION MODEL
--------------------
CPCM parameters:
  Epsilon                                         ...      80.4000
  Refrac                                          ...       1.3300
  Rsolv                                           ...       1.3000
  Surface type                                    ... GAUSSIAN VDW
  Epsilon function type                           ...         CPCM
Radii:
 Radius for C  used is    3.8550 Bohr (=   2.0400 Ang.)
 Radius for O  used is    3.4469 Bohr (=   1.8240 Ang.)
 Radius for H  used is    2.4944 Bohr (=   1.3200 Ang.)
Calculating surface                               ...        done! (  0.0s)
GEPOL surface points                              ...         2389
GEPOL Volume                                      ...    2481.0212
GEPOL Surface-area                                ...    1301.6002
Calculating surface distance matrix               ...        done! (  0.1s)
Performing Cholesky decomposition & store         ...        done! (  0.4s)
Overall time for CPCM initialization              ...                 0.4s
--------------
SCF ITERATIONS
--------------
ITER       Energy         Delta-E        Max-DP      RMS-DP      [F,P]     Damp
               ***  Starting incremental Fock matrix formation  ***
  0   -850.8221791099   0.000000000000 0.00165760  0.00001906  0.0184629 0.7000
  1   -850.8224643690  -0.000285259090 0.00152035  0.00001857  0.0145920 0.7000
                               ***Turning on DIIS***
  2   -850.8226910985  -0.000226729531 0.00391252  0.00005011  0.0109565 0.0000
  3   -850.8232723974  -0.000581298844 0.00063960  0.00000726  0.0014647 0.0000
  4   -850.8232805854  -0.000008188009 0.00038619  0.00000479  0.0003932 0.0000
               *** Restarting incremental Fock matrix formation ***
                                   *** Resetting DIIS ***
  5   -850.8232818456  -0.000001260257 0.00013474  0.00000133  0.0000820 0.0000
  6   -850.8232818336   0.000000012048 0.00007898  0.00000079  0.0001725 0.0000
  7   -850.8232818995  -0.000000065885 0.00003514  0.00000028  0.0000280 0.0000
  8   -850.8232819135  -0.000000013978 0.00002312  0.00000023  0.0000186 0.0000
  9   -850.8232819152  -0.000000001746 0.00001794  0.00000017  0.0000044 0.0000
 10   -850.8232819145   0.000000000719 0.00001023  0.00000011  0.0000024 0.0000
                 **** Energy Check signals convergence ****

               *****************************************************
               *                     SUCCESS                       *
               *           SCF CONVERGED AFTER  11 CYCLES          *
               *****************************************************

Old exchange energy                            =    -23.746159958 Eh
New exchange energy                            =    -23.746159890 Eh
Exchange energy change after final integration =      0.000000068 Eh
Total energy after final integration           =   -850.823281844 Eh
Final COS-X integration done in                =    25.278 sec
Total Energy       :         -850.82328184 Eh          -23152.07853 eV
  Last Energy change         ...    2.5611e-09  Tolerance :   1.0000e-08
  Last MAX-Density change    ...    0.0000e+00  Tolerance :   1.0000e-07
             **** THE GBW FILE WAS UPDATED (PQ2_1e_1H_B3LYP_631Gd_opt.gbw) ****
             **** DENSITY PQ2_1e_1H_B3LYP_631Gd_opt.scfp WAS UPDATED ****
             **** ENERGY FILE WAS UPDATED (PQ2_1e_1H_B3LYP_631Gd_opt.en.tmp) ****
----------------------
UHF SPIN CONTAMINATION
----------------------

Warning: in a DFT calculation there is little theoretical justification to 
         calculate <S**2> as in Hartree-Fock theory. We will do it anyways
         but you should keep in mind that the values have only limited relevance

Expectation value of <S**2>     :     0.770211
Ideal value S*(S+1) for S=0.5   :     0.750000
Deviation                       :     0.020211

             **** THE GBW FILE WAS UPDATED (PQ2_1e_1H_B3LYP_631Gd_opt.gbw) ****
             **** DENSITY PQ2_1e_1H_B3LYP_631Gd_opt.scfp WAS UPDATED ****
Total SCF time: 0 days 0 hours 3 min 5 sec 

Maximum memory used throughout the entire SCF-calculation: 167.4 MB

-------------------------   --------------------
FINAL SINGLE POINT ENERGY      -850.823281844205
-------------------------   --------------------


           ************************************************************
           *        Program running with 4 parallel MPI-processes     *
           *              working on a common directory               *
           ************************************************************
------------------------------------------------------------------------------
                         ORCA SCF GRADIENT CALCULATION
------------------------------------------------------------------------------

 ... reading COSX grid (gridx3)
Gradient of the Kohn-Sham DFT energy:
Kohn-Sham wavefunction type      ... UKS
Hartree-Fock exchange scaling    ...    0.200
Number of operators              ...    2
Number of atoms                  ...   45
Basis set dimensions             ...  330
Integral neglect threshold       ... 2.5e-11
Integral primitive cutoff        ... 2.5e-12
SHARK Integral package           ... ON

Nuc. rep. gradient       (SHARK) ... done (  0.0 sec)
HCore & Overlap gradient (SHARK) ... done (  0.3 sec)
RI-J gradient            (SHARK) ... done (  1.9 sec)
COSX-gradient                    ... done ( 41.1 sec)
Exchange-correlation gradient    ... done

------------------
CARTESIAN GRADIENT
------------------

   1   C   :    0.000047934   -0.000065212   -0.000122860
   2   C   :   -0.000029164    0.000096252    0.000033458
   3   C   :    0.000122703   -0.000021503    0.000017765
   4   C   :    0.000028064   -0.000059154    0.000064949
   5   C   :   -0.000077828    0.000088402   -0.000060140
   6   C   :   -0.000030743   -0.000068951    0.000041720
   7   C   :    0.000000758   -0.000036144    0.000094619
   8   C   :   -0.000153937   -0.000024491   -0.000290662
   9   C   :    0.000067044    0.000177764    0.000025826
  10   C   :    0.000029220    0.000180990    0.000100220
  11   C   :   -0.000050031   -0.000101293    0.000125852
  12   C   :    0.000052860   -0.000029334   -0.000039517
  13   C   :   -0.000012933    0.000024585    0.000028129
  14   O   :    0.000083087    0.000013105   -0.000071030
  15   O   :    0.000104317   -0.000047882    0.000002650
  16   H   :   -0.000031643   -0.000041861    0.000130094
  17   H   :   -0.000068675   -0.000039729   -0.000001527
  18   H   :    0.000040364    0.000060786    0.000038114
  19   H   :   -0.000015554    0.000037689   -0.000088512
  20   H   :    0.000000945    0.000028086    0.000041535
  21   H   :   -0.000114265    0.000019726   -0.000028912
  22   H   :   -0.000004842   -0.000020166    0.000081526
  23   H   :    0.000049238   -0.000012139   -0.000081012
  24   H   :    0.000042118   -0.000035807   -0.000018097
  25   H   :    0.000010859   -0.000005377   -0.000016216
  26   H   :    0.000025314   -0.000070640    0.000008976
  27   H   :   -0.000061869   -0.000050576   -0.000044156
  28   H   :    0.000038226    0.000157379   -0.000044957
  29   H   :   -0.000053884    0.000024891   -0.000031179
  30   H   :    0.000010885   -0.000128433   -0.000033887
  31   C   :   -0.000110609    0.000170976    0.000053387
  32   H   :    0.000053994    0.000026502   -0.000005052
  33   H   :   -0.000031879   -0.000148425   -0.000024534
  34   C   :    0.000177309   -0.000204499    0.000102626
  35   H   :   -0.000054029    0.000140012    0.000015944
  36   C   :    0.000000654    0.000098285   -0.000082476
  37   C   :   -0.000081686   -0.000143413   -0.000041172
  38   H   :    0.000009186   -0.000004152    0.000056643
  39   H   :    0.000004558    0.000047511    0.000005462
  40   H   :    0.000034471    0.000058039   -0.000039210
  41   C   :    0.000007776   -0.000001810    0.000025354
  42   H   :   -0.000009778    0.000043691   -0.000020574
  43   H   :    0.000000944   -0.000008678    0.000010667
  44   H   :    0.000036629   -0.000006576   -0.000014191
  45   H   :   -0.000039032   -0.000053604    0.000057942

Difference to translation invariance:
           :    0.0000470778    0.0000648236   -0.0000364142

Difference to rotation invariance:
           :    0.0001850573   -0.0003618452   -0.0014566280

Norm of the cartesian gradient     ...    0.0008566463
RMS gradient                       ...    0.0000737284
MAX gradient                       ...    0.0002906617

-------
TIMINGS
-------

Total SCF gradient time            ...       61.813 sec

One electron gradient       ....       0.329 sec  (  0.5%)
RI-J Coulomb gradient       ....       1.949 sec  (  3.2%)
COSX gradient               ....      41.087 sec  ( 66.5%)
XC gradient                 ....      14.145 sec  ( 22.9%)
CPCM gradient               ....       0.886 sec  (  1.4%)
   A-Matrix (El+Nuc)        ....       0.226 sec  (  0.4%)
   Potential                ....       0.660 sec  (  1.1%)

Maximum memory used throughout the entire SCFGRAD-calculation: 111.6 MB
------------------------------------------------------------------------------
                         ORCA GEOMETRY RELAXATION STEP
------------------------------------------------------------------------------

Reading the OPT-File                    .... done
Getting information on internals        .... done
Copying old internal coords+grads       .... done
Making the new internal coordinates     .... (new redundants).... done
Validating the new internal coordinates .... (new redundants).... done
Calculating the B-matrix                .... done
Calculating the G,G- and P matrices     .... done
Transforming gradient to internals      .... done
Projecting the internal gradient        .... done
Number of atoms                         ....  45
Number of internal coordinates          .... 221
Current Energy                          ....  -850.823281844 Eh
Current gradient norm                   ....     0.000856646 Eh/bohr
Maximum allowed component of the step   ....  0.300
Current trust radius                    ....  0.300
Updating the Hessian (BFGS)             .... done
Forming the augmented Hessian           .... done
Diagonalizing the augmented Hessian     .... done
Last element of RFO vector              ....  0.900391865
Lowest eigenvalues of augmented Hessian:
 -0.000048149  0.000167201  0.001841435  0.002852401  0.003567937
Length of the computed step             ....  0.483211680
Warning: the length of the step is outside the trust region - taking restricted step instead
The input lambda is                     ....    -0.000048
   iter:   1  x=   -0.000102  g= 2666.500914 f(x)=     0.143494
   iter:   2  x=   -0.000141  g= 1191.524261 f(x)=     0.046713
   iter:   3  x=   -0.000154  g=  741.037347 f(x)=     0.009760
   iter:   4  x=   -0.000155  g=  641.629503 f(x)=     0.000676
   iter:   5  x=   -0.000155  g=  634.466972 f(x)=     0.000004
   iter:   6  x=   -0.000155  g=  634.426566 f(x)=     0.000000
   iter:   7  x=   -0.000155  g=  634.426564 f(x)=     0.000000
The output lambda is                    ....    -0.000155 (7 iterations)
The final length of the internal step   ....  0.300000000
Converting the step to cartesian space:
 Initial RMS(Int)=    0.0201801838
Transforming coordinates:
 Iter   0:  RMS(Cart)=    0.0471126982 RMS(Int)=    0.5979275872
 Iter   1:  RMS(Cart)=    0.0020001529 RMS(Int)=    0.0014792417
 Iter   2:  RMS(Cart)=    0.0002282521 RMS(Int)=    0.0001338362
 Iter   3:  RMS(Cart)=    0.0000266839 RMS(Int)=    0.0000197631
 Iter   4:  RMS(Cart)=    0.0000031155 RMS(Int)=    0.0000018768
 Iter   5:  RMS(Cart)=    0.0000003634 RMS(Int)=    0.0000002646
 Iter   6:  RMS(Cart)=    0.0000000425 RMS(Int)=    0.0000000264
done
Storing new coordinates                 .... done

                                .--------------------.
          ----------------------|Geometry convergence|-------------------------
          Item                value                   Tolerance       Converged
          ---------------------------------------------------------------------
          Energy change      -0.0000147829            0.0000002000      NO
          RMS gradient        0.0000650191            0.0000080000      NO
          MAX gradient        0.0003480056            0.0000300000      NO
          RMS step            0.0201801838            0.0001000000      NO
          MAX step            0.1225290244            0.0002000000      NO
          ........................................................
          Max(Bonds)      0.0011      Max(Angles)    0.28
          Max(Dihed)        7.02      Max(Improp)    0.00
          ---------------------------------------------------------------------

The optimization has not yet converged - more geometry cycles are needed


    ---------------------------------------------------------------------------
                         Redundant Internal Coordinates
                            (Angstroem and degrees)

        Definition                    Value    dE/dq     Step     New-Value
    ----------------------------------------------------------------------------
     1. B(C   1,C   0)                1.5136 -0.000003 -0.0002    1.5134   
     2. B(C   2,C   1)                1.3872  0.000034  0.0000    1.3873   
     3. B(C   3,C   2)                1.5068  0.000005  0.0000    1.5069   
     4. B(C   4,C   2)                1.4700  0.000009  0.0000    1.4700   
     5. B(C   5,C   4)                1.4608  0.000013  0.0003    1.4611   
     6. B(C   6,C   5)                1.5135  0.000003  0.0002    1.5137   
     7. B(C   7,C   6)                1.5178 -0.000048 -0.0003    1.5176   
     8. B(C   8,C   7)                1.3441 -0.000005 -0.0000    1.3441   
     9. B(C   9,C   8)                1.5135  0.000035  0.0002    1.5137   
    10. B(C  10,C   8)                1.5199 -0.000119 -0.0004    1.5195   
    11. B(C  11,C   5)                1.3749 -0.000038 -0.0001    1.3748   
    12. B(C  12,C  11)                1.4112  0.000043  0.0002    1.4114   
    13. B(C  12,C   1)                1.4281  0.000061 -0.0006    1.4274   
    14. B(O  13,C  12)                1.3515  0.000050  0.0000    1.3516   
    15. B(O  14,C   4)                1.2622 -0.000096  0.0001    1.2623   
    16. B(H  15,C   0)                1.0895 -0.000034  0.0002    1.0896   
    17. B(H  16,C   0)                1.0991 -0.000032 -0.0001    1.0990   
    18. B(H  17,C   0)                1.0991  0.000010  0.0000    1.0992   
    19. B(H  18,C   3)                1.0907 -0.000063  0.0005    1.0912   
    20. B(H  19,C   3)                1.0945  0.000028 -0.0011    1.0934   
    21. B(H  20,C   3)                1.0988  0.000005  0.0007    1.0995   
    22. B(H  21,C   6)                1.1001 -0.000018 -0.0001    1.1000   
    23. B(H  22,C   6)                1.0925  0.000036  0.0001    1.0926   
    24. B(H  23,C   7)                1.0915  0.000018  0.0001    1.0916   
    25. B(H  24,C   9)                1.0955 -0.000001 -0.0000    1.0955   
    26. B(H  25,C   9)                1.0998  0.000012  0.0000    1.0999   
    27. B(H  26,C   9)                1.0975 -0.000041 -0.0001    1.0975   
    28. B(H  27,C  10)                1.0966  0.000001 -0.0001    1.0966   
    29. B(H  28,C  11)                1.0872 -0.000008 -0.0000    1.0872   
    30. B(H  29,C  10)                1.0982  0.000006  0.0000    1.0982   
    31. B(C  30,C  10)                1.5579  0.000013  0.0004    1.5583   
    32. B(H  31,C  30)                1.0960 -0.000004 -0.0000    1.0960   
    33. B(H  32,C  30)                1.0972 -0.000047 -0.0002    1.0970   
    34. B(C  33,C  30)                1.5074 -0.000026  0.0002    1.5075   
    35. B(H  34,C  33)                1.0916 -0.000042 -0.0001    1.0914   
    36. B(C  35,C  33)                1.3450  0.000042  0.0002    1.3452   
    37. B(C  36,C  35)                1.5110  0.000020 -0.0000    1.5110   
    38. B(H  37,C  36)                1.0995 -0.000015 -0.0002    1.0993   
    39. B(H  38,C  36)                1.0930 -0.000022  0.0001    1.0930   
    40. B(H  39,C  36)                1.0994 -0.000048 -0.0000    1.0994   
    41. B(C  40,C  35)                1.5124  0.000001 -0.0001    1.5123   
    42. B(H  41,C  40)                1.0953 -0.000035 -0.0000    1.0953   
    43. B(H  42,C  40)                1.0998 -0.000013 -0.0001    1.0997   
    44. B(H  43,C  40)                1.0997 -0.000033  0.0000    1.0997   
    45. B(H  44,O  13)                0.9734 -0.000022 -0.0000    0.9734   
    46. A(C   1,C   0,H  17)          111.42  0.000069    0.07    111.49   
    47. A(H  15,C   0,H  16)          107.02  0.000069    0.02    107.04   
    48. A(H  15,C   0,H  17)          107.12 -0.000113    0.04    107.17   
    49. A(H  16,C   0,H  17)          107.49  0.000006   -0.01    107.48   
    50. A(C   1,C   0,H  16)          111.07 -0.000083   -0.03    111.04   
    51. A(C   1,C   0,H  15)          112.45  0.000049   -0.10    112.36   
    52. A(C   2,C   1,C  12)          117.99 -0.000033    0.05    118.04   
    53. A(C   0,C   1,C  12)          117.40 -0.000116    0.13    117.53   
    54. A(C   0,C   1,C   2)          124.61  0.000149   -0.18    124.43   
    55. A(C   1,C   2,C   4)          120.71 -0.000016   -0.01    120.71   
    56. A(C   3,C   2,C   4)          115.15 -0.000222    0.28    115.42   
    57. A(C   1,C   2,C   3)          124.13  0.000238   -0.28    123.86   
    58. A(H  18,C   3,H  19)          108.65 -0.000035    0.15    108.80   
    59. A(C   2,C   3,H  18)          113.12  0.000099   -0.16    112.96   
    60. A(H  19,C   3,H  20)          106.27 -0.000039    0.13    106.39   
    61. A(C   2,C   3,H  19)          110.00  0.000008   -0.09    109.91   
    62. A(C   2,C   3,H  20)          110.63 -0.000043    0.16    110.79   
    63. A(H  18,C   3,H  20)          107.90  0.000001   -0.17    107.73   
    64. A(C   2,C   4,C   5)          118.93  0.000044   -0.05    118.88   
    65. A(C   2,C   4,O  14)          119.93 -0.000068    0.10    120.03   
    66. A(C   5,C   4,O  14)          121.13  0.000024   -0.05    121.08   
    67. A(C   4,C   5,C  11)          118.87 -0.000014    0.03    118.90   
    68. A(C   4,C   5,C   6)          119.77 -0.000020    0.01    119.78   
    69. A(C   6,C   5,C  11)          121.35  0.000034   -0.04    121.31   
    70. A(C   5,C   6,C   7)          112.06 -0.000121   -0.10    111.97   
    71. A(C   7,C   6,H  21)          108.70 -0.000003    0.00    108.71   
    72. A(H  21,C   6,H  22)          107.62 -0.000006    0.02    107.64   
    73. A(C   5,C   6,H  22)          109.37  0.000003    0.03    109.41   
    74. A(C   5,C   6,H  21)          107.95  0.000037   -0.02    107.93   
    75. A(C   7,C   6,H  22)          110.98  0.000093    0.06    111.04   
    76. A(C   8,C   7,H  23)          117.85 -0.000119   -0.03    117.81   
    77. A(C   6,C   7,H  23)          114.05 -0.000228   -0.08    113.97   
    78. A(C   6,C   7,C   8)          128.08  0.000348    0.12    128.20   
    79. A(C   9,C   8,C  10)          115.76  0.000003   -0.00    115.76   
    80. A(C   7,C   8,C  10)          124.11  0.000105    0.05    124.16   
    81. A(C   7,C   8,C   9)          120.10 -0.000108   -0.05    120.05   
    82. A(H  25,C   9,H  26)          106.30 -0.000015   -0.02    106.28   
    83. A(H  24,C   9,H  26)          108.43  0.000019    0.02    108.45   
    84. A(C   8,C   9,H  26)          111.32  0.000074    0.03    111.35   
    85. A(H  24,C   9,H  25)          108.09 -0.000021   -0.02    108.07   
    86. A(C   8,C   9,H  25)          110.59 -0.000021   -0.01    110.58   
    87. A(C   8,C   9,H  24)          111.90 -0.000037   -0.01    111.88   
    88. A(H  29,C  10,C  30)          108.55  0.000122    0.06    108.61   
    89. A(H  27,C  10,C  30)          107.22 -0.000131   -0.11    107.12   
    90. A(C   8,C  10,C  30)          115.21 -0.000027   -0.01    115.21   
    91. A(H  27,C  10,H  29)          106.48 -0.000010    0.02    106.50   
    92. A(C   8,C  10,H  29)          108.79 -0.000047   -0.03    108.76   
    93. A(C   8,C  10,H  27)          110.22  0.000096    0.07    110.29   
    94. A(C  12,C  11,H  28)          117.86  0.000067    0.03    117.89   
    95. A(C   5,C  11,H  28)          121.12 -0.000065   -0.03    121.09   
    96. A(C   5,C  11,C  12)          121.02 -0.000003    0.00    121.02   
    97. A(C  11,C  12,O  13)          115.45 -0.000043    0.01    115.46   
    98. A(C   1,C  12,O  13)          122.07  0.000021    0.03    122.10   
    99. A(C   1,C  12,C  11)          122.47  0.000022   -0.04    122.43   
   100. A(C  12,O  13,H  44)          111.24  0.000086    0.03    111.27   
   101. A(H  32,C  30,C  33)          108.70  0.000040    0.06    108.75   
   102. A(H  31,C  30,C  33)          110.82 -0.000083   -0.05    110.78   
   103. A(C  10,C  30,C  33)          115.21  0.000213    0.15    115.36   
   104. A(H  31,C  30,H  32)          106.90  0.000030   -0.04    106.87   
   105. A(C  10,C  30,H  32)          107.38 -0.000178   -0.11    107.27   
   106. A(C  10,C  30,H  31)          107.47 -0.000037   -0.04    107.43   
   107. A(H  34,C  33,C  35)          116.85 -0.000014   -0.01    116.84   
   108. A(C  30,C  33,C  35)          128.32 -0.000234   -0.14    128.18   
   109. A(C  30,C  33,H  34)          114.83  0.000247    0.14    114.97   
   110. A(C  36,C  35,C  40)          114.31 -0.000002    0.04    114.36   
   111. A(C  33,C  35,C  40)          120.76 -0.000008   -0.01    120.76   
   112. A(C  33,C  35,C  36)          124.92  0.000010   -0.04    124.89   
   113. A(H  38,C  36,H  39)          107.86 -0.000015   -0.11    107.75   
   114. A(H  37,C  36,H  39)          106.23 -0.000020    0.08    106.31   
   115. A(C  35,C  36,H  39)          110.46  0.000080   -0.02    110.44   
   116. A(H  37,C  36,H  38)          108.06  0.000016    0.02    108.08   
   117. A(C  35,C  36,H  38)          113.39  0.000036   -0.06    113.33   
   118. A(C  35,C  36,H  37)          110.54 -0.000099    0.10    110.65   
   119. A(H  42,C  40,H  43)          106.27  0.000007    0.02    106.29   
   120. A(H  41,C  40,H  43)          108.18  0.000004   -0.05    108.13   
   121. A(C  35,C  40,H  43)          111.05 -0.000024   -0.01    111.05   
   122. A(H  41,C  40,H  42)          108.16 -0.000023    0.01    108.18   
   123. A(C  35,C  40,H  42)          111.02  0.000012    0.03    111.05   
   124. A(C  35,C  40,H  41)          111.92  0.000024   -0.00    111.92   
   125. D(C  12,C   1,C   0,H  17)    -60.23 -0.000012   -0.19    -60.42   
   126. D(C   2,C   1,C   0,H  17)    120.48 -0.000008   -0.05    120.44   
   127. D(C   2,C   1,C   0,H  16)   -119.71 -0.000010   -0.03   -119.74   
   128. D(C   2,C   1,C   0,H  15)      0.20  0.000054   -0.09      0.11   
   129. D(C  12,C   1,C   0,H  15)    179.48  0.000050   -0.23    179.25   
   130. D(C  12,C   1,C   0,H  16)     59.57 -0.000014   -0.17     59.40   
   131. D(C   4,C   2,C   1,C  12)     -0.89  0.000011   -0.33     -1.22   
   132. D(C   3,C   2,C   1,C  12)   -179.77  0.000019    0.02   -179.75   
   133. D(C   3,C   2,C   1,C   0)     -0.49  0.000015   -0.12     -0.61   
   134. D(C   4,C   2,C   1,C   0)    178.38  0.000006   -0.47    177.91   
   135. D(H  19,C   3,C   2,C   4)     43.46  0.000038   -6.49     36.97   
   136. D(H  20,C   3,C   2,C   1)    105.29  0.000099   -7.02     98.27   
   137. D(H  19,C   3,C   2,C   1)   -137.61  0.000032   -6.82   -144.43   
   138. D(H  18,C   3,C   2,C   1)    -15.90  0.000061   -6.80    -22.71   
   139. D(H  18,C   3,C   2,C   4)    165.16  0.000067   -6.47    158.69   
   140. D(H  20,C   3,C   2,C   4)    -73.64  0.000106   -6.69    -80.33   
   141. D(O  14,C   4,C   2,C   3)      1.07  0.000013    0.06      1.13   
   142. D(O  14,C   4,C   2,C   1)   -177.90  0.000015    0.39   -177.52   
   143. D(C   5,C   4,C   2,C   3)   -179.70  0.000006    0.08   -179.62   
   144. D(C   5,C   4,C   2,C   1)      1.32  0.000009    0.41      1.73   
   145. D(C  11,C   5,C   4,C   2)     -1.08 -0.000024   -0.26     -1.34   
   146. D(C  11,C   5,C   4,O  14)    178.14 -0.000032   -0.23    177.90   
   147. D(C   6,C   5,C   4,O  14)     -3.23 -0.000035   -0.24     -3.47   
   148. D(C   6,C   5,C   4,C   2)    177.55 -0.000027   -0.27    177.29   
   149. D(H  22,C   6,C   5,C  11)   -146.24  0.000041    0.39   -145.86   
   150. D(H  22,C   6,C   5,C   4)     35.16  0.000045    0.40     35.55   
   151. D(H  21,C   6,C   5,C  11)    -29.43  0.000056    0.42    -29.01   
   152. D(H  21,C   6,C   5,C   4)    151.97  0.000060    0.43    152.40   
   153. D(C   7,C   6,C   5,C  11)     90.25  0.000004    0.35     90.60   
   154. D(C   7,C   6,C   5,C   4)    -88.35  0.000008    0.36    -87.99   
   155. D(C   8,C   7,C   6,C   5)    133.19 -0.000026   -0.45    132.74   
   156. D(H  23,C   7,C   6,H  22)   -171.21  0.000009   -0.33   -171.54   
   157. D(H  23,C   7,C   6,H  21)     70.63 -0.000037   -0.40     70.23   
   158. D(H  23,C   7,C   6,C   5)    -48.61 -0.000007   -0.32    -48.92   
   159. D(C   8,C   7,C   6,H  22)     10.59 -0.000010   -0.47     10.12   
   160. D(C   8,C   7,C   6,H  21)   -107.58 -0.000056   -0.53   -108.11   
   161. D(C  10,C   8,C   7,H  23)   -179.13  0.000010    0.11   -179.01   
   162. D(C  10,C   8,C   7,C   6)     -0.98  0.000029    0.25     -0.73   
   163. D(C   9,C   8,C   7,H  23)     -1.04 -0.000011    0.04     -1.00   
   164. D(C   9,C   8,C   7,C   6)    177.11  0.000007    0.18    177.28   
   165. D(H  26,C   9,C   8,C  10)    -55.05  0.000051    0.03    -55.03   
   166. D(H  26,C   9,C   8,C   7)    126.70  0.000068    0.09    126.80   
   167. D(H  25,C   9,C   8,C  10)     62.88  0.000066    0.02     62.89   
   168. D(H  25,C   9,C   8,C   7)   -115.37  0.000083    0.09   -115.28   
   169. D(H  24,C   9,C   8,C  10)   -176.56 -0.000001   -0.01   -176.58   
   170. D(H  24,C   9,C   8,C   7)      5.19  0.000016    0.05      5.24   
   171. D(C  30,C  10,C   8,C   9)     93.44  0.000041   -0.74     92.70   
   172. D(C  30,C  10,C   8,C   7)    -88.40  0.000019   -0.81    -89.21   
   173. D(H  29,C  10,C   8,C   9)    -28.68 -0.000062   -0.78    -29.46   
   174. D(H  29,C  10,C   8,C   7)    149.48 -0.000085   -0.85    148.63   
   175. D(H  27,C  10,C   8,C   9)   -145.08 -0.000077   -0.83   -145.91   
   176. D(H  27,C  10,C   8,C   7)     33.09 -0.000099   -0.90     32.19   
   177. D(H  28,C  11,C   5,C   6)      2.01  0.000013    0.09      2.10   
   178. D(H  28,C  11,C   5,C   4)   -179.37  0.000008    0.08   -179.30   
   179. D(C  12,C  11,C   5,C   6)   -178.15  0.000024    0.05   -178.10   
   180. D(C  12,C  11,C   5,C   4)      0.46  0.000020    0.04      0.50   
   181. D(C   1,C  12,C  11,H  28)    179.81  0.000010    0.01    179.82   
   182. D(C   1,C  12,C  11,C   5)     -0.03 -0.000001    0.05      0.01   
   183. D(O  13,C  12,C   1,C   2)    179.95 -0.000012    0.07    180.02   
   184. D(O  13,C  12,C   1,C   0)      0.62 -0.000009    0.20      0.82   
   185. D(C  11,C  12,C   1,C   2)      0.25 -0.000015    0.10      0.35   
   186. D(O  13,C  12,C  11,C   5)   -179.75 -0.000004    0.08   -179.67   
   187. D(C  11,C  12,C   1,C   0)   -179.08 -0.000012    0.24   -178.85   
   188. D(O  13,C  12,C  11,H  28)      0.09  0.000007    0.04      0.13   
   189. D(H  44,O  13,C  12,C  11)   -179.44  0.000060    0.10   -179.34   
   190. D(H  44,O  13,C  12,C   1)      0.84  0.000057    0.13      0.97   
   191. D(C  33,C  30,C  10,H  27)    177.53 -0.000038   -0.55    176.98   
   192. D(C  33,C  30,C  10,C   8)    -59.37 -0.000032   -0.55    -59.92   
   193. D(H  32,C  30,C  10,H  29)   -175.89  0.000039   -0.46   -176.35   
   194. D(H  32,C  30,C  10,H  27)    -61.23  0.000021   -0.46    -61.69   
   195. D(H  32,C  30,C  10,C   8)     61.87  0.000026   -0.46     61.41   
   196. D(H  31,C  30,C  10,H  29)    -61.19 -0.000031   -0.57    -61.76   
   197. D(H  31,C  30,C  10,H  27)     53.48 -0.000049   -0.57     52.91   
   198. D(C  33,C  30,C  10,H  29)     62.87 -0.000019   -0.55     62.32   
   199. D(H  31,C  30,C  10,C   8)    176.57 -0.000044   -0.57    176.00   
   200. D(C  35,C  33,C  30,H  32)    132.77  0.000043    1.37    134.14   
   201. D(C  35,C  33,C  30,H  31)     15.57  0.000030    1.41     16.97   
   202. D(C  35,C  33,C  30,C  10)   -106.71 -0.000014    1.37   -105.33   
   203. D(H  34,C  33,C  30,H  32)    -46.74  0.000067    1.40    -45.34   
   204. D(H  34,C  33,C  30,H  31)   -163.94  0.000054    1.44   -162.51   
   205. D(H  34,C  33,C  30,C  10)     73.78  0.000010    1.40     75.19   
   206. D(C  40,C  35,C  33,H  34)      0.16 -0.000000    0.04      0.21   
   207. D(C  40,C  35,C  33,C  30)   -179.34  0.000023    0.07   -179.27   
   208. D(C  36,C  35,C  33,H  34)   -179.92  0.000005    0.13   -179.79   
   209. D(C  36,C  35,C  33,C  30)      0.59  0.000029    0.16      0.74   
   210. D(H  39,C  36,C  35,C  40)    -59.67  0.000024   -0.70    -60.36   
   211. D(H  39,C  36,C  35,C  33)    120.41  0.000019   -0.78    119.63   
   212. D(H  38,C  36,C  35,C  40)    179.13 -0.000039   -0.49    178.64   
   213. D(H  38,C  36,C  35,C  33)     -0.80 -0.000045   -0.57     -1.36   
   214. D(H  37,C  36,C  35,C  40)     57.61 -0.000012   -0.54     57.07   
   215. D(H  37,C  36,C  35,C  33)   -122.32 -0.000017   -0.62   -122.94   
   216. D(H  43,C  40,C  35,C  36)     59.00  0.000009   -0.03     58.97   
   217. D(H  43,C  40,C  35,C  33)   -121.07  0.000014    0.05   -121.02   
   218. D(H  42,C  40,C  35,C  36)    -59.01  0.000008   -0.06    -59.07   
   219. D(H  42,C  40,C  35,C  33)    120.92  0.000013    0.01    120.94   
   220. D(H  41,C  40,C  35,C  36)   -179.98  0.000013   -0.09   -180.08   
   221. D(H  41,C  40,C  35,C  33)     -0.05  0.000018   -0.02     -0.07   
    ----------------------------------------------------------------------------

         *************************************************************
         *                GEOMETRY OPTIMIZATION CYCLE  36            *
         *************************************************************
---------------------------------
CARTESIAN COORDINATES (ANGSTROEM)
---------------------------------
  C      3.814018    0.368740    1.202621
  C      2.450213    0.176920    0.575269
  C      1.624726    1.212139    0.161306
  C      1.976230    2.671262    0.295899
  C      0.332637    0.930899   -0.480822
  C     -0.087331   -0.459162   -0.642379
  C     -1.440732   -0.770451   -1.244635
  C     -2.533774   -0.813782   -0.192768
  C     -3.744007   -0.230151   -0.227235
  C     -4.722525   -0.446458    0.907202
  C     -4.244658    0.628731   -1.376431
  C      0.751427   -1.460662   -0.214044
  C      1.995059   -1.162259    0.382839
  O      2.732270   -2.231956    0.755606
  O     -0.387269    1.881488   -0.894863
  H      4.082202    1.420543    1.297928
  H      4.597263   -0.109814    0.598169
  H      3.859476   -0.070208    2.209306
  H      2.718668    2.860409    1.072892
  H      1.076945    3.251885    0.518861
  H      2.373683    3.065795   -0.650248
  H     -1.377410   -1.756279   -1.728500
  H     -1.670946   -0.035475   -2.019596
  H     -2.286930   -1.423428    0.678431
  H     -4.277502   -1.022120    1.726128
  H     -5.611554   -0.988471    0.552898
  H     -5.084492    0.508019    1.310178
  H     -3.825193    0.275520   -2.326063
  H      0.479742   -2.507248   -0.327071
  H     -5.334060    0.513718   -1.454690
  C     -3.911632    2.146921   -1.264422
  H     -4.263634    2.628967   -2.183670
  H     -2.818683    2.240772   -1.254152
  C     -4.469212    2.842330   -0.048609
  H     -3.947167    2.626863    0.885331
  C     -5.510909    3.690761    0.019527
  C     -6.361628    4.110889   -1.156408
  H     -6.356860    5.204618   -1.267139
  H     -6.037315    3.672671   -2.103761
  H     -7.409852    3.821539   -0.994766
  C     -5.919567    4.309442    1.337621
  H     -5.278613    3.977366    2.161331
  H     -5.875011    5.407229    1.289382
  H     -6.959280    4.053696    1.588439
  H      3.569998   -1.957070    1.168185

----------------------------
CARTESIAN COORDINATES (A.U.)
----------------------------
  NO LB      ZA    FRAG     MASS         X           Y           Z
   0 C     6.0000    0    12.011    7.207450    0.696817    2.272624
   1 C     6.0000    0    12.011    4.630231    0.334331    1.087100
   2 C     6.0000    0    12.011    3.070287    2.290610    0.304825
   3 C     6.0000    0    12.011    3.734533    5.047954    0.559167
   4 C     6.0000    0    12.011    0.628593    1.759145   -0.908621
   5 C     6.0000    0    12.011   -0.165031   -0.867690   -1.213921
   6 C     6.0000    0    12.011   -2.722589   -1.455942   -2.352020
   7 C     6.0000    0    12.011   -4.788139   -1.537825   -0.364278
   8 C     6.0000    0    12.011   -7.075148   -0.434922   -0.429412
   9 C     6.0000    0    12.011   -8.924279   -0.843684    1.714363
  10 C     6.0000    0    12.011   -8.021240    1.188129   -2.601078
  11 C     6.0000    0    12.011    1.419991   -2.760252   -0.404484
  12 C     6.0000    0    12.011    3.770116   -2.196351    0.723461
  13 O     8.0000    0    15.999    5.163242   -4.217786    1.427889
  14 O     8.0000    0    15.999   -0.731832    3.555497   -1.691046
  15 H     1.0000    0     1.008    7.714244    2.684437    2.452728
  16 H     1.0000    0     1.008    8.687568   -0.207518    1.130375
  17 H     1.0000    0     1.008    7.293353   -0.132674    4.174983
  18 H     1.0000    0     1.008    5.137539    5.405389    2.027471
  19 H     1.0000    0     1.008    2.035131    6.145171    0.980506
  20 H     1.0000    0     1.008    4.485610    5.793513   -1.228790
  21 H     1.0000    0     1.008   -2.602927   -3.318887   -3.266392
  22 H     1.0000    0     1.008   -3.157629   -0.067038   -3.816483
  23 H     1.0000    0     1.008   -4.321671   -2.689890    1.282049
  24 H     1.0000    0     1.008   -8.083307   -1.931528    3.261909
  25 H     1.0000    0     1.008  -10.604300   -1.867940    1.044825
  26 H     1.0000    0     1.008   -9.608298    0.960017    2.475877
  27 H     1.0000    0     1.008   -7.228567    0.520658   -4.395622
  28 H     1.0000    0     1.008    0.906582   -4.738011   -0.618075
  29 H     1.0000    0     1.008  -10.079913    0.970786   -2.748966
  30 C     6.0000    0    12.011   -7.391913    4.057093   -2.389411
  31 H     1.0000    0     1.008   -8.057101    4.968029   -4.126538
  32 H     1.0000    0     1.008   -5.326538    4.234446   -2.370004
  33 C     6.0000    0    12.011   -8.445587    5.371226   -0.091857
  34 H     1.0000    0     1.008   -7.459064    4.964052    1.673033
  35 C     6.0000    0    12.011  -10.414109    6.974527    0.036900
  36 C     6.0000    0    12.011  -12.021734    7.768455   -2.185295
  37 H     1.0000    0     1.008  -12.012725    9.835303   -2.394546
  38 H     1.0000    0     1.008  -11.408872    6.940343   -3.975532
  39 H     1.0000    0     1.008  -14.002591    7.221662   -1.879835
  40 C     6.0000    0    12.011  -11.186360    8.143665    2.527737
  41 H     1.0000    0     1.008   -9.975133    7.516132    4.084323
  42 H     1.0000    0     1.008  -11.102163   10.218182    2.436578
  43 H     1.0000    0     1.008  -13.151133    7.660376    3.001715
  44 H     1.0000    0     1.008    6.746318   -3.698326    2.207549

--------------------------------
INTERNAL COORDINATES (ANGSTROEM)
--------------------------------
 C      0   0   0     0.000000000000     0.00000000     0.00000000
 C      1   0   0     1.513383955367     0.00000000     0.00000000
 C      2   1   0     1.387252854606   124.42682893     0.00000000
 C      3   2   1     1.506887598096   123.85721731   359.38473656
 C      3   2   1     1.470006192778   120.70457272   177.91462333
 C      5   3   2     1.461076239806   118.87948740     1.73136709
 C      6   5   3     1.513706855250   119.77813282   177.28560549
 C      7   6   5     1.517578219536   111.96731966   272.00997905
 C      8   7   6     1.344052795166   128.19716343   132.74283320
 C      9   8   7     1.513682088121   120.05384963   177.28235722
 C      9   8   7     1.519532788362   124.16007954   359.26824942
 C      6   5   3     1.374768532003   118.89849748   358.66224767
 C     12   6   5     1.411359512944   121.02054616     0.49876984
 O     13  12   6     1.351550075651   115.46360296   180.32820074
 O      5   3   2     1.262265207592   120.03344308   182.48291700
 H      1   2   3     1.089631187948   112.35869931     0.10813975
 H      1   2   3     1.099021209677   111.04210291   240.25907123
 H      1   2   3     1.099161674470   111.48835771   120.43732963
 H      4   3   2     1.091196451338   112.96413365   337.29470153
 H      4   3   2     1.093411314123   109.91040457   215.57086323
 H      4   3   2     1.099462704939   110.78909221    98.27399321
 H      7   6   5     1.099996229940   107.92957103   152.40340961
 H      7   6   5     1.092590156498   109.40576149    35.55504221
 H      8   7   6     1.091598705870   113.96958194   311.07885921
 H     10   9   8     1.095477876577   111.88461754     5.24480284
 H     10   9   8     1.099855465709   110.58084665   244.71869602
 H     10   9   8     1.097468443468   111.35338400   126.79739076
 H     11   9   8     1.096589613041   110.29420492    32.18496157
 H     12   6   5     1.087165447438   121.09344613   180.70155874
 H     11   9   8     1.098248823632   108.75493185   148.62979373
 C     11   9   8     1.558317888305   115.20766514   270.79359588
 H     31  11   9     1.096034207305   107.43147866   176.00245386
 H     31  11   9     1.097019142539   107.27369626    61.40964433
 C     31  11   9     1.507544787701   115.36186500   300.07953418
 H     34  31  11     1.091421415177   114.96981510    75.18741923
 C     34  31  11     1.345217475286   128.18416328   254.66670226
 C     36  34  31     1.510977347181   124.88549203     0.74078549
 H     37  36  34     1.099330150249   110.64543785   237.06249550
 H     37  36  34     1.093019616626   113.32888044   358.63663606
 H     37  36  34     1.099375195062   110.43954073   119.63344433
 C     36  34  31     1.512328824368   120.75766938   180.73556594
 H     41  36  34     1.095259653151   111.91987323   359.92856376
 H     41  36  34     1.099748959758   111.05010470   120.93633188
 H     41  36  34     1.099690856508   111.04663608   238.97622656
 H     14  13  12     0.973432886684   111.27304445   180.66142773

---------------------------
INTERNAL COORDINATES (A.U.)
---------------------------
 C      0   0   0     0.000000000000     0.00000000     0.00000000
 C      1   0   0     2.859881211114     0.00000000     0.00000000
 C      2   1   0     2.621527973706   124.42682893     0.00000000
 C      3   2   1     2.847604875005   123.85721731   359.38473656
 C      3   2   1     2.777909119519   120.70457272   177.91462333
 C      5   3   2     2.761033954013   118.87948740     1.73136709
 C      6   5   3     2.860491403462   119.77813282   177.28560549
 C      7   6   5     2.867807221727   111.96731966   272.00997905
 C      8   7   6     2.539891692396   128.19716343   132.74283320
 C      9   8   7     2.860444600371   120.05384963   177.28235722
 C      9   8   7     2.871500821519   124.16007954   359.26824942
 C      6   5   3     2.597936023019   118.89849748   358.66224767
 C     12   6   5     2.667082955969   121.02054616     0.49876984
 O     13  12   6     2.554059499261   115.46360296   180.32820074
 O      5   3   2     2.385335550727   120.03344308   182.48291700
 H      1   2   3     2.059104532202   112.35869931     0.10813975
 H      1   2   3     2.076849101661   111.04210291   240.25907123
 H      1   2   3     2.077114541650   111.48835771   120.43732963
 H      4   3   2     2.062062451335   112.96413365   337.29470153
 H      4   3   2     2.066247935423   109.91040457   215.57086323
 H      4   3   2     2.077683406794   110.78909221    98.27399321
 H      7   6   5     2.078691622932   107.92957103   152.40340961
 H      7   6   5     2.064696172399   109.40576149    35.55504221
 H      8   7   6     2.062822602237   113.96958194   311.07885921
 H     10   9   8     2.070153172500   111.88461754     5.24480284
 H     10   9   8     2.078425617086   110.58084665   244.71869602
 H     10   9   8     2.073914798776   111.35338400   126.79739076
 H     11   9   8     2.072254049950   110.29420492    32.18496157
 H     12   6   5     2.054444957920   121.09344613   180.70155874
 H     11   9   8     2.075389503565   108.75493185   148.62979373
 C     11   9   8     2.944794038487   115.20766514   270.79359588
 H     31  11   9     2.071204485217   107.43147866   176.00245386
 H     31  11   9     2.073065743068   107.27369626    61.40964433
 C     31  11   9     2.848846783376   115.36186500   300.07953418
 H     34  31  11     2.062487571381   114.96981510    75.18741923
 C     34  31  11     2.542092618856   128.18416328   254.66670226
 C     36  34  31     2.855333380730   124.88549203     0.74078549
 H     37  36  34     2.077432914733   110.64543785   237.06249550
 H     37  36  34     2.065507734426   113.32888044   358.63663606
 H     37  36  34     2.077518037093   110.43954073   119.63344433
 C     36  34  31     2.857887302490   120.75766938   180.73556594
 H     41  36  34     2.069740789989   111.91987323   359.92856376
 H     41  36  34     2.078224350008   111.05010470   120.93633188
 H     41  36  34     2.078114550777   111.04663608   238.97622656
 H     14  13  12     1.839521565585   111.27304445   180.66142773


           ************************************************************
           *        Program running with 4 parallel MPI-processes     *
           *              working on a common directory               *
           ************************************************************
------------------------------------------------------------------------------
                   ___                                                        
                  /   \      - P O W E R E D   B Y -                         
                 /     \                                                     
                 |  |  |   _    _      __       _____    __    __             
                 |  |  |  | |  | |    /  \     |  _  \  |  |  /  |          
                  \  \/   | |  | |   /    \    | | | |  |  | /  /          
                 / \  \   | |__| |  /  /\  \   | |_| |  |  |/  /          
                |  |  |   |  __  | /  /__\  \  |    /   |      \           
                |  |  |   | |  | | |   __   |  |    \   |  |\   \          
                \     /   | |  | | |  |  |  |  | |\  \  |  | \   \       
                 \___/    |_|  |_| |__|  |__|  |_| \__\ |__|  \__/        
                                                                              
                      - O R C A' S   B I G   F R I E N D -                    
                                      &                                       
                       - I N T E G R A L  F E E D E R -                       
                                                                              
 v1 FN, 2020, v2 2021                                                         
------------------------------------------------------------------------------


Reading SHARK input file PQ2_1e_1H_B3LYP_631Gd_opt.SHARKINP.tmp ... ok
----------------------
SHARK INTEGRAL PACKAGE
----------------------

Number of atoms                             ...     45
Number of basis functions                   ...    330
Number of shells                            ...    170
Maximum angular momentum                    ...      2
Integral batch strategy                     ... SHARK/LIBINT Hybrid
RI-J (if used) integral strategy            ... SPLIT-RIJ (Revised 2003 algorithm where possible)
Printlevel                                  ...      1
Contraction scheme used                     ... SEGMENTED contraction
Coulomb Range Separation                    ... NOT USED
Exchange Range Separation                   ... NOT USED
Finite Nucleus Model                        ... NOT USED
Auxiliary Coulomb fitting basis             ... AVAILABLE
   # of basis functions in Aux-J            ...   1255
   # of shells in Aux-J                     ...    425
   Maximum angular momentum in Aux-J        ...      4
Auxiliary J/K fitting basis                 ... NOT available
Auxiliary Correlation fitting basis         ... NOT available
Auxiliary 'external' fitting basis          ... NOT available
Integral threshold                          ...     2.500000e-11
Primitive cut-off                           ...     2.500000e-12
Primitive pair pre-selection threshold      ...     2.500000e-12

Calculating pre-screening integrals         ... done (  0.1 sec) Dimension = 170
Organizing shell pair data                  ... done (  0.1 sec)
Shell pair information
Total number of shell pairs                 ...     14535
Shell pairs after pre-screening             ...      9877
Total number of primitive shell pairs       ...     80695
Primitive shell pairs kept                  ...     30559
          la=0 lb=0:   3918 shell pairs
          la=1 lb=0:   3260 shell pairs
          la=1 lb=1:    682 shell pairs
          la=2 lb=0:   1315 shell pairs
          la=2 lb=1:    583 shell pairs
          la=2 lb=2:    119 shell pairs

Calculating one electron integrals          ... done (  0.0 sec)
Calculating RI/J V-Matrix + Cholesky decomp.... done (  0.1 sec)
Calculating Nuclear repulsion               ... done (  0.0 sec) ENN=   1498.411388563523 Eh

SHARK setup successfully completed in   0.7 seconds

Maximum memory used throughout the entire GTOINT-calculation: 24.4 MB
[1717823004.604563] [eu-a2p-412:45731:0]          mpool.c:38   UCX  WARN  object 0x2824a40 was not returned to mpool ucp_requests
[1717823004.604583] [eu-a2p-412:45731:0]          mpool.c:38   UCX  WARN  object 0x2824c00 was not returned to mpool ucp_requests
[1717823004.604587] [eu-a2p-412:45731:0]          mpool.c:38   UCX  WARN  object 0x2824dc0 was not returned to mpool ucp_requests
[1717823004.604591] [eu-a2p-412:45731:0]          mpool.c:38   UCX  WARN  object 0x2824f80 was not returned to mpool ucp_requests
[1717823004.604594] [eu-a2p-412:45731:0]          mpool.c:38   UCX  WARN  object 0x2825140 was not returned to mpool ucp_requests
[1717823004.604597] [eu-a2p-412:45731:0]          mpool.c:38   UCX  WARN  object 0x2825300 was not returned to mpool ucp_requests
[1717823004.604600] [eu-a2p-412:45731:0]          mpool.c:38   UCX  WARN  object 0x28254c0 was not returned to mpool ucp_requests
[1717823004.604603] [eu-a2p-412:45731:0]          mpool.c:38   UCX  WARN  object 0x2825680 was not returned to mpool ucp_requests
[1717823004.604606] [eu-a2p-412:45731:0]          mpool.c:38   UCX  WARN  object 0x2825840 was not returned to mpool ucp_requests
[1717823004.604609] [eu-a2p-412:45731:0]          mpool.c:38   UCX  WARN  object 0x2825a00 was not returned to mpool ucp_requests
[1717823004.604612] [eu-a2p-412:45731:0]          mpool.c:38   UCX  WARN  object 0x2825bc0 was not returned to mpool ucp_requests
[1717823004.604614] [eu-a2p-412:45731:0]          mpool.c:38   UCX  WARN  object 0x2825d80 was not returned to mpool ucp_requests
[1717823004.604617] [eu-a2p-412:45731:0]          mpool.c:38   UCX  WARN  object 0x2825f40 was not returned to mpool ucp_requests
[1717823004.604620] [eu-a2p-412:45731:0]          mpool.c:38   UCX  WARN  object 0x2826100 was not returned to mpool ucp_requests
[1717823004.604623] [eu-a2p-412:45731:0]          mpool.c:38   UCX  WARN  object 0x28262c0 was not returned to mpool ucp_requests
[1717823004.604626] [eu-a2p-412:45731:0]          mpool.c:38   UCX  WARN  object 0x2826480 was not returned to mpool ucp_requests
[1717823004.604628] [eu-a2p-412:45731:0]          mpool.c:38   UCX  WARN  object 0x2826640 was not returned to mpool ucp_requests
[1717823004.604631] [eu-a2p-412:45731:0]          mpool.c:38   UCX  WARN  object 0x2826800 was not returned to mpool ucp_requests
[1717823004.604634] [eu-a2p-412:45731:0]          mpool.c:38   UCX  WARN  object 0x28269c0 was not returned to mpool ucp_requests
[1717823004.604637] [eu-a2p-412:45731:0]          mpool.c:38   UCX  WARN  object 0x2826b80 was not returned to mpool ucp_requests
[1717823004.604640] [eu-a2p-412:45731:0]          mpool.c:38   UCX  WARN  object 0x2826d40 was not returned to mpool ucp_requests
[1717823004.604957] [eu-a2p-412:45732:0]          mpool.c:38   UCX  WARN  object 0x26b6a40 was not returned to mpool ucp_requests
[1717823004.604977] [eu-a2p-412:45732:0]          mpool.c:38   UCX  WARN  object 0x26b6c00 was not returned to mpool ucp_requests
[1717823004.604982] [eu-a2p-412:45732:0]          mpool.c:38   UCX  WARN  object 0x26b6dc0 was not returned to mpool ucp_requests
[1717823004.604985] [eu-a2p-412:45732:0]          mpool.c:38   UCX  WARN  object 0x26b6f80 was not returned to mpool ucp_requests
[1717823004.604988] [eu-a2p-412:45732:0]          mpool.c:38   UCX  WARN  object 0x26b7140 was not returned to mpool ucp_requests
[1717823004.604991] [eu-a2p-412:45732:0]          mpool.c:38   UCX  WARN  object 0x26b7300 was not returned to mpool ucp_requests
[1717823004.604993] [eu-a2p-412:45732:0]          mpool.c:38   UCX  WARN  object 0x26b74c0 was not returned to mpool ucp_requests
[1717823004.604996] [eu-a2p-412:45732:0]          mpool.c:38   UCX  WARN  object 0x26b7680 was not returned to mpool ucp_requests
[1717823004.604999] [eu-a2p-412:45732:0]          mpool.c:38   UCX  WARN  object 0x26b7840 was not returned to mpool ucp_requests
[1717823004.605002] [eu-a2p-412:45732:0]          mpool.c:38   UCX  WARN  object 0x26b7a00 was not returned to mpool ucp_requests
[1717823004.605012] [eu-a2p-412:45732:0]          mpool.c:38   UCX  WARN  object 0x26b7bc0 was not returned to mpool ucp_requests
[1717823004.605015] [eu-a2p-412:45732:0]          mpool.c:38   UCX  WARN  object 0x26b7d80 was not returned to mpool ucp_requests
[1717823004.605018] [eu-a2p-412:45732:0]          mpool.c:38   UCX  WARN  object 0x26b7f40 was not returned to mpool ucp_requests
[1717823004.605021] [eu-a2p-412:45732:0]          mpool.c:38   UCX  WARN  object 0x26b8100 was not returned to mpool ucp_requests
[1717823004.605024] [eu-a2p-412:45732:0]          mpool.c:38   UCX  WARN  object 0x26b82c0 was not returned to mpool ucp_requests
[1717823004.605027] [eu-a2p-412:45732:0]          mpool.c:38   UCX  WARN  object 0x26b8480 was not returned to mpool ucp_requests
[1717823004.605030] [eu-a2p-412:45732:0]          mpool.c:38   UCX  WARN  object 0x26b8640 was not returned to mpool ucp_requests
[1717823004.605033] [eu-a2p-412:45732:0]          mpool.c:38   UCX  WARN  object 0x26b8800 was not returned to mpool ucp_requests
[1717823004.605035] [eu-a2p-412:45732:0]          mpool.c:38   UCX  WARN  object 0x26b89c0 was not returned to mpool ucp_requests
[1717823004.605038] [eu-a2p-412:45732:0]          mpool.c:38   UCX  WARN  object 0x26b8b80 was not returned to mpool ucp_requests
[1717823004.605041] [eu-a2p-412:45732:0]          mpool.c:38   UCX  WARN  object 0x26b8d40 was not returned to mpool ucp_requests
[1717823004.622402] [eu-a2p-412:45730:0]          mpool.c:38   UCX  WARN  object 0x3f4ad80 was not returned to mpool ucp_requests
[1717823004.622427] [eu-a2p-412:45730:0]          mpool.c:38   UCX  WARN  object 0x3f4af40 was not returned to mpool ucp_requests
[1717823004.622431] [eu-a2p-412:45730:0]          mpool.c:38   UCX  WARN  object 0x3f4b100 was not returned to mpool ucp_requests
[1717823004.622435] [eu-a2p-412:45730:0]          mpool.c:38   UCX  WARN  object 0x3f4b2c0 was not returned to mpool ucp_requests
[1717823004.622438] [eu-a2p-412:45730:0]          mpool.c:38   UCX  WARN  object 0x3f4b640 was not returned to mpool ucp_requests
[1717823004.622442] [eu-a2p-412:45730:0]          mpool.c:38   UCX  WARN  object 0x3f4b800 was not returned to mpool ucp_requests
[1717823004.622445] [eu-a2p-412:45730:0]          mpool.c:38   UCX  WARN  object 0x3f4b9c0 was not returned to mpool ucp_requests
[1717823004.622448] [eu-a2p-412:45730:0]          mpool.c:38   UCX  WARN  object 0x3f4bb80 was not returned to mpool ucp_requests
[1717823004.622451] [eu-a2p-412:45730:0]          mpool.c:38   UCX  WARN  object 0x3f4bd40 was not returned to mpool ucp_requests


           ************************************************************
           *        Program running with 4 parallel MPI-processes     *
           *              working on a common directory               *
           ************************************************************

Diagonalization of the overlap matrix:
Smallest eigenvalue                        ... 4.190e-04
Time for diagonalization                   ...    0.016 sec
Threshold for overlap eigenvalues          ... 1.000e-08
Number of eigenvalues below threshold      ... 0
Time for construction of square roots      ...    0.008 sec
Total time needed                          ...    0.025 sec

-------------------
DFT GRID GENERATION
-------------------

General Integration Accuracy     IntAcc      ... 4.959
Radial Grid Type                 RadialGrid  ... OptM3 with GC (2021)
Angular Grid (max. ang.)         AngularGrid ... 6 (Lebedev-590)
Angular grid pruning method      GridPruning ... 4 (adaptive)
Weight generation scheme         WeightScheme... Becke
Basis function cutoff            BFCut       ... 1.0000e-11
Integration weight cutoff        WCut        ... 1.0000e-14
Angular grids for H and He will be reduced by one unit
Partially contracted basis set               ... off
Rotationally invariant grid construction     ... off

Total number of grid points                  ...   496878
Total number of batches                      ...     7785
Average number of points per batch           ...       63
Average number of grid points per atom       ...    11042
Time for grid setup =    8.056 sec

--------------------
COSX GRID GENERATION
--------------------

GRIDX 1
-------
General Integration Accuracy     IntAcc      ... 4.020
Radial Grid Type                 RadialGrid  ... OptM3 with GC (2021)
Angular Grid (max. ang.)         AngularGrid ... 2 (Lebedev-110)
Angular grid pruning method      GridPruning ... 4 (adaptive)
Weight generation scheme         WeightScheme... Becke
Basis function cutoff            BFCut       ... 1.0000e-11
Integration weight cutoff        WCut        ... 1.0000e-14
Angular grids for H and He will be reduced by one unit
Partially contracted basis set               ... on
Rotationally invariant grid construction     ... off

Total number of grid points                  ...    53450
Total number of batches                      ...      859
Average number of points per batch           ...       62
Average number of grid points per atom       ...     1188
UseSFitting                                  ... on

GRIDX 2
-------
General Integration Accuracy     IntAcc      ... 4.338
Radial Grid Type                 RadialGrid  ... OptM3 with GC (2021)
Angular Grid (max. ang.)         AngularGrid ... 3 (Lebedev-194)
Angular grid pruning method      GridPruning ... 4 (adaptive)
Weight generation scheme         WeightScheme... Becke
Basis function cutoff            BFCut       ... 1.0000e-11
Integration weight cutoff        WCut        ... 1.0000e-14
Angular grids for H and He will be reduced by one unit
Partially contracted basis set               ... on
Rotationally invariant grid construction     ... off

Total number of grid points                  ...   116413
Total number of batches                      ...     1843
Average number of points per batch           ...       63
Average number of grid points per atom       ...     2587
UseSFitting                                  ... on

GRIDX 3
-------
General Integration Accuracy     IntAcc      ... 4.871
Radial Grid Type                 RadialGrid  ... OptM3 with GC (2021)
Angular Grid (max. ang.)         AngularGrid ... 4 (Lebedev-302)
Angular grid pruning method      GridPruning ... 4 (adaptive)
Weight generation scheme         WeightScheme... Becke
Basis function cutoff            BFCut       ... 1.0000e-11
Integration weight cutoff        WCut        ... 1.0000e-14
Angular grids for H and He will be reduced by one unit
Partially contracted basis set               ... on
Rotationally invariant grid construction     ... off

Total number of grid points                  ...   223646
Total number of batches                      ...     3518
Average number of points per batch           ...       63
Average number of grid points per atom       ...     4970
UseSFitting                                  ... on

Time for X-Grid setup             =    5.998 sec


--------------------
CPCM SOLVATION MODEL
--------------------
CPCM parameters:
  Epsilon                                         ...      80.4000
  Refrac                                          ...       1.3300
  Rsolv                                           ...       1.3000
  Surface type                                    ... GAUSSIAN VDW
  Epsilon function type                           ...         CPCM
Radii:
 Radius for C  used is    3.8550 Bohr (=   2.0400 Ang.)
 Radius for O  used is    3.4469 Bohr (=   1.8240 Ang.)
 Radius for H  used is    2.4944 Bohr (=   1.3200 Ang.)
Calculating surface                               ...        done! (  0.0s)
GEPOL surface points                              ...         2396
GEPOL Volume                                      ...    2484.0224
GEPOL Surface-area                                ...    1303.1729
Calculating surface distance matrix               ...        done! (  0.0s)
Performing Cholesky decomposition & store         ...        done! (  0.2s)
Overall time for CPCM initialization              ...                 0.3s
--------------
SCF ITERATIONS
--------------
ITER       Energy         Delta-E        Max-DP      RMS-DP      [F,P]     Damp
               ***  Starting incremental Fock matrix formation  ***
  0   -850.8196309286   0.000000000000 0.00319535  0.00003621  0.0359779 0.7000
  1   -850.8205853351  -0.000954406429 0.00292709  0.00003514  0.0284346 0.7000
                               ***Turning on DIIS***
  2   -850.8213436864  -0.000758351321 0.00752871  0.00009446  0.0213506 0.0000
  3   -850.8232878145  -0.001944128090 0.00122741  0.00001337  0.0028559 0.0000
  4   -850.8233148097  -0.000026995278 0.00074353  0.00000870  0.0007660 0.0000
               *** Restarting incremental Fock matrix formation ***
                                   *** Resetting DIIS ***
  5   -850.8233186489  -0.000003839115 0.00024337  0.00000244  0.0001662 0.0000
  6   -850.8233185674   0.000000081427 0.00014641  0.00000151  0.0003506 0.0000
  7   -850.8233188358  -0.000000268316 0.00005381  0.00000043  0.0000442 0.0000
  8   -850.8233188531  -0.000000017366 0.00003077  0.00000036  0.0000309 0.0000
  9   -850.8233188643  -0.000000011164 0.00002658  0.00000025  0.0000066 0.0000
                 **** Energy Check signals convergence ****

               *****************************************************
               *                     SUCCESS                       *
               *           SCF CONVERGED AFTER  10 CYCLES          *
               *****************************************************

Old exchange energy                            =    -23.746166657 Eh
New exchange energy                            =    -23.746167127 Eh
Exchange energy change after final integration =     -0.000000469 Eh
Total energy after final integration           =   -850.823319336 Eh
Final COS-X integration done in                =    30.540 sec
Total Energy       :         -850.82331934 Eh          -23152.07955 eV
  Last Energy change         ...   -2.1488e-09  Tolerance :   1.0000e-08
  Last MAX-Density change    ...    0.0000e+00  Tolerance :   1.0000e-07
             **** THE GBW FILE WAS UPDATED (PQ2_1e_1H_B3LYP_631Gd_opt.gbw) ****
             **** DENSITY PQ2_1e_1H_B3LYP_631Gd_opt.scfp WAS UPDATED ****
             **** ENERGY FILE WAS UPDATED (PQ2_1e_1H_B3LYP_631Gd_opt.en.tmp) ****
----------------------
UHF SPIN CONTAMINATION
----------------------

Warning: in a DFT calculation there is little theoretical justification to 
         calculate <S**2> as in Hartree-Fock theory. We will do it anyways
         but you should keep in mind that the values have only limited relevance

Expectation value of <S**2>     :     0.770256
Ideal value S*(S+1) for S=0.5   :     0.750000
Deviation                       :     0.020256

             **** THE GBW FILE WAS UPDATED (PQ2_1e_1H_B3LYP_631Gd_opt.gbw) ****
             **** DENSITY PQ2_1e_1H_B3LYP_631Gd_opt.scfp WAS UPDATED ****
Total SCF time: 0 days 0 hours 2 min 59 sec 

Maximum memory used throughout the entire SCF-calculation: 168.1 MB

-------------------------   --------------------
FINAL SINGLE POINT ENERGY      -850.823319335577
-------------------------   --------------------


           ************************************************************
           *        Program running with 4 parallel MPI-processes     *
           *              working on a common directory               *
           ************************************************************
------------------------------------------------------------------------------
                         ORCA SCF GRADIENT CALCULATION
------------------------------------------------------------------------------

 ... reading COSX grid (gridx3)
Gradient of the Kohn-Sham DFT energy:
Kohn-Sham wavefunction type      ... UKS
Hartree-Fock exchange scaling    ...    0.200
Number of operators              ...    2
Number of atoms                  ...   45
Basis set dimensions             ...  330
Integral neglect threshold       ... 2.5e-11
Integral primitive cutoff        ... 2.5e-12
SHARK Integral package           ... ON

Nuc. rep. gradient       (SHARK) ... done (  0.0 sec)
HCore & Overlap gradient (SHARK) ... done (  0.4 sec)
RI-J gradient            (SHARK) ... done (  1.7 sec)
COSX-gradient                    ... done ( 37.0 sec)
Exchange-correlation gradient    ... done

------------------
CARTESIAN GRADIENT
------------------

   1   C   :    0.000079664   -0.000191430   -0.000183128
   2   C   :    0.000030585    0.000238711    0.000056250
   3   C   :    0.000142501   -0.000002533    0.000195517
   4   C   :   -0.000088811   -0.000201043    0.000289890
   5   C   :   -0.000013202    0.000108508   -0.000211211
   6   C   :   -0.000068703   -0.000129892    0.000145484
   7   C   :   -0.000084131   -0.000079886    0.000127141
   8   C   :   -0.000207986    0.000000711   -0.000423506
   9   C   :    0.000167183    0.000281364    0.000010389
  10   C   :    0.000104817    0.000282129    0.000192068
  11   C   :   -0.000091153   -0.000333430    0.000110907
  12   C   :    0.000054790   -0.000063119   -0.000051911
  13   C   :   -0.000040045    0.000054899    0.000029048
  14   O   :    0.000120920    0.000076684   -0.000076816
  15   O   :    0.000231505   -0.000011507    0.000037547
  16   H   :    0.000003385   -0.000081669    0.000153966
  17   H   :   -0.000103199   -0.000037121    0.000013533
  18   H   :    0.000047260    0.000071734    0.000038049
  19   H   :   -0.000100298    0.000076732   -0.000197019
  20   H   :    0.000040903    0.000039524   -0.000025531
  21   H   :   -0.000193204    0.000118851   -0.000159702
  22   H   :    0.000018860   -0.000029760    0.000140203
  23   H   :    0.000068829   -0.000034875   -0.000141335
  24   H   :    0.000055712   -0.000089638   -0.000044632
  25   H   :    0.000004261   -0.000026813   -0.000036653
  26   H   :    0.000022433   -0.000075776    0.000011592
  27   H   :   -0.000117316   -0.000064358   -0.000049104
  28   H   :    0.000031092    0.000312387   -0.000108958
  29   H   :   -0.000081792    0.000046381   -0.000076108
  30   H   :    0.000026529   -0.000212244    0.000023462
  31   C   :   -0.000198165    0.000410305    0.000005014
  32   H   :    0.000125670    0.000028894    0.000002197
  33   H   :   -0.000108458   -0.000267428   -0.000013727
  34   C   :    0.000406676   -0.000417096    0.000292017
  35   H   :   -0.000129054    0.000224559    0.000005259
  36   C   :   -0.000166258    0.000079086   -0.000159113
  37   C   :   -0.000118942    0.000212849    0.000121208
  38   H   :    0.000020396   -0.000068978   -0.000027693
  39   H   :   -0.000039055   -0.000028655    0.000026599
  40   H   :    0.000099607   -0.000097808   -0.000136508
  41   C   :    0.000120167    0.000134104   -0.000043245
  42   H   :   -0.000065496    0.000022684   -0.000023855
  43   H   :   -0.000004880   -0.000032578    0.000040958
  44   H   :    0.000072837   -0.000055906    0.000008417
  45   H   :   -0.000043849   -0.000121796    0.000071983

Difference to translation invariance:
           :    0.0000325834    0.0000657567   -0.0000410576

Difference to rotation invariance:
           :    0.0002121577   -0.0001538748   -0.0013216588

Norm of the cartesian gradient     ...    0.0016257824
RMS gradient                       ...    0.0001399251
MAX gradient                       ...    0.0004235063

-------
TIMINGS
-------

Total SCF gradient time            ...       56.836 sec

One electron gradient       ....       0.406 sec  (  0.7%)
RI-J Coulomb gradient       ....       1.662 sec  (  2.9%)
COSX gradient               ....      37.012 sec  ( 65.1%)
XC gradient                 ....      14.100 sec  ( 24.8%)
CPCM gradient               ....       1.065 sec  (  1.9%)
   A-Matrix (El+Nuc)        ....       0.227 sec  (  0.4%)
   Potential                ....       0.837 sec  (  1.5%)

Maximum memory used throughout the entire SCFGRAD-calculation: 110.1 MB
------------------------------------------------------------------------------
                         ORCA GEOMETRY RELAXATION STEP
------------------------------------------------------------------------------

Reading the OPT-File                    .... done
Getting information on internals        .... done
Copying old internal coords+grads       .... done
Making the new internal coordinates     .... (new redundants).... done
Validating the new internal coordinates .... (new redundants).... done
Calculating the B-matrix                .... done
Calculating the G,G- and P matrices     .... done
Transforming gradient to internals      .... done
Projecting the internal gradient        .... done
Number of atoms                         ....  45
Number of internal coordinates          .... 221
Current Energy                          ....  -850.823319336 Eh
Current gradient norm                   ....     0.001625782 Eh/bohr
Maximum allowed component of the step   ....  0.300
Current trust radius                    ....  0.300
Updating the Hessian (BFGS)             .... done
Forming the augmented Hessian           .... done
Diagonalizing the augmented Hessian     .... done
Last element of RFO vector              ....  0.042067721
Lowest eigenvalues of augmented Hessian:
 -0.031797729  0.000009191  0.000120968  0.001852854  0.002841936
Warning: RFO finds a terribly low value for the scaling factor
Trying a QUASI-NEWTON step instead
Doing a quasi-Newton Step:
Inverting the Hessian                   .... done
Computing the step                      .... done
Length of the computed step             ....  0.475963174
Warning: the length of the step is outside the trust region - QNStep is scaled down
Converting the step to cartesian space:
 Initial RMS(Int)=    0.0201801838
Transforming coordinates:
 Iter   0:  RMS(Cart)=    0.0505829536 RMS(Int)=    0.0201595534
 Iter   1:  RMS(Cart)=    0.0018135124 RMS(Int)=    0.0013180098
 Iter   2:  RMS(Cart)=    0.0001909941 RMS(Int)=    0.0001116457
 Iter   3:  RMS(Cart)=    0.0000210015 RMS(Int)=    0.0000155779
 Iter   4:  RMS(Cart)=    0.0000023075 RMS(Int)=    0.0000013824
 Iter   5:  RMS(Cart)=    0.0000002534 RMS(Int)=    0.0000001851
 Iter   6:  RMS(Cart)=    0.0000000279 RMS(Int)=    0.0000000172
done
Storing new coordinates                 .... done

                                .--------------------.
          ----------------------|Geometry convergence|-------------------------
          Item                value                   Tolerance       Converged
          ---------------------------------------------------------------------
          Energy change      -0.0000374914            0.0000002000      NO
          RMS gradient        0.0001367993            0.0000080000      NO
          MAX gradient        0.0006748728            0.0000300000      NO
          RMS step            0.0201801838            0.0001000000      NO
          MAX step            0.1203311412            0.0002000000      NO
          ........................................................
          Max(Bonds)      0.0011      Max(Angles)    0.30
          Max(Dihed)        6.89      Max(Improp)    0.00
          ---------------------------------------------------------------------

The optimization has not yet converged - more geometry cycles are needed


    ---------------------------------------------------------------------------
                         Redundant Internal Coordinates
                            (Angstroem and degrees)

        Definition                    Value    dE/dq     Step     New-Value
    ----------------------------------------------------------------------------
     1. B(C   1,C   0)                1.5134  0.000006 -0.0001    1.5133   
     2. B(C   2,C   1)                1.3873  0.000141 -0.0000    1.3872   
     3. B(C   3,C   2)                1.5069 -0.000052  0.0001    1.5069   
     4. B(C   4,C   2)                1.4700 -0.000078  0.0000    1.4700   
     5. B(C   5,C   4)                1.4611  0.000029  0.0003    1.4613   
     6. B(C   6,C   5)                1.5137  0.000042  0.0002    1.5139   
     7. B(C   7,C   6)                1.5176 -0.000125 -0.0002    1.5174   
     8. B(C   8,C   7)                1.3441 -0.000026  0.0000    1.3441   
     9. B(C   9,C   8)                1.5137  0.000070  0.0002    1.5138   
    10. B(C  10,C   8)                1.5195 -0.000168 -0.0003    1.5192   
    11. B(C  11,C   5)                1.3748 -0.000109 -0.0000    1.3747   
    12. B(C  12,C  11)                1.4114  0.000092  0.0001    1.4115   
    13. B(C  12,C   1)                1.4274  0.000130 -0.0007    1.4267   
    14. B(O  13,C  12)                1.3516  0.000076 -0.0001    1.3515   
    15. B(O  14,C   4)                1.2623 -0.000153  0.0001    1.2624   
    16. B(H  15,C   0)                1.0896 -0.000062  0.0002    1.0898   
    17. B(H  16,C   0)                1.0990 -0.000066 -0.0000    1.0990   
    18. B(H  17,C   0)                1.0992  0.000008 -0.0000    1.0992   
    19. B(H  18,C   3)                1.0912 -0.000196  0.0005    1.0917   
    20. B(H  19,C   3)                1.0934 -0.000016 -0.0011    1.0923   
    21. B(H  20,C   3)                1.0995  0.000110  0.0007    1.1002   
    22. B(H  21,C   6)                1.1000 -0.000033 -0.0000    1.1000   
    23. B(H  22,C   6)                1.0926  0.000060  0.0001    1.0926   
    24. B(H  23,C   7)                1.0916  0.000030  0.0000    1.0916   
    25. B(H  24,C   9)                1.0955 -0.000008 -0.0000    1.0955   
    26. B(H  25,C   9)                1.0999  0.000016  0.0000    1.0999   
    27. B(H  26,C   9)                1.0975 -0.000037 -0.0000    1.0974   
    28. B(H  27,C  10)                1.0966  0.000005 -0.0001    1.0965   
    29. B(H  28,C  11)                1.0872 -0.000017 -0.0000    1.0872   
    30. B(H  29,C  10)                1.0982 -0.000005  0.0001    1.0983   
    31. B(C  30,C  10)                1.5583  0.000091  0.0005    1.5588   
    32. B(H  31,C  30)                1.0960 -0.000031  0.0000    1.0961   
    33. B(H  32,C  30)                1.0970 -0.000133 -0.0001    1.0969   
    34. B(C  33,C  30)                1.5075 -0.000012  0.0001    1.5076   
    35. B(H  34,C  33)                1.0914 -0.000101 -0.0000    1.0914   
    36. B(C  35,C  33)                1.3452  0.000152  0.0001    1.3453   
    37. B(C  36,C  35)                1.5110  0.000040 -0.0001    1.5109   
    38. B(H  37,C  36)                1.0993 -0.000071 -0.0001    1.0992   
    39. B(H  38,C  36)                1.0930 -0.000022  0.0001    1.0931   
    40. B(H  39,C  36)                1.0994 -0.000085  0.0001    1.0995   
    41. B(C  40,C  35)                1.5123 -0.000024  0.0001    1.5124   
    42. B(H  41,C  40)                1.0953 -0.000064  0.0000    1.0953   
    43. B(H  42,C  40)                1.0997 -0.000038 -0.0000    1.0997   
    44. B(H  43,C  40)                1.0997 -0.000051  0.0000    1.0997   
    45. B(H  44,O  13)                0.9734 -0.000039  0.0000    0.9735   
    46. A(C   1,C   0,H  17)          111.49  0.000069    0.06    111.55   
    47. A(H  15,C   0,H  16)          107.04  0.000056   -0.01    107.03   
    48. A(H  15,C   0,H  17)          107.17 -0.000148    0.08    107.25   
    49. A(H  16,C   0,H  17)          107.48  0.000006   -0.01    107.47   
    50. A(C   1,C   0,H  16)          111.04 -0.000116   -0.01    111.03   
    51. A(C   1,C   0,H  15)          112.36  0.000127   -0.10    112.26   
    52. A(C   2,C   1,C  12)          118.04 -0.000147    0.05    118.09   
    53. A(C   0,C   1,C  12)          117.53 -0.000336    0.15    117.67   
    54. A(C   0,C   1,C   2)          124.43  0.000484   -0.20    124.23   
    55. A(C   1,C   2,C   4)          120.70 -0.000025   -0.00    120.70   
    56. A(C   3,C   2,C   4)          115.42 -0.000650    0.29    115.71   
    57. A(C   1,C   2,C   3)          123.86  0.000675   -0.30    123.56   
    58. A(H  18,C   3,H  19)          108.80 -0.000067    0.15    108.96   
    59. A(C   2,C   3,H  18)          112.96  0.000213   -0.17    112.80   
    60. A(H  19,C   3,H  20)          106.39 -0.000139    0.12    106.52   
    61. A(C   2,C   3,H  19)          109.91  0.000006   -0.09    109.82   
    62. A(C   2,C   3,H  20)          110.79 -0.000032    0.16    110.95   
    63. A(H  18,C   3,H  20)          107.73 -0.000003   -0.16    107.57   
    64. A(C   2,C   4,C   5)          118.88  0.000151   -0.06    118.82   
    65. A(C   2,C   4,O  14)          120.03 -0.000267    0.10    120.14   
    66. A(C   5,C   4,O  14)          121.08  0.000117   -0.04    121.04   
    67. A(C   4,C   5,C  11)          118.90 -0.000070    0.03    118.93   
    68. A(C   4,C   5,C   6)          119.78  0.000014    0.02    119.79   
    69. A(C   6,C   5,C  11)          121.31  0.000055   -0.04    121.26   
    70. A(C   5,C   6,C   7)          111.97 -0.000327   -0.06    111.91   
    71. A(C   7,C   6,H  21)          108.71  0.000049   -0.01    108.70   
    72. A(H  21,C   6,H  22)          107.64 -0.000025    0.02    107.66   
    73. A(C   5,C   6,H  22)          109.41  0.000053    0.04    109.44   
    74. A(C   5,C   6,H  21)          107.93  0.000076   -0.04    107.89   
    75. A(C   7,C   6,H  22)          111.04  0.000182    0.05    111.09   
    76. A(C   8,C   7,H  23)          117.81 -0.000210   -0.03    117.79   
    77. A(C   6,C   7,H  23)          113.97 -0.000389   -0.06    113.91   
    78. A(C   6,C   7,C   8)          128.20  0.000600    0.09    128.29   
    79. A(C   9,C   8,C  10)          115.76 -0.000064    0.01    115.77   
    80. A(C   7,C   8,C  10)          124.16  0.000280    0.04    124.20   
    81. A(C   7,C   8,C   9)          120.05 -0.000216   -0.05    120.01   
    82. A(H  25,C   9,H  26)          106.28 -0.000047   -0.03    106.25   
    83. A(H  24,C   9,H  26)          108.45  0.000029    0.00    108.46   
    84. A(C   8,C   9,H  26)          111.35  0.000134    0.05    111.40   
    85. A(H  24,C   9,H  25)          108.07 -0.000031   -0.01    108.06   
    86. A(C   8,C   9,H  25)          110.58 -0.000038   -0.00    110.58   
    87. A(C   8,C   9,H  24)          111.88 -0.000049   -0.02    111.87   
    88. A(H  29,C  10,C  30)          108.61  0.000214    0.04    108.65   
    89. A(H  27,C  10,C  30)          107.12 -0.000249   -0.10    107.02   
    90. A(C   8,C  10,C  30)          115.21 -0.000072    0.02    115.22   
    91. A(H  27,C  10,H  29)          106.50 -0.000005    0.03    106.53   
    92. A(C   8,C  10,H  29)          108.75 -0.000108   -0.04    108.72   
    93. A(C   8,C  10,H  27)          110.29  0.000226    0.05    110.35   
    94. A(C  12,C  11,H  28)          117.89  0.000123    0.01    117.89   
    95. A(C   5,C  11,H  28)          121.09 -0.000109   -0.01    121.08   
    96. A(C   5,C  11,C  12)          121.02 -0.000015    0.01    121.03   
    97. A(C  11,C  12,O  13)          115.46 -0.000115    0.01    115.48   
    98. A(C   1,C  12,O  13)          122.10  0.000011    0.03    122.13   
    99. A(C   1,C  12,C  11)          122.43  0.000104   -0.04    122.39   
   100. A(C  12,O  13,H  44)          111.27  0.000208    0.01    111.29   
   101. A(H  32,C  30,C  33)          108.75  0.000061    0.06    108.81   
   102. A(H  31,C  30,C  33)          110.78 -0.000139   -0.03    110.75   
   103. A(C  10,C  30,C  33)          115.36  0.000373    0.13    115.49   
   104. A(H  31,C  30,H  32)          106.87  0.000053   -0.04    106.83   
   105. A(C  10,C  30,H  32)          107.27 -0.000316   -0.09    107.18   
   106. A(C  10,C  30,H  31)          107.43 -0.000058   -0.04    107.39   
   107. A(H  34,C  33,C  35)          116.84  0.000020   -0.02    116.82   
   108. A(C  30,C  33,C  35)          128.18 -0.000491   -0.08    128.10   
   109. A(C  30,C  33,H  34)          114.97  0.000471    0.10    115.07   
   110. A(C  36,C  35,C  40)          114.36  0.000100    0.03    114.39   
   111. A(C  33,C  35,C  40)          120.76 -0.000042   -0.02    120.74   
   112. A(C  33,C  35,C  36)          124.89 -0.000059   -0.01    124.87   
   113. A(H  38,C  36,H  39)          107.75 -0.000106   -0.12    107.63   
   114. A(H  37,C  36,H  39)          106.31  0.000037    0.09    106.40   
   115. A(C  35,C  36,H  39)          110.44  0.000075   -0.03    110.41   
   116. A(H  37,C  36,H  38)          108.08 -0.000004    0.03    108.11   
   117. A(C  35,C  36,H  38)          113.33 -0.000055   -0.06    113.27   
   118. A(C  35,C  36,H  37)          110.65  0.000054    0.09    110.74   
   119. A(H  42,C  40,H  43)          106.29  0.000018    0.03    106.32   
   120. A(H  41,C  40,H  43)          108.13 -0.000040   -0.06    108.08   
   121. A(C  35,C  40,H  43)          111.05 -0.000052   -0.00    111.04   
   122. A(H  41,C  40,H  42)          108.18 -0.000030    0.02    108.20   
   123. A(C  35,C  40,H  42)          111.05  0.000073    0.03    111.08   
   124. A(C  35,C  40,H  41)          111.92  0.000028   -0.01    111.91   
   125. D(C  12,C   1,C   0,H  17)    -60.42 -0.000012   -0.26    -60.69   
   126. D(C   2,C   1,C   0,H  17)    120.44  0.000004   -0.08    120.35   
   127. D(C   2,C   1,C   0,H  16)   -119.74 -0.000019   -0.07   -119.81   
   128. D(C   2,C   1,C   0,H  15)      0.11  0.000058   -0.16     -0.05   
   129. D(C  12,C   1,C   0,H  15)    179.25  0.000042   -0.34    178.91   
   130. D(C  12,C   1,C   0,H  16)     59.40 -0.000036   -0.25     59.15   
   131. D(C   4,C   2,C   1,C  12)     -1.22 -0.000029   -0.62     -1.84   
   132. D(C   3,C   2,C   1,C  12)   -179.75  0.000015   -0.04   -179.79   
   133. D(C   3,C   2,C   1,C   0)     -0.62 -0.000002   -0.22     -0.83   
   134. D(C   4,C   2,C   1,C   0)    177.91 -0.000047   -0.80    177.11   
   135. D(H  19,C   3,C   2,C   4)     36.97  0.000024   -6.14     30.83   
   136. D(H  20,C   3,C   2,C   1)     98.27  0.000176   -6.89     91.38   
   137. D(H  19,C   3,C   2,C   1)   -144.43 -0.000011   -6.70   -151.13   
   138. D(H  18,C   3,C   2,C   1)    -22.71  0.000054   -6.69    -29.39   
   139. D(H  18,C   3,C   2,C   4)    158.69  0.000089   -6.13    152.57   
   140. D(H  20,C   3,C   2,C   4)    -80.33  0.000211   -6.33    -86.66   
   141. D(O  14,C   4,C   2,C   3)      1.13  0.000016    0.26      1.39   
   142. D(O  14,C   4,C   2,C   1)   -177.52  0.000039    0.80   -176.72   
   143. D(C   5,C   4,C   2,C   3)   -179.62  0.000051    0.29   -179.33   
   144. D(C   5,C   4,C   2,C   1)      1.73  0.000074    0.83      2.57   
   145. D(C  11,C   5,C   4,C   2)     -1.34 -0.000073   -0.53     -1.87   
   146. D(C  11,C   5,C   4,O  14)    177.90 -0.000041   -0.49    177.41   
   147. D(C   6,C   5,C   4,O  14)     -3.47 -0.000051   -0.49     -3.97   
   148. D(C   6,C   5,C   4,C   2)    177.29 -0.000083   -0.53    176.75   
   149. D(H  22,C   6,C   5,C  11)   -145.86  0.000056    0.77   -145.09   
   150. D(H  22,C   6,C   5,C   4)     35.56  0.000069    0.77     36.32   
   151. D(H  21,C   6,C   5,C  11)    -29.01  0.000098    0.79    -28.22   
   152. D(H  21,C   6,C   5,C   4)    152.40  0.000110    0.79    153.20   
   153. D(C   7,C   6,C   5,C  11)     90.60  0.000011    0.72     91.32   
   154. D(C   7,C   6,C   5,C   4)    -87.99  0.000023    0.72    -87.27   
   155. D(C   8,C   7,C   6,C   5)    132.74 -0.000051   -0.74    132.00   
   156. D(H  23,C   7,C   6,H  22)   -171.54  0.000021   -0.57   -172.11   
   157. D(H  23,C   7,C   6,H  21)     70.23 -0.000086   -0.62     69.60   
   158. D(H  23,C   7,C   6,C   5)    -48.92 -0.000012   -0.53    -49.45   
   159. D(C   8,C   7,C   6,H  22)     10.12 -0.000018   -0.78      9.34   
   160. D(C   8,C   7,C   6,H  21)   -108.11 -0.000125   -0.83   -108.94   
   161. D(C  10,C   8,C   7,H  23)   -179.01  0.000037    0.16   -178.85   
   162. D(C  10,C   8,C   7,C   6)     -0.73  0.000075    0.38     -0.36   
   163. D(C   9,C   8,C   7,H  23)     -1.00  0.000010    0.09     -0.91   
   164. D(C   9,C   8,C   7,C   6)    177.28  0.000049    0.31    177.59   
   165. D(H  26,C   9,C   8,C  10)    -55.03  0.000077   -0.20    -55.23   
   166. D(H  26,C   9,C   8,C   7)    126.80  0.000095   -0.14    126.66   
   167. D(H  25,C   9,C   8,C  10)     62.89  0.000078   -0.21     62.69   
   168. D(H  25,C   9,C   8,C   7)   -115.28  0.000095   -0.14   -115.42   
   169. D(H  24,C   9,C   8,C  10)   -176.58 -0.000021   -0.23   -176.81   
   170. D(H  24,C   9,C   8,C   7)      5.24 -0.000004   -0.16      5.08   
   171. D(C  30,C  10,C   8,C   9)     92.70  0.000061   -0.89     91.81   
   172. D(C  30,C  10,C   8,C   7)    -89.21  0.000032   -0.96    -90.17   
   173. D(H  29,C  10,C   8,C   9)    -29.46 -0.000086   -0.92    -30.39   
   174. D(H  29,C  10,C   8,C   7)    148.63 -0.000114   -0.99    147.64   
   175. D(H  27,C  10,C   8,C   9)   -145.91 -0.000144   -0.97   -146.87   
   176. D(H  27,C  10,C   8,C   7)     32.18 -0.000173   -1.04     31.15   
   177. D(H  28,C  11,C   5,C   6)      2.10  0.000041    0.14      2.24   
   178. D(H  28,C  11,C   5,C   4)   -179.30  0.000030    0.14   -179.16   
   179. D(C  12,C  11,C   5,C   6)   -178.10  0.000041    0.06   -178.05   
   180. D(C  12,C  11,C   5,C   4)      0.50  0.000030    0.06      0.56   
   181. D(C   1,C  12,C  11,H  28)    179.82  0.000011    0.07    179.89   
   182. D(C   1,C  12,C  11,C   5)      0.01  0.000011    0.16      0.17   
   183. D(O  13,C  12,C   1,C   2)   -179.98 -0.000009    0.13   -179.85   
   184. D(O  13,C  12,C   1,C   0)      0.82 -0.000000    0.30      1.12   
   185. D(C  11,C  12,C   1,C   2)      0.35 -0.000012    0.14      0.49   
   186. D(O  13,C  12,C  11,C   5)   -179.67  0.000008    0.17   -179.50   
   187. D(C  11,C  12,C   1,C   0)   -178.85 -0.000003    0.31   -178.54   
   188. D(O  13,C  12,C  11,H  28)      0.13  0.000008    0.09      0.22   
   189. D(H  44,O  13,C  12,C  11)   -179.34  0.000074   -0.05   -179.38   
   190. D(H  44,O  13,C  12,C   1)      0.97  0.000071   -0.03      0.94   
   191. D(C  33,C  30,C  10,H  27)    176.98 -0.000082   -1.03    175.95   
   192. D(C  33,C  30,C  10,C   8)    -59.92 -0.000028   -1.03    -60.95   
   193. D(H  32,C  30,C  10,H  29)   -176.35  0.000033   -0.94   -177.29   
   194. D(H  32,C  30,C  10,H  27)    -61.69  0.000005   -0.95    -62.63   
   195. D(H  32,C  30,C  10,C   8)     61.41  0.000059   -0.94     60.47   
   196. D(H  31,C  30,C  10,H  29)    -61.76 -0.000089   -1.05    -62.81   
   197. D(H  31,C  30,C  10,H  27)     52.90 -0.000116   -1.05     51.85   
   198. D(C  33,C  30,C  10,H  29)     62.32 -0.000055   -1.03     61.29   
   199. D(H  31,C  30,C  10,C   8)    176.00 -0.000062   -1.05    174.96   
   200. D(C  35,C  33,C  30,H  32)    134.14  0.000072    1.32    135.46   
   201. D(C  35,C  33,C  30,H  31)     16.97  0.000050    1.35     18.33   
   202. D(C  35,C  33,C  30,C  10)   -105.33 -0.000040    1.33   -104.00   
   203. D(H  34,C  33,C  30,H  32)    -45.34  0.000120    1.44    -43.90   
   204. D(H  34,C  33,C  30,H  31)   -162.51  0.000099    1.47   -161.04   
   205. D(H  34,C  33,C  30,C  10)     75.19  0.000008    1.45     76.64   
   206. D(C  40,C  35,C  33,H  34)      0.21  0.000026    0.05      0.26   
   207. D(C  40,C  35,C  33,C  30)   -179.26  0.000073    0.17   -179.09   
   208. D(C  36,C  35,C  33,H  34)   -179.79  0.000030    0.16   -179.63   
   209. D(C  36,C  35,C  33,C  30)      0.74  0.000077    0.27      1.01   
   210. D(H  39,C  36,C  35,C  40)    -60.36 -0.000106   -0.92    -61.28   
   211. D(H  39,C  36,C  35,C  33)    119.63 -0.000109   -1.02    118.61   
   212. D(H  38,C  36,C  35,C  40)    178.64  0.000015   -0.71    177.93   
   213. D(H  38,C  36,C  35,C  33)     -1.36  0.000012   -0.81     -2.17   
   214. D(H  37,C  36,C  35,C  40)     57.07  0.000019   -0.77     56.29   
   215. D(H  37,C  36,C  35,C  33)   -122.94  0.000016   -0.87   -123.81   
   216. D(H  43,C  40,C  35,C  36)     58.97  0.000049   -0.22     58.75   
   217. D(H  43,C  40,C  35,C  33)   -121.02  0.000052   -0.13   -121.15   
   218. D(H  42,C  40,C  35,C  36)    -59.07  0.000012   -0.27    -59.34   
   219. D(H  42,C  40,C  35,C  33)    120.94  0.000016   -0.18    120.76   
   220. D(H  41,C  40,C  35,C  36)    179.92 -0.000019   -0.30    179.62   
   221. D(H  41,C  40,C  35,C  33)     -0.07 -0.000016   -0.21     -0.28   
    ----------------------------------------------------------------------------

         *************************************************************
         *                GEOMETRY OPTIMIZATION CYCLE  37            *
         *************************************************************
---------------------------------
CARTESIAN COORDINATES (ANGSTROEM)
---------------------------------
  C      3.825177    0.355705    1.183487
  C      2.456702    0.162140    0.567207
  C      1.625840    1.199701    0.170247
  C      1.981086    2.656220    0.322650
  C      0.336271    0.922226   -0.478634
  C     -0.082548   -0.467532   -0.647876
  C     -1.438448   -0.777110   -1.245959
  C     -2.528183   -0.811871   -0.190640
  C     -3.731678   -0.213981   -0.216187
  C     -4.703835   -0.420161    0.925797
  C     -4.231725    0.650130   -1.361306
  C      0.759204   -1.471159   -0.230623
  C      2.004938   -1.175780    0.363716
  O      2.746661   -2.247167    0.722156
  O     -0.383336    1.873807   -0.891358
  H      4.088779    1.408662    1.281160
  H      4.604779   -0.115527    0.568664
  H      3.882584   -0.089085    2.186992
  H      2.639427    2.844308    1.173013
  H      1.071196    3.249030    0.440324
  H      2.486291    3.034252   -0.578568
  H     -1.379022   -1.765857   -1.724227
  H     -1.668136   -0.045616   -2.024443
  H     -2.283390   -1.426032    0.678002
  H     -4.259734   -1.004056    1.739355
  H     -5.602836   -0.949468    0.577420
  H     -5.050358    0.537564    1.334518
  H     -3.810115    0.303933   -2.312477
  H      0.488833   -2.517143   -0.352012
  H     -5.320861    0.533395   -1.441424
  C     -3.900691    2.168645   -1.241349
  H     -4.235344    2.651060   -2.166884
  H     -2.808023    2.260778   -1.212265
  C     -4.479481    2.865685   -0.036310
  H     -3.960863    2.670972    0.904043
  C     -5.536617    3.696204    0.014171
  C     -6.387824    4.084235   -1.172320
  H     -6.415607    5.176668   -1.290735
  H     -6.041114    3.649250   -2.113310
  H     -7.427868    3.761982   -1.019756
  C     -5.964824    4.323897    1.321835
  H     -5.325577    4.010528    2.154214
  H     -5.936589    5.421580    1.261545
  H     -7.002244    4.054593    1.568086
  H      3.585916   -1.974463    1.133133

----------------------------
CARTESIAN COORDINATES (A.U.)
----------------------------
  NO LB      ZA    FRAG     MASS         X           Y           Z
   0 C     6.0000    0    12.011    7.228537    0.672184    2.236466
   1 C     6.0000    0    12.011    4.642493    0.306400    1.071865
   2 C     6.0000    0    12.011    3.072393    2.267107    0.321721
   3 C     6.0000    0    12.011    3.743710    5.019527    0.609721
   4 C     6.0000    0    12.011    0.635459    1.742755   -0.904487
   5 C     6.0000    0    12.011   -0.155992   -0.883508   -1.224309
   6 C     6.0000    0    12.011   -2.718272   -1.468525   -2.354521
   7 C     6.0000    0    12.011   -4.777574   -1.534215   -0.360258
   8 C     6.0000    0    12.011   -7.051849   -0.404365   -0.408534
   9 C     6.0000    0    12.011   -8.888961   -0.793990    1.749503
  10 C     6.0000    0    12.011   -7.996802    1.228568   -2.572496
  11 C     6.0000    0    12.011    1.434688   -2.780088   -0.435814
  12 C     6.0000    0    12.011    3.788783   -2.221902    0.687323
  13 O     8.0000    0    15.999    5.190436   -4.246531    1.364677
  14 O     8.0000    0    15.999   -0.724399    3.540982   -1.684423
  15 H     1.0000    0     1.008    7.726672    2.661985    2.421042
  16 H     1.0000    0     1.008    8.701772   -0.218315    1.074620
  17 H     1.0000    0     1.008    7.337020   -0.168347    4.132816
  18 H     1.0000    0     1.008    4.987794    5.374963    2.216673
  19 H     1.0000    0     1.008    2.024267    6.139777    0.832092
  20 H     1.0000    0     1.008    4.698408    5.733905   -1.093336
  21 H     1.0000    0     1.008   -2.605974   -3.336986   -3.258318
  22 H     1.0000    0     1.008   -3.152320   -0.086202   -3.825642
  23 H     1.0000    0     1.008   -4.314981   -2.694810    1.281239
  24 H     1.0000    0     1.008   -8.049730   -1.897391    3.286905
  25 H     1.0000    0     1.008  -10.587826   -1.794234    1.091167
  26 H     1.0000    0     1.008   -9.543793    1.015848    2.521874
  27 H     1.0000    0     1.008   -7.200073    0.574350   -4.369948
  28 H     1.0000    0     1.008    0.923761   -4.756711   -0.665207
  29 H     1.0000    0     1.008  -10.054971    1.007971   -2.723897
  30 C     6.0000    0    12.011   -7.371237    4.098145   -2.345810
  31 H     1.0000    0     1.008   -8.003641    5.009777   -4.094817
  32 H     1.0000    0     1.008   -5.306395    4.272250   -2.290849
  33 C     6.0000    0    12.011   -8.464993    5.415360   -0.068616
  34 H     1.0000    0     1.008   -7.484946    5.047406    1.708394
  35 C     6.0000    0    12.011  -10.462690    6.984813    0.026780
  36 C     6.0000    0    12.011  -12.071238    7.718086   -2.215364
  37 H     1.0000    0     1.008  -12.123740    9.782485   -2.439136
  38 H     1.0000    0     1.008  -11.416050    6.896084   -3.993576
  39 H     1.0000    0     1.008  -14.036636    7.109115   -1.927059
  40 C     6.0000    0    12.011  -11.271883    8.170981    2.497906
  41 H     1.0000    0     1.008  -10.063882    7.578799    4.070875
  42 H     1.0000    0     1.008  -11.218527   10.245301    2.383975
  43 H     1.0000    0     1.008  -13.232324    7.662070    2.963254
  44 H     1.0000    0     1.008    6.776399   -3.731194    2.141312

--------------------------------
INTERNAL COORDINATES (ANGSTROEM)
--------------------------------
 C      0   0   0     0.000000000000     0.00000000     0.00000000
 C      1   0   0     1.513272525755     0.00000000     0.00000000
 C      2   1   0     1.387242071555   124.22800083     0.00000000
 C      3   2   1     1.506941031095   123.55753093   359.16207806
 C      3   2   1     1.470044085223   120.69940066   177.10870743
 C      5   3   2     1.461328184550   118.81904867     2.56492305
 C      6   5   3     1.513936992472   119.79552208   176.75156731
 C      7   6   5     1.517375653905   111.90900602   272.72975385
 C      8   7   6     1.344070232559   128.29045768   132.00192016
 C      9   8   7     1.513845488141   120.00591963   177.58808154
 C      9   8   7     1.519221225630   124.19868973   359.64484070
 C      6   5   3     1.374741388664   118.92449837   358.12873432
 C     12   6   5     1.411502597927   121.02518273     0.55667735
 O     13  12   6     1.351482014251   115.47691575   180.49369496
 O      5   3   2     1.262410769135   120.13740450   183.28032368
 H      1   2   3     1.089837182885   112.26001111   359.94829553
 H      1   2   3     1.099020477489   111.02735007   240.19108961
 H      1   2   3     1.099161394341   111.54783760   120.35232581
 H      4   3   2     1.091744930840   112.79569245   330.60915289
 H      4   3   2     1.092323578460   109.82049898   208.86729402
 H      4   3   2     1.100152573788   110.94849915    91.37981899
 H      7   6   5     1.099951270240   107.89043933   153.19477951
 H      7   6   5     1.092647036623   109.44103493    36.32410727
 H      8   7   6     1.091630457485   113.90762995   310.54603023
 H     10   9   8     1.095461555082   111.86922109     5.08100475
 H     10   9   8     1.099879162199   110.57904192   244.57671172
 H     10   9   8     1.097436658398   111.39907438   126.65956882
 H     11   9   8     1.096510046083   110.34719496    31.14886647
 H     12   6   5     1.087160507728   121.07985986   180.84343169
 H     11   9   8     1.098300335002   108.71923458   147.63601215
 C     11   9   8     1.558801038829   115.22546405   269.83292425
 H     31  11   9     1.096052522332   107.39396557   174.95642575
 H     31  11   9     1.096930518653   107.18153970    60.47038566
 C     31  11   9     1.507641507340   115.49107024   299.05353612
 H     34  31  11     1.091394691227   115.07217494    76.63777868
 C     34  31  11     1.345304756061   128.10364650   256.00063539
 C     36  34  31     1.510921465946   124.87392359     1.01449343
 H     37  36  34     1.099183102064   110.73697493   236.19128292
 H     37  36  34     1.093106362537   113.27292460   357.83067375
 H     37  36  34     1.099460687869   110.40678222   118.61248122
 C     36  34  31     1.512396810813   120.74021160   180.90596945
 H     41  36  34     1.095304469919   111.90653402   359.71824252
 H     41  36  34     1.099699815411   111.07559829   120.75968342
 H     41  36  34     1.099729921554   111.04267806   238.84875385
 H     14  13  12     0.973457712945   111.28769373   180.61774810

---------------------------
INTERNAL COORDINATES (A.U.)
---------------------------
 C      0   0   0     0.000000000000     0.00000000     0.00000000
 C      1   0   0     2.859670639665     0.00000000     0.00000000
 C      2   1   0     2.621507596692   124.22800083     0.00000000
 C      3   2   1     2.847705848739   123.55753093   359.16207806
 C      3   2   1     2.777980725862   120.69940066   177.10870743
 C      5   3   2     2.761510060579   118.81904867     2.56492305
 C      6   5   3     2.860926299784   119.79552208   176.75156731
 C      7   6   5     2.867424428160   111.90900602   272.72975385
 C      8   7   6     2.539924644293   128.29045768   132.00192016
 C      9   8   7     2.860753381658   120.00591963   177.58808154
 C      9   8   7     2.870912053282   124.19868973   359.64484070
 C      6   5   3     2.597884729542   118.92449837   358.12873432
 C     12   6   5     2.667353347401   121.02518273     0.55667735
 O     13  12   6     2.553930881855   115.47691575   180.49369496
 O      5   3   2     2.385610622179   120.13740450   183.28032368
 H      1   2   3     2.059493806217   112.26001111   359.94829553
 H      1   2   3     2.076847718027   111.02735007   240.19108961
 H      1   2   3     2.077114012284   111.54783760   120.35232581
 H      4   3   2     2.063098927384   112.79569245   330.60915289
 H      4   3   2     2.064192412914   109.82049898   208.86729402
 H      4   3   2     2.078987069989   110.94849915    91.37981899
 H      7   6   5     2.078606661413   107.89043933   153.19477951
 H      7   6   5     2.064803660259   109.44103493    36.32410727
 H      8   7   6     2.062882604094   113.90762995   310.54603023
 H     10   9   8     2.070122329345   111.86922109     5.08100475
 H     10   9   8     2.078470396963   110.57904192   244.57671172
 H     10   9   8     2.073854733699   111.39907438   126.65956882
 H     11   9   8     2.072103690190   110.34719496    31.14886647
 H     12   6   5     2.054435623221   121.07985986   180.84343169
 H     11   9   8     2.075486845949   108.71923458   147.63601215
 C     11   9   8     2.945707060658   115.22546405   269.83292425
 H     31  11   9     2.071239095601   107.39396557   174.95642575
 H     31  11   9     2.072898268195   107.18153970    60.47038566
 C     31  11   9     2.849029557005   115.49107024   299.05353612
 H     34  31  11     2.062437070435   115.07217494    76.63777868
 C     34  31  11     2.542257555617   128.10364650   256.00063539
 C     36  34  31     2.855227780500   124.87392359     1.01449343
 H     37  36  34     2.077155033935   110.73697493   236.19128292
 H     37  36  34     2.065671660441   113.27292460   357.83067375
 H     37  36  34     2.077679595085   110.40678222   118.61248122
 C     36  34  31     2.858015778252   120.74021160   180.90596945
 H     41  36  34     2.069825481407   111.90653402   359.71824252
 H     41  36  34     2.078131480650   111.07559829   120.75968342
 H     41  36  34     2.078188373016   111.04267806   238.84875385
 H     14  13  12     1.839568480419   111.28769373   180.61774810


           ************************************************************
           *        Program running with 4 parallel MPI-processes     *
           *              working on a common directory               *
           ************************************************************
------------------------------------------------------------------------------
                   ___                                                        
                  /   \      - P O W E R E D   B Y -                         
                 /     \                                                     
                 |  |  |   _    _      __       _____    __    __             
                 |  |  |  | |  | |    /  \     |  _  \  |  |  /  |          
                  \  \/   | |  | |   /    \    | | | |  |  | /  /          
                 / \  \   | |__| |  /  /\  \   | |_| |  |  |/  /          
                |  |  |   |  __  | /  /__\  \  |    /   |      \           
                |  |  |   | |  | | |   __   |  |    \   |  |\   \          
                \     /   | |  | | |  |  |  |  | |\  \  |  | \   \       
                 \___/    |_|  |_| |__|  |__|  |_| \__\ |__|  \__/        
                                                                              
                      - O R C A' S   B I G   F R I E N D -                    
                                      &                                       
                       - I N T E G R A L  F E E D E R -                       
                                                                              
 v1 FN, 2020, v2 2021                                                         
------------------------------------------------------------------------------


Reading SHARK input file PQ2_1e_1H_B3LYP_631Gd_opt.SHARKINP.tmp ... ok
----------------------
SHARK INTEGRAL PACKAGE
----------------------

Number of atoms                             ...     45
Number of basis functions                   ...    330
Number of shells                            ...    170
Maximum angular momentum                    ...      2
Integral batch strategy                     ... SHARK/LIBINT Hybrid
RI-J (if used) integral strategy            ... SPLIT-RIJ (Revised 2003 algorithm where possible)
Printlevel                                  ...      1
Contraction scheme used                     ... SEGMENTED contraction
Coulomb Range Separation                    ... NOT USED
Exchange Range Separation                   ... NOT USED
Finite Nucleus Model                        ... NOT USED
Auxiliary Coulomb fitting basis             ... AVAILABLE
   # of basis functions in Aux-J            ...   1255
   # of shells in Aux-J                     ...    425
   Maximum angular momentum in Aux-J        ...      4
Auxiliary J/K fitting basis                 ... NOT available
Auxiliary Correlation fitting basis         ... NOT available
Auxiliary 'external' fitting basis          ... NOT available
Integral threshold                          ...     2.500000e-11
Primitive cut-off                           ...     2.500000e-12
Primitive pair pre-selection threshold      ...     2.500000e-12

Calculating pre-screening integrals         ... done (  0.1 sec) Dimension = 170
Organizing shell pair data                  ... done (  0.1 sec)
Shell pair information
Total number of shell pairs                 ...     14535
Shell pairs after pre-screening             ...      9872
Total number of primitive shell pairs       ...     80695
Primitive shell pairs kept                  ...     30554
          la=0 lb=0:   3918 shell pairs
          la=1 lb=0:   3260 shell pairs
          la=1 lb=1:    682 shell pairs
          la=2 lb=0:   1314 shell pairs
          la=2 lb=1:    579 shell pairs
          la=2 lb=2:    119 shell pairs

Calculating one electron integrals          ... done (  0.0 sec)
Calculating RI/J V-Matrix + Cholesky decomp.... done (  0.1 sec)
Calculating Nuclear repulsion               ... done (  0.0 sec) ENN=   1497.907041321911 Eh

SHARK setup successfully completed in   0.4 seconds

Maximum memory used throughout the entire GTOINT-calculation: 24.4 MB
[1717823243.898638] [eu-a2p-412:48822:0]          mpool.c:38   UCX  WARN  object 0x3480a40 was not returned to mpool ucp_requests
[1717823243.898657] [eu-a2p-412:48822:0]          mpool.c:38   UCX  WARN  object 0x3480c00 was not returned to mpool ucp_requests
[1717823243.898662] [eu-a2p-412:48822:0]          mpool.c:38   UCX  WARN  object 0x3480dc0 was not returned to mpool ucp_requests
[1717823243.898665] [eu-a2p-412:48822:0]          mpool.c:38   UCX  WARN  object 0x3480f80 was not returned to mpool ucp_requests
[1717823243.898668] [eu-a2p-412:48822:0]          mpool.c:38   UCX  WARN  object 0x3481140 was not returned to mpool ucp_requests
[1717823243.898670] [eu-a2p-412:48822:0]          mpool.c:38   UCX  WARN  object 0x3481300 was not returned to mpool ucp_requests
[1717823243.898673] [eu-a2p-412:48822:0]          mpool.c:38   UCX  WARN  object 0x34814c0 was not returned to mpool ucp_requests
[1717823243.898676] [eu-a2p-412:48822:0]          mpool.c:38   UCX  WARN  object 0x3481680 was not returned to mpool ucp_requests
[1717823243.898679] [eu-a2p-412:48822:0]          mpool.c:38   UCX  WARN  object 0x3481840 was not returned to mpool ucp_requests
[1717823243.898682] [eu-a2p-412:48822:0]          mpool.c:38   UCX  WARN  object 0x3481a00 was not returned to mpool ucp_requests
[1717823243.898684] [eu-a2p-412:48822:0]          mpool.c:38   UCX  WARN  object 0x3481bc0 was not returned to mpool ucp_requests
[1717823243.898687] [eu-a2p-412:48822:0]          mpool.c:38   UCX  WARN  object 0x3481d80 was not returned to mpool ucp_requests
[1717823243.898690] [eu-a2p-412:48822:0]          mpool.c:38   UCX  WARN  object 0x3481f40 was not returned to mpool ucp_requests
[1717823243.898693] [eu-a2p-412:48822:0]          mpool.c:38   UCX  WARN  object 0x3482100 was not returned to mpool ucp_requests
[1717823243.898696] [eu-a2p-412:48822:0]          mpool.c:38   UCX  WARN  object 0x34822c0 was not returned to mpool ucp_requests
[1717823243.898698] [eu-a2p-412:48822:0]          mpool.c:38   UCX  WARN  object 0x3482480 was not returned to mpool ucp_requests
[1717823243.898701] [eu-a2p-412:48822:0]          mpool.c:38   UCX  WARN  object 0x3482640 was not returned to mpool ucp_requests
[1717823243.898704] [eu-a2p-412:48822:0]          mpool.c:38   UCX  WARN  object 0x3482800 was not returned to mpool ucp_requests
[1717823243.898707] [eu-a2p-412:48822:0]          mpool.c:38   UCX  WARN  object 0x34829c0 was not returned to mpool ucp_requests
[1717823243.898710] [eu-a2p-412:48822:0]          mpool.c:38   UCX  WARN  object 0x3482b80 was not returned to mpool ucp_requests
[1717823243.898712] [eu-a2p-412:48822:0]          mpool.c:38   UCX  WARN  object 0x3482d40 was not returned to mpool ucp_requests
[1717823243.927073] [eu-a2p-412:48821:0]          mpool.c:38   UCX  WARN  object 0x3e3ba40 was not returned to mpool ucp_requests
[1717823243.927096] [eu-a2p-412:48821:0]          mpool.c:38   UCX  WARN  object 0x3e3bc00 was not returned to mpool ucp_requests
[1717823243.927100] [eu-a2p-412:48821:0]          mpool.c:38   UCX  WARN  object 0x3e3bdc0 was not returned to mpool ucp_requests
[1717823243.927103] [eu-a2p-412:48821:0]          mpool.c:38   UCX  WARN  object 0x3e3bf80 was not returned to mpool ucp_requests
[1717823243.927106] [eu-a2p-412:48821:0]          mpool.c:38   UCX  WARN  object 0x3e3c140 was not returned to mpool ucp_requests
[1717823243.927108] [eu-a2p-412:48821:0]          mpool.c:38   UCX  WARN  object 0x3e3c300 was not returned to mpool ucp_requests
[1717823243.927111] [eu-a2p-412:48821:0]          mpool.c:38   UCX  WARN  object 0x3e3c4c0 was not returned to mpool ucp_requests
[1717823243.927114] [eu-a2p-412:48821:0]          mpool.c:38   UCX  WARN  object 0x3e3c680 was not returned to mpool ucp_requests
[1717823243.927116] [eu-a2p-412:48821:0]          mpool.c:38   UCX  WARN  object 0x3e3c840 was not returned to mpool ucp_requests
[1717823243.927119] [eu-a2p-412:48821:0]          mpool.c:38   UCX  WARN  object 0x3e3ca00 was not returned to mpool ucp_requests
[1717823243.927122] [eu-a2p-412:48821:0]          mpool.c:38   UCX  WARN  object 0x3e3cbc0 was not returned to mpool ucp_requests
[1717823243.927124] [eu-a2p-412:48821:0]          mpool.c:38   UCX  WARN  object 0x3e3cd80 was not returned to mpool ucp_requests
[1717823243.927127] [eu-a2p-412:48821:0]          mpool.c:38   UCX  WARN  object 0x3e3cf40 was not returned to mpool ucp_requests
[1717823243.927130] [eu-a2p-412:48821:0]          mpool.c:38   UCX  WARN  object 0x3e3d100 was not returned to mpool ucp_requests
[1717823243.927132] [eu-a2p-412:48821:0]          mpool.c:38   UCX  WARN  object 0x3e3d2c0 was not returned to mpool ucp_requests
[1717823243.927135] [eu-a2p-412:48821:0]          mpool.c:38   UCX  WARN  object 0x3e3d480 was not returned to mpool ucp_requests
[1717823243.927137] [eu-a2p-412:48821:0]          mpool.c:38   UCX  WARN  object 0x3e3d640 was not returned to mpool ucp_requests
[1717823243.927140] [eu-a2p-412:48821:0]          mpool.c:38   UCX  WARN  object 0x3e3d800 was not returned to mpool ucp_requests
[1717823243.927143] [eu-a2p-412:48821:0]          mpool.c:38   UCX  WARN  object 0x3e3d9c0 was not returned to mpool ucp_requests
[1717823243.927145] [eu-a2p-412:48821:0]          mpool.c:38   UCX  WARN  object 0x3e3db80 was not returned to mpool ucp_requests
[1717823243.927148] [eu-a2p-412:48821:0]          mpool.c:38   UCX  WARN  object 0x3e3dd40 was not returned to mpool ucp_requests
[1717823243.930269] [eu-a2p-412:48820:0]          mpool.c:38   UCX  WARN  object 0x3eca840 was not returned to mpool ucp_requests
[1717823243.930301] [eu-a2p-412:48820:0]          mpool.c:38   UCX  WARN  object 0x3ecaa00 was not returned to mpool ucp_requests
[1717823243.930306] [eu-a2p-412:48820:0]          mpool.c:38   UCX  WARN  object 0x3ecabc0 was not returned to mpool ucp_requests
[1717823243.930310] [eu-a2p-412:48820:0]          mpool.c:38   UCX  WARN  object 0x3ecad80 was not returned to mpool ucp_requests
[1717823243.930313] [eu-a2p-412:48820:0]          mpool.c:38   UCX  WARN  object 0x3ecaf40 was not returned to mpool ucp_requests
[1717823243.930316] [eu-a2p-412:48820:0]          mpool.c:38   UCX  WARN  object 0x3ecb100 was not returned to mpool ucp_requests
[1717823243.930320] [eu-a2p-412:48820:0]          mpool.c:38   UCX  WARN  object 0x3ecb2c0 was not returned to mpool ucp_requests
[1717823243.930323] [eu-a2p-412:48820:0]          mpool.c:38   UCX  WARN  object 0x3ecb480 was not returned to mpool ucp_requests
[1717823243.930326] [eu-a2p-412:48820:0]          mpool.c:38   UCX  WARN  object 0x3ecb640 was not returned to mpool ucp_requests
[1717823243.930330] [eu-a2p-412:48820:0]          mpool.c:38   UCX  WARN  object 0x3ecb800 was not returned to mpool ucp_requests
[1717823243.930333] [eu-a2p-412:48820:0]          mpool.c:38   UCX  WARN  object 0x3ecb9c0 was not returned to mpool ucp_requests
[1717823243.930337] [eu-a2p-412:48820:0]          mpool.c:38   UCX  WARN  object 0x3ecbb80 was not returned to mpool ucp_requests
[1717823243.930340] [eu-a2p-412:48820:0]          mpool.c:38   UCX  WARN  object 0x3ecbd40 was not returned to mpool ucp_requests


           ************************************************************
           *        Program running with 4 parallel MPI-processes     *
           *              working on a common directory               *
           ************************************************************

Diagonalization of the overlap matrix:
Smallest eigenvalue                        ... 4.194e-04
Time for diagonalization                   ...    0.016 sec
Threshold for overlap eigenvalues          ... 1.000e-08
Number of eigenvalues below threshold      ... 0
Time for construction of square roots      ...    0.008 sec
Total time needed                          ...    0.025 sec

-------------------
DFT GRID GENERATION
-------------------

General Integration Accuracy     IntAcc      ... 4.959
Radial Grid Type                 RadialGrid  ... OptM3 with GC (2021)
Angular Grid (max. ang.)         AngularGrid ... 6 (Lebedev-590)
Angular grid pruning method      GridPruning ... 4 (adaptive)
Weight generation scheme         WeightScheme... Becke
Basis function cutoff            BFCut       ... 1.0000e-11
Integration weight cutoff        WCut        ... 1.0000e-14
Angular grids for H and He will be reduced by one unit
Partially contracted basis set               ... off
Rotationally invariant grid construction     ... off

Total number of grid points                  ...   496907
Total number of batches                      ...     7785
Average number of points per batch           ...       63
Average number of grid points per atom       ...    11042
Time for grid setup =    7.695 sec

--------------------
COSX GRID GENERATION
--------------------

GRIDX 1
-------
General Integration Accuracy     IntAcc      ... 4.020
Radial Grid Type                 RadialGrid  ... OptM3 with GC (2021)
Angular Grid (max. ang.)         AngularGrid ... 2 (Lebedev-110)
Angular grid pruning method      GridPruning ... 4 (adaptive)
Weight generation scheme         WeightScheme... Becke
Basis function cutoff            BFCut       ... 1.0000e-11
Integration weight cutoff        WCut        ... 1.0000e-14
Angular grids for H and He will be reduced by one unit
Partially contracted basis set               ... on
Rotationally invariant grid construction     ... off

Total number of grid points                  ...    53468
Total number of batches                      ...      858
Average number of points per batch           ...       62
Average number of grid points per atom       ...     1188
UseSFitting                                  ... on

GRIDX 2
-------
General Integration Accuracy     IntAcc      ... 4.338
Radial Grid Type                 RadialGrid  ... OptM3 with GC (2021)
Angular Grid (max. ang.)         AngularGrid ... 3 (Lebedev-194)
Angular grid pruning method      GridPruning ... 4 (adaptive)
Weight generation scheme         WeightScheme... Becke
Basis function cutoff            BFCut       ... 1.0000e-11
Integration weight cutoff        WCut        ... 1.0000e-14
Angular grids for H and He will be reduced by one unit
Partially contracted basis set               ... on
Rotationally invariant grid construction     ... off

Total number of grid points                  ...   116432
Total number of batches                      ...     1843
Average number of points per batch           ...       63
Average number of grid points per atom       ...     2587
UseSFitting                                  ... on

GRIDX 3
-------
General Integration Accuracy     IntAcc      ... 4.871
Radial Grid Type                 RadialGrid  ... OptM3 with GC (2021)
Angular Grid (max. ang.)         AngularGrid ... 4 (Lebedev-302)
Angular grid pruning method      GridPruning ... 4 (adaptive)
Weight generation scheme         WeightScheme... Becke
Basis function cutoff            BFCut       ... 1.0000e-11
Integration weight cutoff        WCut        ... 1.0000e-14
Angular grids for H and He will be reduced by one unit
Partially contracted basis set               ... on
Rotationally invariant grid construction     ... off

Total number of grid points                  ...   223673
Total number of batches                      ...     3516
Average number of points per batch           ...       63
Average number of grid points per atom       ...     4971
UseSFitting                                  ... on

Time for X-Grid setup             =    3.516 sec


--------------------
CPCM SOLVATION MODEL
--------------------
CPCM parameters:
  Epsilon                                         ...      80.4000
  Refrac                                          ...       1.3300
  Rsolv                                           ...       1.3000
  Surface type                                    ... GAUSSIAN VDW
  Epsilon function type                           ...         CPCM
Radii:
 Radius for C  used is    3.8550 Bohr (=   2.0400 Ang.)
 Radius for O  used is    3.4469 Bohr (=   1.8240 Ang.)
 Radius for H  used is    2.4944 Bohr (=   1.3200 Ang.)
Calculating surface                               ...        done! (  0.0s)
GEPOL surface points                              ...         2394
GEPOL Volume                                      ...    2484.6705
GEPOL Surface-area                                ...    1303.4477
Calculating surface distance matrix               ...        done! (  0.1s)
Performing Cholesky decomposition & store         ...        done! (  0.2s)
Overall time for CPCM initialization              ...                 0.3s
--------------
SCF ITERATIONS
--------------
ITER       Energy         Delta-E        Max-DP      RMS-DP      [F,P]     Damp
               ***  Starting incremental Fock matrix formation  ***
  0   -850.8195738517   0.000000000000 0.00289122  0.00003760  0.0343550 0.7000
  1   -850.8205504456  -0.000976593951 0.00264690  0.00003623  0.0271500 0.7000
                               ***Turning on DIIS***
  2   -850.8213262840  -0.000775838409 0.00680650  0.00009709  0.0203847 0.0000
  3   -850.8233147164  -0.001988432380 0.00111028  0.00001368  0.0027240 0.0000
  4   -850.8233426496  -0.000027933141 0.00067595  0.00000909  0.0007331 0.0000
               *** Restarting incremental Fock matrix formation ***
                                   *** Resetting DIIS ***
  5   -850.8233468572  -0.000004207622 0.00036585  0.00000359  0.0002973 0.0000
  6   -850.8233464723   0.000000384882 0.00023495  0.00000231  0.0006227 0.0000
  7   -850.8233471803  -0.000000707998 0.00005564  0.00000049  0.0000295 0.0000
  8   -850.8233471975  -0.000000017164 0.00003295  0.00000038  0.0000302 0.0000
  9   -850.8233472124  -0.000000014933 0.00002865  0.00000027  0.0000075 0.0000
 10   -850.8233472102   0.000000002165 0.00001791  0.00000018  0.0000052 0.0000
 11   -850.8233472155  -0.000000005238 0.00001441  0.00000014  0.0000024 0.0000
                 **** Energy Check signals convergence ****

               *****************************************************
               *                     SUCCESS                       *
               *           SCF CONVERGED AFTER  12 CYCLES          *
               *****************************************************

Old exchange energy                            =    -23.746112890 Eh
New exchange energy                            =    -23.746113216 Eh
Exchange energy change after final integration =     -0.000000326 Eh
Total energy after final integration           =   -850.823347544 Eh
Final COS-X integration done in                =    31.169 sec
Total Energy       :         -850.82334754 Eh          -23152.08032 eV
  Last Energy change         ...   -2.9920e-09  Tolerance :   1.0000e-08
  Last MAX-Density change    ...    0.0000e+00  Tolerance :   1.0000e-07
             **** THE GBW FILE WAS UPDATED (PQ2_1e_1H_B3LYP_631Gd_opt.gbw) ****
             **** DENSITY PQ2_1e_1H_B3LYP_631Gd_opt.scfp WAS UPDATED ****
             **** ENERGY FILE WAS UPDATED (PQ2_1e_1H_B3LYP_631Gd_opt.en.tmp) ****
----------------------
UHF SPIN CONTAMINATION
----------------------

Warning: in a DFT calculation there is little theoretical justification to 
         calculate <S**2> as in Hartree-Fock theory. We will do it anyways
         but you should keep in mind that the values have only limited relevance

Expectation value of <S**2>     :     0.770305
Ideal value S*(S+1) for S=0.5   :     0.750000
Deviation                       :     0.020305

             **** THE GBW FILE WAS UPDATED (PQ2_1e_1H_B3LYP_631Gd_opt.gbw) ****
             **** DENSITY PQ2_1e_1H_B3LYP_631Gd_opt.scfp WAS UPDATED ****
Total SCF time: 0 days 0 hours 3 min 15 sec 

Maximum memory used throughout the entire SCF-calculation: 167.5 MB

-------------------------   --------------------
FINAL SINGLE POINT ENERGY      -850.823347544169
-------------------------   --------------------


           ************************************************************
           *        Program running with 4 parallel MPI-processes     *
           *              working on a common directory               *
           ************************************************************
------------------------------------------------------------------------------
                         ORCA SCF GRADIENT CALCULATION
------------------------------------------------------------------------------

 ... reading COSX grid (gridx3)
Gradient of the Kohn-Sham DFT energy:
Kohn-Sham wavefunction type      ... UKS
Hartree-Fock exchange scaling    ...    0.200
Number of operators              ...    2
Number of atoms                  ...   45
Basis set dimensions             ...  330
Integral neglect threshold       ... 2.5e-11
Integral primitive cutoff        ... 2.5e-12
SHARK Integral package           ... ON

Nuc. rep. gradient       (SHARK) ... done (  0.0 sec)
HCore & Overlap gradient (SHARK) ... done (  0.3 sec)
RI-J gradient            (SHARK) ... done (  2.5 sec)
COSX-gradient                    ... done ( 40.9 sec)
Exchange-correlation gradient    ... done

------------------
CARTESIAN GRADIENT
------------------

   1   C   :    0.000169933   -0.000341144   -0.000265724
   2   C   :    0.000070399    0.000376381    0.000095968
   3   C   :   -0.000052080   -0.000020812    0.000827626
   4   C   :   -0.000412234   -0.000330303    0.000772231
   5   C   :    0.000150579    0.000094842   -0.000605250
   6   C   :   -0.000082564   -0.000076834    0.000166349
   7   C   :   -0.000167128    0.000013291    0.000228840
   8   C   :   -0.000320318   -0.000092870   -0.000526813
   9   C   :    0.000298802    0.000347960   -0.000004907
  10   C   :    0.000202394    0.000414277    0.000286478
  11   C   :   -0.000133062   -0.000569628    0.000078918
  12   C   :    0.000141372   -0.000118092   -0.000030757
  13   C   :   -0.000108331    0.000029146    0.000033688
  14   O   :    0.000063479    0.000163284   -0.000078143
  15   O   :    0.000336775    0.000105297   -0.000000099
  16   H   :    0.000057090   -0.000119104    0.000105274
  17   H   :   -0.000063403   -0.000004594    0.000014547
  18   H   :    0.000018683    0.000013630    0.000004158
  19   H   :   -0.000114789    0.000100489   -0.000411341
  20   H   :    0.000186973   -0.000038830   -0.000188171
  21   H   :   -0.000224072    0.000304421   -0.000416554
  22   H   :    0.000045294   -0.000075203    0.000216827
  23   H   :    0.000092768   -0.000084441   -0.000190320
  24   H   :    0.000038222   -0.000155303   -0.000079271
  25   H   :   -0.000004027   -0.000045993   -0.000051179
  26   H   :    0.000021249   -0.000071244    0.000001519
  27   H   :   -0.000176835   -0.000056828   -0.000027617
  28   H   :    0.000018340    0.000462915   -0.000173168
  29   H   :   -0.000064244    0.000046281   -0.000129112
  30   H   :    0.000035428   -0.000270685    0.000111261
  31   C   :   -0.000300808    0.000666724   -0.000038479
  32   H   :    0.000264677    0.000010963    0.000002764
  33   H   :   -0.000062230   -0.000363099    0.000048890
  34   C   :    0.000398795   -0.000626121    0.000355138
  35   H   :   -0.000160244    0.000257067    0.000031363
  36   C   :   -0.000214156    0.000008340   -0.000317200
  37   C   :   -0.000181203    0.000558709    0.000290609
  38   H   :    0.000047656   -0.000083885   -0.000085488
  39   H   :   -0.000106981   -0.000106929    0.000039924
  40   H   :    0.000132309   -0.000288308   -0.000211725
  41   C   :    0.000216835    0.000375650   -0.000112995
  42   H   :   -0.000104337   -0.000043098    0.000008207
  43   H   :    0.000001203   -0.000036285    0.000067449
  44   H   :    0.000093111   -0.000125139    0.000041790
  45   H   :   -0.000016371   -0.000135638    0.000066723

Difference to translation invariance:
           :    0.0000329440    0.0000692582   -0.0000477718

Difference to rotation invariance:
           :    0.0002387945    0.0001025991   -0.0014435902

Norm of the cartesian gradient     ...    0.0027576788
RMS gradient                       ...    0.0002373432
MAX gradient                       ...    0.0008276259

-------
TIMINGS
-------

Total SCF gradient time            ...       60.261 sec

One electron gradient       ....       0.344 sec  (  0.6%)
RI-J Coulomb gradient       ....       2.537 sec  (  4.2%)
COSX gradient               ....      40.883 sec  ( 67.8%)
XC gradient                 ....      14.277 sec  ( 23.7%)
CPCM gradient               ....       0.889 sec  (  1.5%)
   A-Matrix (El+Nuc)        ....       0.228 sec  (  0.4%)
   Potential                ....       0.661 sec  (  1.1%)

Maximum memory used throughout the entire SCFGRAD-calculation: 112.5 MB
------------------------------------------------------------------------------
                         ORCA GEOMETRY RELAXATION STEP
------------------------------------------------------------------------------

Reading the OPT-File                    .... done
Getting information on internals        .... done
Copying old internal coords+grads       .... done
Making the new internal coordinates     .... (new redundants).... done
Validating the new internal coordinates .... (new redundants).... done
Calculating the B-matrix                .... done
Calculating the G,G- and P matrices     .... done
Transforming gradient to internals      .... done
Projecting the internal gradient        .... done
Number of atoms                         ....  45
Number of internal coordinates          .... 221
Current Energy                          ....  -850.823347544 Eh
Current gradient norm                   ....     0.002757679 Eh/bohr
Maximum allowed component of the step   ....  0.300
Current trust radius                    ....  0.300
Updating the Hessian (BFGS)             .... done
Forming the augmented Hessian           .... done
Diagonalizing the augmented Hessian     .... done
Last element of RFO vector              ....  0.768371563
Lowest eigenvalues of augmented Hessian:
 -0.000288763  0.000090797  0.001839853  0.002756170  0.002875508
Length of the computed step             ....  0.832935585
Warning: the length of the step is outside the trust region - taking restricted step instead
The input lambda is                     ....    -0.000289
   iter:   1  x=   -0.000390  g= 5945.967986 f(x)=     0.603782
   iter:   2  x=   -0.000517  g= 1974.472868 f(x)=     0.250070
   iter:   3  x=   -0.000643  g=  748.484566 f(x)=     0.094170
   iter:   4  x=   -0.000720  g=  363.474991 f(x)=     0.028109
   iter:   5  x=   -0.000739  g=  251.634060 f(x)=     0.004682
   iter:   6  x=   -0.000740  g=  231.878323 f(x)=     0.000187
   iter:   7  x=   -0.000740  g=  231.069467 f(x)=     0.000000
   iter:   8  x=   -0.000740  g=  231.068050 f(x)=     0.000000
   iter:   9  x=   -0.000740  g=  231.068050 f(x)=     0.000000
The output lambda is                    ....    -0.000740 (9 iterations)
The final length of the internal step   ....  0.300000000
Converting the step to cartesian space:
 Initial RMS(Int)=    0.0201801838
Transforming coordinates:
 Iter   0:  RMS(Cart)=    0.0547138761 RMS(Int)=    0.5966450088
 Iter   1:  RMS(Cart)=    0.0018802395 RMS(Int)=    0.0013281093
 Iter   2:  RMS(Cart)=    0.0001893457 RMS(Int)=    0.0001094319
 Iter   3:  RMS(Cart)=    0.0000205952 RMS(Int)=    0.0000153284
 Iter   4:  RMS(Cart)=    0.0000022596 RMS(Int)=    0.0000013561
 Iter   5:  RMS(Cart)=    0.0000002474 RMS(Int)=    0.0000001829
 Iter   6:  RMS(Cart)=    0.0000000274 RMS(Int)=    0.0000000170
done
Storing new coordinates                 .... done

                                .--------------------.
          ----------------------|Geometry convergence|-------------------------
          Item                value                   Tolerance       Converged
          ---------------------------------------------------------------------
          Energy change      -0.0000282086            0.0000002000      NO
          RMS gradient        0.0002040382            0.0000080000      NO
          MAX gradient        0.0011643106            0.0000300000      NO
          RMS step            0.0201801838            0.0001000000      NO
          MAX step            0.1292813105            0.0002000000      NO
          ........................................................
          Max(Bonds)      0.0021      Max(Angles)    0.87
          Max(Dihed)        7.41      Max(Improp)    0.00
          ---------------------------------------------------------------------

The optimization has not yet converged - more geometry cycles are needed


    ---------------------------------------------------------------------------
                         Redundant Internal Coordinates
                            (Angstroem and degrees)

        Definition                    Value    dE/dq     Step     New-Value
    ----------------------------------------------------------------------------
     1. B(C   1,C   0)                1.5133  0.000053 -0.0001    1.5132   
     2. B(C   2,C   1)                1.3872  0.000281 -0.0005    1.3867   
     3. B(C   3,C   2)                1.5069 -0.000119  0.0009    1.5079   
     4. B(C   4,C   2)                1.4700 -0.000139  0.0013    1.4714   
     5. B(C   5,C   4)                1.4613  0.000034  0.0000    1.4614   
     6. B(C   6,C   5)                1.5139  0.000061 -0.0001    1.5139   
     7. B(C   7,C   6)                1.5174 -0.000161  0.0008    1.5182   
     8. B(C   8,C   7)                1.3441 -0.000088 -0.0000    1.3441   
     9. B(C   9,C   8)                1.5138  0.000103 -0.0001    1.5137   
    10. B(C  10,C   8)                1.5192 -0.000210  0.0006    1.5198   
    11. B(C  11,C   5)                1.3747 -0.000110  0.0007    1.3754   
    12. B(C  12,C  11)                1.4115  0.000027 -0.0008    1.4107   
    13. B(C  12,C   1)                1.4267  0.000145 -0.0021    1.4246   
    14. B(O  13,C  12)                1.3515  0.000000 -0.0007    1.3508   
    15. B(O  14,C   4)                1.2624 -0.000113  0.0007    1.2631   
    16. B(H  15,C   0)                1.0898 -0.000089  0.0005    1.0904   
    17. B(H  16,C   0)                1.0990 -0.000054  0.0007    1.0997   
    18. B(H  17,C   0)                1.0992 -0.000000 -0.0001    1.0991   
    19. B(H  18,C   3)                1.0917 -0.000373  0.0021    1.0939   
    20. B(H  19,C   3)                1.0923 -0.000195 -0.0012    1.0911   
    21. B(H  20,C   3)                1.1002  0.000342 -0.0001    1.1000   
    22. B(H  21,C   6)                1.1000 -0.000023  0.0003    1.1003   
    23. B(H  22,C   6)                1.0926  0.000057 -0.0004    1.0922   
    24. B(H  23,C   7)                1.0916  0.000036 -0.0002    1.0914   
    25. B(H  24,C   9)                1.0955 -0.000012  0.0001    1.0955   
    26. B(H  25,C   9)                1.0999  0.000017 -0.0002    1.0997   
    27. B(H  26,C   9)                1.0974 -0.000006  0.0002    1.0977   
    28. B(H  27,C  10)                1.0965  0.000011 -0.0001    1.0964   
    29. B(H  28,C  11)                1.0872 -0.000015  0.0001    1.0873   
    30. B(H  29,C  10)                1.0983 -0.000014  0.0001    1.0984   
    31. B(C  30,C  10)                1.5588  0.000149 -0.0002    1.5586   
    32. B(H  31,C  30)                1.0961 -0.000080  0.0002    1.0962   
    33. B(H  32,C  30)                1.0969 -0.000093  0.0014    1.0984   
    34. B(C  33,C  30)                1.5076 -0.000029 -0.0004    1.5073   
    35. B(H  34,C  33)                1.0914 -0.000095  0.0009    1.0923   
    36. B(C  35,C  33)                1.3453  0.000235 -0.0009    1.3444   
    37. B(C  36,C  35)                1.5109  0.000058 -0.0001    1.5109   
    38. B(H  37,C  36)                1.0992 -0.000081  0.0006    1.0997   
    39. B(H  38,C  36)                1.0931 -0.000024  0.0001    1.0932   
    40. B(H  39,C  36)                1.0995 -0.000066  0.0007    1.1002   
    41. B(C  40,C  35)                1.5124  0.000010  0.0010    1.5134   
    42. B(H  41,C  40)                1.0953 -0.000044  0.0005    1.0958   
    43. B(H  42,C  40)                1.0997 -0.000044  0.0003    1.1000   
    44. B(H  43,C  40)                1.0997 -0.000044  0.0002    1.0999   
    45. B(H  44,O  13)                0.9735 -0.000021  0.0003    0.9737   
    46. A(C   1,C   0,H  17)          111.55 -0.000006   -0.02    111.53   
    47. A(H  15,C   0,H  16)          107.03 -0.000014   -0.11    106.92   
    48. A(H  15,C   0,H  17)          107.25 -0.000103    0.27    107.52   
    49. A(H  16,C   0,H  17)          107.47  0.000003    0.02    107.49   
    50. A(C   1,C   0,H  16)          111.03 -0.000076    0.13    111.16   
    51. A(C   1,C   0,H  15)          112.26  0.000188   -0.28    111.98   
    52. A(C   2,C   1,C  12)          118.09 -0.000271    0.18    118.27   
    53. A(C   0,C   1,C  12)          117.67 -0.000634    0.42    118.09   
    54. A(C   0,C   1,C   2)          124.23  0.000905   -0.60    123.63   
    55. A(C   1,C   2,C   4)          120.70 -0.000022   -0.01    120.69   
    56. A(C   3,C   2,C   4)          115.71 -0.001148    0.84    116.56   
    57. A(C   1,C   2,C   3)          123.56  0.001164   -0.87    122.69   
    58. A(H  18,C   3,H  19)          108.96 -0.000025    0.25    109.21   
    59. A(C   2,C   3,H  18)          112.80  0.000356   -0.38    112.42   
    60. A(H  19,C   3,H  20)          106.52 -0.000292    0.41    106.92   
    61. A(C   2,C   3,H  19)          109.82 -0.000043   -0.06    109.76   
    62. A(C   2,C   3,H  20)          110.95  0.000007    0.13    111.08   
    63. A(H  18,C   3,H  20)          107.57 -0.000040   -0.31    107.26   
    64. A(C   2,C   4,C   5)          118.82  0.000208   -0.21    118.61   
    65. A(C   2,C   4,O  14)          120.14 -0.000458    0.36    120.50   
    66. A(C   5,C   4,O  14)          121.04  0.000251   -0.12    120.92   
    67. A(C   4,C   5,C  11)          118.92 -0.000107    0.10    119.03   
    68. A(C   4,C   5,C   6)          119.80  0.000049    0.01    119.80   
    69. A(C   6,C   5,C  11)          121.27  0.000058   -0.11    121.16   
    70. A(C   5,C   6,C   7)          111.91 -0.000360    0.39    112.30   
    71. A(C   7,C   6,H  21)          108.70  0.000045   -0.10    108.60   
    72. A(H  21,C   6,H  22)          107.66 -0.000020   -0.06    107.60   
    73. A(C   5,C   6,H  22)          109.44  0.000035   -0.07    109.37   
    74. A(C   5,C   6,H  21)          107.89  0.000087   -0.05    107.84   
    75. A(C   7,C   6,H  22)          111.09  0.000223   -0.12    110.97   
    76. A(C   8,C   7,H  23)          117.79 -0.000206    0.11    117.90   
    77. A(C   6,C   7,H  23)          113.91 -0.000412    0.25    114.16   
    78. A(C   6,C   7,C   8)          128.29  0.000620   -0.37    127.92   
    79. A(C   9,C   8,C  10)          115.77 -0.000070    0.11    115.88   
    80. A(C   7,C   8,C  10)          124.20  0.000280   -0.21    123.99   
    81. A(C   7,C   8,C   9)          120.01 -0.000211    0.10    120.11   
    82. A(H  25,C   9,H  26)          106.25 -0.000078    0.01    106.27   
    83. A(H  24,C   9,H  26)          108.46  0.000027   -0.11    108.35   
    84. A(C   8,C   9,H  26)          111.40  0.000208   -0.01    111.38   
    85. A(H  24,C   9,H  25)          108.06 -0.000032    0.07    108.14   
    86. A(C   8,C   9,H  25)          110.58 -0.000074    0.04    110.62   
    87. A(C   8,C   9,H  24)          111.87 -0.000056   -0.01    111.86   
    88. A(H  29,C  10,C  30)          108.65  0.000284   -0.19    108.46   
    89. A(H  27,C  10,C  30)          107.02 -0.000327    0.20    107.21   
    90. A(C   8,C  10,C  30)          115.23 -0.000165    0.11    115.34   
    91. A(H  27,C  10,H  29)          106.53  0.000004    0.02    106.54   
    92. A(C   8,C  10,H  29)          108.72 -0.000120    0.06    108.78   
    93. A(C   8,C  10,H  27)          110.35  0.000338   -0.20    110.15   
    94. A(C  12,C  11,H  28)          117.89  0.000140   -0.11    117.78   
    95. A(C   5,C  11,H  28)          121.08 -0.000106    0.09    121.17   
    96. A(C   5,C  11,C  12)          121.03 -0.000034    0.02    121.05   
    97. A(C  11,C  12,O  13)          115.48 -0.000162    0.11    115.59   
    98. A(C   1,C  12,O  13)          122.13 -0.000057    0.01    122.13   
    99. A(C   1,C  12,C  11)          122.40  0.000219   -0.11    122.29   
   100. A(C  12,O  13,H  44)          111.29  0.000243   -0.18    111.11   
   101. A(H  32,C  30,C  33)          108.81  0.000107   -0.02    108.79   
   102. A(H  31,C  30,C  33)          110.75 -0.000136    0.03    110.77   
   103. A(C  10,C  30,C  33)          115.49  0.000390   -0.30    115.19   
   104. A(H  31,C  30,H  32)          106.83  0.000051    0.05    106.88   
   105. A(C  10,C  30,H  32)          107.18 -0.000401    0.28    107.46   
   106. A(C  10,C  30,H  31)          107.39 -0.000040   -0.03    107.36   
   107. A(H  34,C  33,C  35)          116.82 -0.000027   -0.08    116.74   
   108. A(C  30,C  33,C  35)          128.10 -0.000504    0.41    128.51   
   109. A(C  30,C  33,H  34)          115.07  0.000530   -0.33    114.74   
   110. A(C  36,C  35,C  40)          114.39  0.000104   -0.18    114.21   
   111. A(C  33,C  35,C  40)          120.74 -0.000166   -0.02    120.72   
   112. A(C  33,C  35,C  36)          124.87  0.000062    0.19    125.06   
   113. A(H  38,C  36,H  39)          107.63 -0.000210    0.16    107.79   
   114. A(H  37,C  36,H  39)          106.40  0.000121   -0.08    106.32   
   115. A(C  35,C  36,H  39)          110.41  0.000034   -0.09    110.31   
   116. A(H  37,C  36,H  38)          108.11 -0.000011    0.08    108.18   
   117. A(C  35,C  36,H  38)          113.27 -0.000094    0.14    113.41   
   118. A(C  35,C  36,H  37)          110.74  0.000163   -0.20    110.54   
   119. A(H  42,C  40,H  43)          106.32  0.000045    0.00    106.32   
   120. A(H  41,C  40,H  43)          108.08 -0.000091    0.05    108.13   
   121. A(C  35,C  40,H  43)          111.04 -0.000089    0.02    111.07   
   122. A(H  41,C  40,H  42)          108.20 -0.000022    0.06    108.25   
   123. A(C  35,C  40,H  42)          111.08  0.000138   -0.11    110.96   
   124. A(C  35,C  40,H  41)          111.91  0.000016   -0.02    111.89   
   125. D(C  12,C   1,C   0,H  17)    -60.69 -0.000005   -0.03    -60.72   
   126. D(C   2,C   1,C   0,H  17)    120.35  0.000064    0.29    120.64   
   127. D(C   2,C   1,C   0,H  16)   -119.81  0.000012    0.38   -119.43   
   128. D(C   2,C   1,C   0,H  15)     -0.05  0.000069    0.15      0.09   
   129. D(C  12,C   1,C   0,H  15)    178.91 -0.000000   -0.18    178.73   
   130. D(C  12,C   1,C   0,H  16)     59.15 -0.000057    0.06     59.21   
   131. D(C   4,C   2,C   1,C  12)     -1.85 -0.000165   -0.59     -2.44   
   132. D(C   3,C   2,C   1,C  12)   -179.79  0.000045    0.64   -179.15   
   133. D(C   3,C   2,C   1,C   0)     -0.84 -0.000028    0.31     -0.52   
   134. D(C   4,C   2,C   1,C   0)    177.11 -0.000238   -0.92    176.19   
   135. D(H  19,C   3,C   2,C   4)     30.83  0.000033   -5.67     25.15   
   136. D(H  20,C   3,C   2,C   1)     91.38  0.000233   -7.41     83.97   
   137. D(H  19,C   3,C   2,C   1)   -151.13 -0.000149   -6.86   -158.00   
   138. D(H  18,C   3,C   2,C   1)    -29.39  0.000032   -6.84    -36.23   
   139. D(H  18,C   3,C   2,C   4)    152.57  0.000213   -5.65    146.92   
   140. D(H  20,C   3,C   2,C   4)    -86.66  0.000414   -6.22    -92.88   
   141. D(O  14,C   4,C   2,C   3)      1.38 -0.000004   -0.58      0.80   
   142. D(O  14,C   4,C   2,C   1)   -176.72  0.000145    0.57   -176.15   
   143. D(C   5,C   4,C   2,C   3)   -179.33  0.000094   -0.73   -180.06   
   144. D(C   5,C   4,C   2,C   1)      2.56  0.000243    0.43      2.99   
   145. D(C  11,C   5,C   4,C   2)     -1.87 -0.000167   -0.06     -1.93   
   146. D(C  11,C   5,C   4,O  14)    177.41 -0.000073   -0.20    177.21   
   147. D(C   6,C   5,C   4,O  14)     -3.97 -0.000092   -0.05     -4.02   
   148. D(C   6,C   5,C   4,C   2)    176.75 -0.000186    0.09    176.84   
   149. D(H  22,C   6,C   5,C  11)   -145.09  0.000089   -0.58   -145.67   
   150. D(H  22,C   6,C   5,C   4)     36.32  0.000111   -0.73     35.59   
   151. D(H  21,C   6,C   5,C  11)    -28.22  0.000133   -0.72    -28.93   
   152. D(H  21,C   6,C   5,C   4)    153.19  0.000155   -0.87    152.32   
   153. D(C   7,C   6,C   5,C  11)     91.32  0.000028   -0.64     90.68   
   154. D(C   7,C   6,C   5,C   4)    -87.27  0.000050   -0.79    -88.06   
   155. D(C   8,C   7,C   6,C   5)    132.00 -0.000124    0.02    132.02   
   156. D(H  23,C   7,C   6,H  22)   -172.11  0.000006   -0.24   -172.35   
   157. D(H  23,C   7,C   6,H  21)     69.60 -0.000129   -0.04     69.57   
   158. D(H  23,C   7,C   6,C   5)    -49.45 -0.000045   -0.15    -49.60   
   159. D(C   8,C   7,C   6,H  22)      9.34 -0.000073   -0.07      9.27   
   160. D(C   8,C   7,C   6,H  21)   -108.94 -0.000208    0.13   -108.81   
   161. D(C  10,C   8,C   7,H  23)   -178.85  0.000052   -0.11   -178.96   
   162. D(C  10,C   8,C   7,C   6)     -0.36  0.000132   -0.28     -0.64   
   163. D(C   9,C   8,C   7,H  23)     -0.91  0.000043    0.13     -0.78   
   164. D(C   9,C   8,C   7,C   6)    177.59  0.000122   -0.04    177.55   
   165. D(H  26,C   9,C   8,C  10)    -55.23  0.000105   -1.35    -56.58   
   166. D(H  26,C   9,C   8,C   7)    126.66  0.000106   -1.56    125.10   
   167. D(H  25,C   9,C   8,C  10)     62.69  0.000092   -1.31     61.38   
   168. D(H  25,C   9,C   8,C   7)   -115.42  0.000093   -1.52   -116.95   
   169. D(H  24,C   9,C   8,C  10)   -176.81 -0.000038   -1.19   -178.00   
   170. D(H  24,C   9,C   8,C   7)      5.08 -0.000037   -1.40      3.68   
   171. D(C  30,C  10,C   8,C   9)     91.81  0.000046   -0.17     91.64   
   172. D(C  30,C  10,C   8,C   7)    -90.17  0.000034    0.06    -90.11   
   173. D(H  29,C  10,C   8,C   9)    -30.39 -0.000117   -0.04    -30.42   
   174. D(H  29,C  10,C   8,C   7)    147.64 -0.000129    0.19    147.83   
   175. D(H  27,C  10,C   8,C   9)   -146.87 -0.000242    0.02   -146.85   
   176. D(H  27,C  10,C   8,C   7)     31.15 -0.000254    0.25     31.40   
   177. D(H  28,C  11,C   5,C   6)      2.24  0.000092   -0.11      2.13   
   178. D(H  28,C  11,C   5,C   4)   -179.16  0.000073    0.04   -179.12   
   179. D(C  12,C  11,C   5,C   6)   -178.05  0.000045   -0.27   -178.32   
   180. D(C  12,C  11,C   5,C   4)      0.56  0.000025   -0.12      0.44   
   181. D(C   1,C  12,C  11,H  28)    179.89 -0.000001   -0.19    179.70   
   182. D(C   1,C  12,C  11,C   5)      0.17  0.000046   -0.03      0.14   
   183. D(O  13,C  12,C   1,C   2)   -179.86  0.000008    0.28   -179.58   
   184. D(O  13,C  12,C   1,C   0)      1.12  0.000060    0.58      1.70   
   185. D(C  11,C  12,C   1,C   2)      0.49  0.000025    0.40      0.88   
   186. D(O  13,C  12,C  11,C   5)   -179.51  0.000062    0.08   -179.43   
   187. D(C  11,C  12,C   1,C   0)   -178.54  0.000077    0.70   -177.84   
   188. D(O  13,C  12,C  11,H  28)      0.22  0.000015   -0.08      0.14   
   189. D(H  44,O  13,C  12,C  11)   -179.38  0.000052   -0.97   -180.35   
   190. D(H  44,O  13,C  12,C   1)      0.94  0.000067   -0.86      0.08   
   191. D(C  33,C  30,C  10,H  27)    175.95 -0.000133   -1.12    174.83   
   192. D(C  33,C  30,C  10,C   8)    -60.95 -0.000056   -1.16    -62.11   
   193. D(H  32,C  30,C  10,H  29)   -177.29 -0.000017   -1.16   -178.46   
   194. D(H  32,C  30,C  10,H  27)    -62.63 -0.000041   -1.14    -63.77   
   195. D(H  32,C  30,C  10,C   8)     60.47  0.000036   -1.18     59.29   
   196. D(H  31,C  30,C  10,H  29)    -62.81 -0.000173   -0.96    -63.76   
   197. D(H  31,C  30,C  10,H  27)     51.85 -0.000196   -0.93     50.92   
   198. D(C  33,C  30,C  10,H  29)     61.29 -0.000109   -1.14     60.15   
   199. D(H  31,C  30,C  10,C   8)    174.96 -0.000120   -0.97    173.99   
   200. D(C  35,C  33,C  30,H  32)    135.46  0.000102   -0.42    135.04   
   201. D(C  35,C  33,C  30,H  31)     18.33  0.000055   -0.49     17.84   
   202. D(C  35,C  33,C  30,C  10)   -104.00 -0.000075   -0.27   -104.27   
   203. D(H  34,C  33,C  30,H  32)    -43.90  0.000189   -0.45    -44.35   
   204. D(H  34,C  33,C  30,H  31)   -161.04  0.000142   -0.52   -161.56   
   205. D(H  34,C  33,C  30,C  10)     76.64  0.000012   -0.30     76.34   
   206. D(C  40,C  35,C  33,H  34)      0.26  0.000075    0.03      0.29   
   207. D(C  40,C  35,C  33,C  30)   -179.09  0.000161   -0.01   -179.10   
   208. D(C  36,C  35,C  33,H  34)   -179.63  0.000084    0.08   -179.55   
   209. D(C  36,C  35,C  33,C  30)      1.01  0.000169    0.05      1.06   
   210. D(H  39,C  36,C  35,C  40)    -61.29 -0.000233   -0.22    -61.50   
   211. D(H  39,C  36,C  35,C  33)    118.61 -0.000241   -0.27    118.35   
   212. D(H  38,C  36,C  35,C  40)    177.93  0.000078   -0.42    177.51   
   213. D(H  38,C  36,C  35,C  33)     -2.17  0.000070   -0.47     -2.63   
   214. D(H  37,C  36,C  35,C  40)     56.29  0.000039   -0.48     55.81   
   215. D(H  37,C  36,C  35,C  33)   -123.81  0.000031   -0.53   -124.34   
   216. D(H  43,C  40,C  35,C  36)     58.75  0.000092   -0.99     57.77   
   217. D(H  43,C  40,C  35,C  33)   -121.15  0.000100   -0.94   -122.09   
   218. D(H  42,C  40,C  35,C  36)    -59.34  0.000005   -0.93    -60.27   
   219. D(H  42,C  40,C  35,C  33)    120.76  0.000012   -0.89    119.87   
   220. D(H  41,C  40,C  35,C  36)    179.62 -0.000075   -0.92    178.70   
   221. D(H  41,C  40,C  35,C  33)     -0.28 -0.000068   -0.87     -1.15   
    ----------------------------------------------------------------------------

         *************************************************************
         *                GEOMETRY OPTIMIZATION CYCLE  38            *
         *************************************************************
---------------------------------
CARTESIAN COORDINATES (ANGSTROEM)
---------------------------------
  C      3.843289    0.359246    1.149490
  C      2.464656    0.157123    0.559272
  C      1.635485    1.198483    0.170598
  C      2.027935    2.647597    0.311077
  C      0.340356    0.927266   -0.472886
  C     -0.083729   -0.461947   -0.633725
  C     -1.442216   -0.770037   -1.226476
  C     -2.533531   -0.816808   -0.172080
  C     -3.737060   -0.219198   -0.201951
  C     -4.718434   -0.431097    0.930928
  C     -4.223143    0.655460   -1.345824
  C      0.755682   -1.468630   -0.216917
  C      2.006389   -1.177984    0.367255
  O      2.746384   -2.249967    0.724986
  O     -0.379003    1.877674   -0.890804
  H      4.101084    1.415488    1.232154
  H      4.615846   -0.110676    0.523571
  H      3.920201   -0.079699    2.154143
  H      2.611276    2.835853    1.217076
  H      1.133597    3.272510    0.323586
  H      2.636900    2.977156   -0.543656
  H     -1.382068   -1.754918   -1.713261
  H     -1.675949   -0.033739   -1.998605
  H     -2.293215   -1.438279    0.692372
  H     -4.289292   -1.040493    1.733846
  H     -5.626614   -0.933765    0.567743
  H     -5.046634    0.524386    1.360134
  H     -3.792680    0.311247   -2.293657
  H      0.481300   -2.514309   -0.332965
  H     -5.311935    0.544116   -1.438142
  C     -3.891843    2.172595   -1.212688
  H     -4.200310    2.658199   -2.145846
  H     -2.799368    2.267220   -1.149677
  C     -4.508169    2.861745   -0.022296
  H     -4.017949    2.653099    0.931209
  C     -5.561915    3.696117    0.009123
  C     -6.381355    4.105157   -1.192500
  H     -6.406475    5.200473   -1.287771
  H     -6.010558    3.689262   -2.133076
  H     -7.425703    3.781345   -1.070651
  C     -6.023855    4.309557    1.313266
  H     -5.418541    3.970244    2.161382
  H     -5.973334    5.407608    1.271376
  H     -7.074201    4.056121    1.519255
  H      3.595514   -1.975659    1.114685

----------------------------
CARTESIAN COORDINATES (A.U.)
----------------------------
  NO LB      ZA    FRAG     MASS         X           Y           Z
   0 C     6.0000    0    12.011    7.262764    0.678876    2.172221
   1 C     6.0000    0    12.011    4.657525    0.296919    1.056871
   2 C     6.0000    0    12.011    3.090618    2.264805    0.322384
   3 C     6.0000    0    12.011    3.832242    5.003233    0.587850
   4 C     6.0000    0    12.011    0.643180    1.752278   -0.893624
   5 C     6.0000    0    12.011   -0.158225   -0.872954   -1.197567
   6 C     6.0000    0    12.011   -2.725393   -1.455160   -2.317704
   7 C     6.0000    0    12.011   -4.787680   -1.543543   -0.325185
   8 C     6.0000    0    12.011   -7.062020   -0.414225   -0.381631
   9 C     6.0000    0    12.011   -8.916549   -0.814655    1.759200
  10 C     6.0000    0    12.011   -7.980584    1.238639   -2.543240
  11 C     6.0000    0    12.011    1.428032   -2.775308   -0.409913
  12 C     6.0000    0    12.011    3.791525   -2.226066    0.694012
  13 O     8.0000    0    15.999    5.189913   -4.251821    1.370024
  14 O     8.0000    0    15.999   -0.716212    3.548289   -1.683375
  15 H     1.0000    0     1.008    7.749925    2.674884    2.328433
  16 H     1.0000    0     1.008    8.722685   -0.209147    0.989407
  17 H     1.0000    0     1.008    7.408106   -0.150610    4.070740
  18 H     1.0000    0     1.008    4.934596    5.358986    2.299941
  19 H     1.0000    0     1.008    2.142189    6.184147    0.611489
  20 H     1.0000    0     1.008    4.983019    5.626010   -1.027361
  21 H     1.0000    0     1.008   -2.611729   -3.316314   -3.237594
  22 H     1.0000    0     1.008   -3.167085   -0.063758   -3.776817
  23 H     1.0000    0     1.008   -4.333549   -2.717954    1.308393
  24 H     1.0000    0     1.008   -8.105586   -1.966246    3.276494
  25 H     1.0000    0     1.008  -10.632759   -1.764561    1.072880
  26 H     1.0000    0     1.008   -9.536755    0.990946    2.570280
  27 H     1.0000    0     1.008   -7.167126    0.588172   -4.334384
  28 H     1.0000    0     1.008    0.909524   -4.751355   -0.629212
  29 H     1.0000    0     1.008  -10.038103    1.028230   -2.717695
  30 C     6.0000    0    12.011   -7.354518    4.105609   -2.291648
  31 H     1.0000    0     1.008   -7.937436    5.023269   -4.055061
  32 H     1.0000    0     1.008   -5.290040    4.284425   -2.172574
  33 C     6.0000    0    12.011   -8.519205    5.407914   -0.042133
  34 H     1.0000    0     1.008   -7.592824    5.013630    1.759731
  35 C     6.0000    0    12.011  -10.510496    6.984648    0.017240
  36 C     6.0000    0    12.011  -12.059014    7.757623   -2.253499
  37 H     1.0000    0     1.008  -12.106483    9.827470   -2.433534
  38 H     1.0000    0     1.008  -11.358308    6.971695   -4.030930
  39 H     1.0000    0     1.008  -14.032545    7.145706   -2.023237
  40 C     6.0000    0    12.011  -11.383436    8.143882    2.481713
  41 H     1.0000    0     1.008  -10.239559    7.502673    4.084421
  42 H     1.0000    0     1.008  -11.287965   10.218898    2.402552
  43 H     1.0000    0     1.008  -13.368302    7.664959    2.870975
  44 H     1.0000    0     1.008    6.794537   -3.733454    2.106450

--------------------------------
INTERNAL COORDINATES (ANGSTROEM)
--------------------------------
 C      0   0   0     0.000000000000     0.00000000     0.00000000
 C      1   0   0     1.513221483605     0.00000000     0.00000000
 C      2   1   0     1.386731517242   123.62582353     0.00000000
 C      3   2   1     1.507873298255   122.68014924   359.47069228
 C      3   2   1     1.471389961289   120.69445008   176.20061053
 C      5   3   2     1.461379394040   118.60639087     2.99741338
 C      6   5   3     1.513855692765   119.79973009   176.83461415
 C      7   6   5     1.518191957127   112.29566881   271.93396869
 C      8   7   6     1.344065435580   127.91794638   132.02123066
 C      9   8   7     1.513740995027   120.10922621   177.54745941
 C      9   8   7     1.519786453165   123.98741824   359.36621000
 C      6   5   3     1.375409221026   119.03292008   358.06148464
 C     12   6   5     1.410673444564   121.05005240     0.43251014
 O     13  12   6     1.350818853192   115.58525886   180.57459303
 O      5   3   2     1.263095006089   120.48410450   183.85599344
 H      1   2   3     1.090384568591   111.98450754     0.09371917
 H      1   2   3     1.099747150962   111.15795025   240.57343417
 H      1   2   3     1.099052130508   111.52755079   120.64008334
 H      4   3   2     1.093874993753   112.41741264   323.77385255
 H      4   3   2     1.091105852576   109.76431031   202.00773444
 H      4   3   2     1.100007346667   111.07664487    83.97589948
 H      7   6   5     1.100257763560   107.83930500   152.32099258
 H      7   6   5     1.092222084203   109.36842831    35.58837412
 H      8   7   6     1.091446609276   114.16318333   310.39929206
 H     10   9   8     1.095537899947   111.86427100     3.67608101
 H     10   9   8     1.099712903007   110.62316218   243.05321061
 H     10   9   8     1.097669938987   111.38457083   125.09886294
 H     11   9   8     1.096434100289   110.14526411    31.39759258
 H     12   6   5     1.087288988896   121.16798152   180.88397460
 H     11   9   8     1.098356882722   108.78215011   147.82509516
 C     11   9   8     1.558583910276   115.33624642   269.89682771
 H     31  11   9     1.096242729114   107.37744552   173.98445356
 H     31  11   9     1.098374084066   107.46858753    59.29855091
 C     31  11   9     1.507254990429   115.18911471   297.89464505
 H     34  31  11     1.092255106528   114.74536215    76.33685063
 C     34  31  11     1.344449245007   128.51367494   255.73514809
 C     36  34  31     1.510858942293   125.06644916     1.06092481
 H     37  36  34     1.099738444830   110.54438082   235.65805718
 H     37  36  34     1.093225919830   113.41061796   357.35788840
 H     37  36  34     1.100165475249   110.30869020   118.35228836
 C     36  34  31     1.513435006960   120.72486443   180.89957885
 H     41  36  34     1.095828207995   111.88923290   358.84943007
 H     41  36  34     1.100010715497   110.96353725   119.87272633
 H     41  36  34     1.099948562415   111.06610574   237.90903819
 H     14  13  12     0.973721269202   111.10907117   179.64841258

---------------------------
INTERNAL COORDINATES (A.U.)
---------------------------
 C      0   0   0     0.000000000000     0.00000000     0.00000000
 C      1   0   0     2.859574183980     0.00000000     0.00000000
 C      2   1   0     2.620542788865   123.62582353     0.00000000
 C      3   2   1     2.849467578354   122.68014924   359.47069228
 C      3   2   1     2.780524063037   120.69445008   176.20061053
 C      5   3   2     2.761606832491   118.60639087     2.99741338
 C      6   5   3     2.860772665603   119.79973009   176.83461415
 C      7   6   5     2.868967017692   112.29566881   271.93396869
 C      8   7   6     2.539915579316   127.91794638   132.02123066
 C      9   8   7     2.860555918291   120.10922621   177.54745941
 C      9   8   7     2.871980178525   123.98741824   359.36621000
 C      6   5   3     2.599146749810   119.03292008   358.06148464
 C     12   6   5     2.665786474621   121.05005240     0.43251014
 O     13  12   6     2.552677689071   115.58525886   180.57459303
 O      5   3   2     2.386903642631   120.48410450   183.85599344
 H      1   2   3     2.060528215290   111.98450754     0.09371917
 H      1   2   3     2.078220931878   111.15795025   240.57343417
 H      1   2   3     2.076907533563   111.52755079   120.64008334
 H      4   3   2     2.067124162938   112.41741264   323.77385255
 H      4   3   2     2.061891244488   109.76431031   202.00773444
 H      4   3   2     2.078712630501   111.07664487    83.97589948
 H      7   6   5     2.079185849849   107.83930500   152.32099258
 H      7   6   5     2.064000616565   109.36842831    35.58837412
 H      8   7   6     2.062535181329   114.16318333   310.39929206
 H     10   9   8     2.070266600231   111.86427100     3.67608101
 H     10   9   8     2.078156212623   110.62316218   243.05321061
 H     10   9   8     2.074295570124   111.38457083   125.09886294
 H     11   9   8     2.071960173439   110.14526411    31.39759258
 H     12   6   5     2.054678417442   121.16798152   180.88397460
 H     11   9   8     2.075593705652   108.78215011   147.82509516
 C     11   9   8     2.945296747158   115.33624642   269.89682771
 H     31  11   9     2.071598534327   107.37744552   173.98445356
 H     31  11   9     2.075626211481   107.46858753    59.29855091
 C     31  11   9     2.848299145896   115.18911471   297.89464505
 H     34  31  11     2.064063019714   114.74536215    76.33685063
 C     34  31  11     2.540640874021   128.51367494   255.73514809
 C     36  34  31     2.855109627919   125.06644916     1.06092481
 H     37  36  34     2.078204479673   110.54438082   235.65805718
 H     37  36  34     2.065897590983   113.41061796   357.35788840
 H     37  36  34     2.079011450216   110.30869020   118.35228836
 C     36  34  31     2.859977684644   120.72486443   180.89957885
 H     41  36  34     2.070815202936   111.88923290   358.84943007
 H     41  36  34     2.078718996668   110.96353725   119.87272633
 H     41  36  34     2.078601544365   111.06610574   237.90903819
 H     14  13  12     1.840066529565   111.10907117   179.64841258


           ************************************************************
           *        Program running with 4 parallel MPI-processes     *
           *              working on a common directory               *
           ************************************************************
------------------------------------------------------------------------------
                   ___                                                        
                  /   \      - P O W E R E D   B Y -                         
                 /     \                                                     
                 |  |  |   _    _      __       _____    __    __             
                 |  |  |  | |  | |    /  \     |  _  \  |  |  /  |          
                  \  \/   | |  | |   /    \    | | | |  |  | /  /          
                 / \  \   | |__| |  /  /\  \   | |_| |  |  |/  /          
                |  |  |   |  __  | /  /__\  \  |    /   |      \           
                |  |  |   | |  | | |   __   |  |    \   |  |\   \          
                \     /   | |  | | |  |  |  |  | |\  \  |  | \   \       
                 \___/    |_|  |_| |__|  |__|  |_| \__\ |__|  \__/        
                                                                              
                      - O R C A' S   B I G   F R I E N D -                    
                                      &                                       
                       - I N T E G R A L  F E E D E R -                       
                                                                              
 v1 FN, 2020, v2 2021                                                         
------------------------------------------------------------------------------


Reading SHARK input file PQ2_1e_1H_B3LYP_631Gd_opt.SHARKINP.tmp ... ok
----------------------
SHARK INTEGRAL PACKAGE
----------------------

Number of atoms                             ...     45
Number of basis functions                   ...    330
Number of shells                            ...    170
Maximum angular momentum                    ...      2
Integral batch strategy                     ... SHARK/LIBINT Hybrid
RI-J (if used) integral strategy            ... SPLIT-RIJ (Revised 2003 algorithm where possible)
Printlevel                                  ...      1
Contraction scheme used                     ... SEGMENTED contraction
Coulomb Range Separation                    ... NOT USED
Exchange Range Separation                   ... NOT USED
Finite Nucleus Model                        ... NOT USED
Auxiliary Coulomb fitting basis             ... AVAILABLE
   # of basis functions in Aux-J            ...   1255
   # of shells in Aux-J                     ...    425
   Maximum angular momentum in Aux-J        ...      4
Auxiliary J/K fitting basis                 ... NOT available
Auxiliary Correlation fitting basis         ... NOT available
Auxiliary 'external' fitting basis          ... NOT available
Integral threshold                          ...     2.500000e-11
Primitive cut-off                           ...     2.500000e-12
Primitive pair pre-selection threshold      ...     2.500000e-12

Calculating pre-screening integrals         ... done (  0.1 sec) Dimension = 170
Organizing shell pair data                  ... done (  0.2 sec)
Shell pair information
Total number of shell pairs                 ...     14535
Shell pairs after pre-screening             ...      9854
Total number of primitive shell pairs       ...     80695
Primitive shell pairs kept                  ...     30504
          la=0 lb=0:   3910 shell pairs
          la=1 lb=0:   3253 shell pairs
          la=1 lb=1:    680 shell pairs
          la=2 lb=0:   1313 shell pairs
          la=2 lb=1:    579 shell pairs
          la=2 lb=2:    119 shell pairs

Calculating one electron integrals          ... done (  0.2 sec)
Calculating RI/J V-Matrix + Cholesky decomp.... done (  0.2 sec)
Calculating Nuclear repulsion               ... done (  0.0 sec) ENN=   1496.717045299009 Eh

SHARK setup successfully completed in   1.4 seconds

Maximum memory used throughout the entire GTOINT-calculation: 24.4 MB
[1717823503.527179] [eu-a2p-412:51801:0]          mpool.c:38   UCX  WARN  object 0x374ea40 was not returned to mpool ucp_requests
[1717823503.527200] [eu-a2p-412:51801:0]          mpool.c:38   UCX  WARN  object 0x374ec00 was not returned to mpool ucp_requests
[1717823503.527204] [eu-a2p-412:51801:0]          mpool.c:38   UCX  WARN  object 0x374edc0 was not returned to mpool ucp_requests
[1717823503.527208] [eu-a2p-412:51801:0]          mpool.c:38   UCX  WARN  object 0x374ef80 was not returned to mpool ucp_requests
[1717823503.527211] [eu-a2p-412:51801:0]          mpool.c:38   UCX  WARN  object 0x374f140 was not returned to mpool ucp_requests
[1717823503.527213] [eu-a2p-412:51801:0]          mpool.c:38   UCX  WARN  object 0x374f300 was not returned to mpool ucp_requests
[1717823503.527216] [eu-a2p-412:51801:0]          mpool.c:38   UCX  WARN  object 0x374f4c0 was not returned to mpool ucp_requests
[1717823503.527219] [eu-a2p-412:51801:0]          mpool.c:38   UCX  WARN  object 0x374f680 was not returned to mpool ucp_requests
[1717823503.527222] [eu-a2p-412:51801:0]          mpool.c:38   UCX  WARN  object 0x374f840 was not returned to mpool ucp_requests
[1717823503.527225] [eu-a2p-412:51801:0]          mpool.c:38   UCX  WARN  object 0x374fa00 was not returned to mpool ucp_requests
[1717823503.527228] [eu-a2p-412:51801:0]          mpool.c:38   UCX  WARN  object 0x374fbc0 was not returned to mpool ucp_requests
[1717823503.527231] [eu-a2p-412:51801:0]          mpool.c:38   UCX  WARN  object 0x374fd80 was not returned to mpool ucp_requests
[1717823503.527234] [eu-a2p-412:51801:0]          mpool.c:38   UCX  WARN  object 0x374ff40 was not returned to mpool ucp_requests
[1717823503.527236] [eu-a2p-412:51801:0]          mpool.c:38   UCX  WARN  object 0x3750100 was not returned to mpool ucp_requests
[1717823503.527239] [eu-a2p-412:51801:0]          mpool.c:38   UCX  WARN  object 0x37502c0 was not returned to mpool ucp_requests
[1717823503.527242] [eu-a2p-412:51801:0]          mpool.c:38   UCX  WARN  object 0x3750480 was not returned to mpool ucp_requests
[1717823503.527245] [eu-a2p-412:51801:0]          mpool.c:38   UCX  WARN  object 0x3750640 was not returned to mpool ucp_requests
[1717823503.527248] [eu-a2p-412:51801:0]          mpool.c:38   UCX  WARN  object 0x3750800 was not returned to mpool ucp_requests
[1717823503.527251] [eu-a2p-412:51801:0]          mpool.c:38   UCX  WARN  object 0x37509c0 was not returned to mpool ucp_requests
[1717823503.527254] [eu-a2p-412:51801:0]          mpool.c:38   UCX  WARN  object 0x3750b80 was not returned to mpool ucp_requests
[1717823503.527257] [eu-a2p-412:51801:0]          mpool.c:38   UCX  WARN  object 0x3750d40 was not returned to mpool ucp_requests
[1717823503.527397] [eu-a2p-412:51800:0]          mpool.c:38   UCX  WARN  object 0x27c9a40 was not returned to mpool ucp_requests
[1717823503.527420] [eu-a2p-412:51800:0]          mpool.c:38   UCX  WARN  object 0x27c9c00 was not returned to mpool ucp_requests
[1717823503.527424] [eu-a2p-412:51800:0]          mpool.c:38   UCX  WARN  object 0x27c9dc0 was not returned to mpool ucp_requests
[1717823503.527427] [eu-a2p-412:51800:0]          mpool.c:38   UCX  WARN  object 0x27c9f80 was not returned to mpool ucp_requests
[1717823503.527430] [eu-a2p-412:51800:0]          mpool.c:38   UCX  WARN  object 0x27ca140 was not returned to mpool ucp_requests
[1717823503.527433] [eu-a2p-412:51800:0]          mpool.c:38   UCX  WARN  object 0x27ca300 was not returned to mpool ucp_requests
[1717823503.527435] [eu-a2p-412:51800:0]          mpool.c:38   UCX  WARN  object 0x27ca4c0 was not returned to mpool ucp_requests
[1717823503.527438] [eu-a2p-412:51800:0]          mpool.c:38   UCX  WARN  object 0x27ca680 was not returned to mpool ucp_requests
[1717823503.527441] [eu-a2p-412:51800:0]          mpool.c:38   UCX  WARN  object 0x27ca840 was not returned to mpool ucp_requests
[1717823503.527443] [eu-a2p-412:51800:0]          mpool.c:38   UCX  WARN  object 0x27caa00 was not returned to mpool ucp_requests
[1717823503.527446] [eu-a2p-412:51800:0]          mpool.c:38   UCX  WARN  object 0x27cabc0 was not returned to mpool ucp_requests
[1717823503.527449] [eu-a2p-412:51800:0]          mpool.c:38   UCX  WARN  object 0x27cad80 was not returned to mpool ucp_requests
[1717823503.527451] [eu-a2p-412:51800:0]          mpool.c:38   UCX  WARN  object 0x27caf40 was not returned to mpool ucp_requests
[1717823503.527454] [eu-a2p-412:51800:0]          mpool.c:38   UCX  WARN  object 0x27cb100 was not returned to mpool ucp_requests
[1717823503.527457] [eu-a2p-412:51800:0]          mpool.c:38   UCX  WARN  object 0x27cb2c0 was not returned to mpool ucp_requests
[1717823503.527460] [eu-a2p-412:51800:0]          mpool.c:38   UCX  WARN  object 0x27cb480 was not returned to mpool ucp_requests
[1717823503.527463] [eu-a2p-412:51800:0]          mpool.c:38   UCX  WARN  object 0x27cb640 was not returned to mpool ucp_requests
[1717823503.527465] [eu-a2p-412:51800:0]          mpool.c:38   UCX  WARN  object 0x27cb800 was not returned to mpool ucp_requests
[1717823503.527468] [eu-a2p-412:51800:0]          mpool.c:38   UCX  WARN  object 0x27cb9c0 was not returned to mpool ucp_requests
[1717823503.527470] [eu-a2p-412:51800:0]          mpool.c:38   UCX  WARN  object 0x27cbb80 was not returned to mpool ucp_requests
[1717823503.527473] [eu-a2p-412:51800:0]          mpool.c:38   UCX  WARN  object 0x27cbd40 was not returned to mpool ucp_requests
[1717823503.527589] [eu-a2p-412:51799:0]          mpool.c:38   UCX  WARN  object 0x30af400 was not returned to mpool ucp_requests
[1717823503.527613] [eu-a2p-412:51799:0]          mpool.c:38   UCX  WARN  object 0x30af5c0 was not returned to mpool ucp_requests
[1717823503.527618] [eu-a2p-412:51799:0]          mpool.c:38   UCX  WARN  object 0x30af780 was not returned to mpool ucp_requests
[1717823503.527622] [eu-a2p-412:51799:0]          mpool.c:38   UCX  WARN  object 0x30af940 was not returned to mpool ucp_requests
[1717823503.527626] [eu-a2p-412:51799:0]          mpool.c:38   UCX  WARN  object 0x30afcc0 was not returned to mpool ucp_requests
[1717823503.527630] [eu-a2p-412:51799:0]          mpool.c:38   UCX  WARN  object 0x30afe80 was not returned to mpool ucp_requests
[1717823503.527633] [eu-a2p-412:51799:0]          mpool.c:38   UCX  WARN  object 0x30b0040 was not returned to mpool ucp_requests
[1717823503.527637] [eu-a2p-412:51799:0]          mpool.c:38   UCX  WARN  object 0x30b0200 was not returned to mpool ucp_requests
[1717823503.527640] [eu-a2p-412:51799:0]          mpool.c:38   UCX  WARN  object 0x30b03c0 was not returned to mpool ucp_requests
[1717823503.527644] [eu-a2p-412:51799:0]          mpool.c:38   UCX  WARN  object 0x30b0580 was not returned to mpool ucp_requests


           ************************************************************
           *        Program running with 4 parallel MPI-processes     *
           *              working on a common directory               *
           ************************************************************

Diagonalization of the overlap matrix:
Smallest eigenvalue                        ... 4.199e-04
Time for diagonalization                   ...    0.040 sec
Threshold for overlap eigenvalues          ... 1.000e-08
Number of eigenvalues below threshold      ... 0
Time for construction of square roots      ...    0.137 sec
Total time needed                          ...    0.377 sec

-------------------
DFT GRID GENERATION
-------------------

General Integration Accuracy     IntAcc      ... 4.959
Radial Grid Type                 RadialGrid  ... OptM3 with GC (2021)
Angular Grid (max. ang.)         AngularGrid ... 6 (Lebedev-590)
Angular grid pruning method      GridPruning ... 4 (adaptive)
Weight generation scheme         WeightScheme... Becke
Basis function cutoff            BFCut       ... 1.0000e-11
Integration weight cutoff        WCut        ... 1.0000e-14
Angular grids for H and He will be reduced by one unit
Partially contracted basis set               ... off
Rotationally invariant grid construction     ... off

Total number of grid points                  ...   496883
Total number of batches                      ...     7786
Average number of points per batch           ...       63
Average number of grid points per atom       ...    11042
Time for grid setup =    8.420 sec

--------------------
COSX GRID GENERATION
--------------------

GRIDX 1
-------
General Integration Accuracy     IntAcc      ... 4.020
Radial Grid Type                 RadialGrid  ... OptM3 with GC (2021)
Angular Grid (max. ang.)         AngularGrid ... 2 (Lebedev-110)
Angular grid pruning method      GridPruning ... 4 (adaptive)
Weight generation scheme         WeightScheme... Becke
Basis function cutoff            BFCut       ... 1.0000e-11
Integration weight cutoff        WCut        ... 1.0000e-14
Angular grids for H and He will be reduced by one unit
Partially contracted basis set               ... on
Rotationally invariant grid construction     ... off

Total number of grid points                  ...    53501
Total number of batches                      ...      859
Average number of points per batch           ...       62
Average number of grid points per atom       ...     1189
UseSFitting                                  ... on

GRIDX 2
-------
General Integration Accuracy     IntAcc      ... 4.338
Radial Grid Type                 RadialGrid  ... OptM3 with GC (2021)
Angular Grid (max. ang.)         AngularGrid ... 3 (Lebedev-194)
Angular grid pruning method      GridPruning ... 4 (adaptive)
Weight generation scheme         WeightScheme... Becke
Basis function cutoff            BFCut       ... 1.0000e-11
Integration weight cutoff        WCut        ... 1.0000e-14
Angular grids for H and He will be reduced by one unit
Partially contracted basis set               ... on
Rotationally invariant grid construction     ... off

Total number of grid points                  ...   116444
Total number of batches                      ...     1842
Average number of points per batch           ...       63
Average number of grid points per atom       ...     2588
UseSFitting                                  ... on

GRIDX 3
-------
General Integration Accuracy     IntAcc      ... 4.871
Radial Grid Type                 RadialGrid  ... OptM3 with GC (2021)
Angular Grid (max. ang.)         AngularGrid ... 4 (Lebedev-302)
Angular grid pruning method      GridPruning ... 4 (adaptive)
Weight generation scheme         WeightScheme... Becke
Basis function cutoff            BFCut       ... 1.0000e-11
Integration weight cutoff        WCut        ... 1.0000e-14
Angular grids for H and He will be reduced by one unit
Partially contracted basis set               ... on
Rotationally invariant grid construction     ... off

Total number of grid points                  ...   223685
Total number of batches                      ...     3516
Average number of points per batch           ...       63
Average number of grid points per atom       ...     4971
UseSFitting                                  ... on

Time for X-Grid setup             =    3.271 sec


--------------------
CPCM SOLVATION MODEL
--------------------
CPCM parameters:
  Epsilon                                         ...      80.4000
  Refrac                                          ...       1.3300
  Rsolv                                           ...       1.3000
  Surface type                                    ... GAUSSIAN VDW
  Epsilon function type                           ...         CPCM
Radii:
 Radius for C  used is    3.8550 Bohr (=   2.0400 Ang.)
 Radius for O  used is    3.4469 Bohr (=   1.8240 Ang.)
 Radius for H  used is    2.4944 Bohr (=   1.3200 Ang.)
Calculating surface                               ...        done! (  0.0s)
GEPOL surface points                              ...         2399
GEPOL Volume                                      ...    2479.9439
GEPOL Surface-area                                ...    1300.5691
Calculating surface distance matrix               ...        done! (  0.1s)
Performing Cholesky decomposition & store         ...        done! (  0.2s)
Overall time for CPCM initialization              ...                 0.3s
--------------
SCF ITERATIONS
--------------
ITER       Energy         Delta-E        Max-DP      RMS-DP      [F,P]     Damp
               ***  Starting incremental Fock matrix formation  ***
  0   -850.8188017164   0.000000000000 0.00279924  0.00004130  0.0305095 0.7000
  1   -850.8199938073  -0.001192090845 0.00256881  0.00003974  0.0241204 0.7000
                               ***Turning on DIIS***
  2   -850.8209408077  -0.000947000445 0.00661527  0.00010647  0.0181181 0.0000
  3   -850.8233674601  -0.002426652371 0.00112319  0.00001532  0.0024410 0.0000
  4   -850.8234017602  -0.000034300129 0.00066395  0.00001005  0.0006636 0.0000
               *** Restarting incremental Fock matrix formation ***
                                   *** Resetting DIIS ***
  5   -850.8234065202  -0.000004760026 0.00023416  0.00000286  0.0001529 0.0000
  6   -850.8234063517   0.000000168531 0.00012975  0.00000175  0.0003272 0.0000
  7   -850.8234067980  -0.000000446267 0.00005930  0.00000042  0.0000555 0.0000
  8   -850.8234068128  -0.000000014820 0.00003125  0.00000027  0.0000476 0.0000
  9   -850.8234068254  -0.000000012638 0.00001797  0.00000012  0.0000056 0.0000
 10   -850.8234068244   0.000000001007 0.00000863  0.00000008  0.0000089 0.0000
 11   -850.8234068273  -0.000000002883 0.00000881  0.00000007  0.0000018 0.0000
                 **** Energy Check signals convergence ****

               *****************************************************
               *                     SUCCESS                       *
               *           SCF CONVERGED AFTER  12 CYCLES          *
               *****************************************************

Old exchange energy                            =    -23.745689526 Eh
New exchange energy                            =    -23.745690624 Eh
Exchange energy change after final integration =     -0.000001098 Eh
Total energy after final integration           =   -850.823407934 Eh
Final COS-X integration done in                =    28.270 sec
Total Energy       :         -850.82340793 Eh          -23152.08196 eV
  Last Energy change         ...   -9.2421e-09  Tolerance :   1.0000e-08
  Last MAX-Density change    ...    0.0000e+00  Tolerance :   1.0000e-07
             **** THE GBW FILE WAS UPDATED (PQ2_1e_1H_B3LYP_631Gd_opt.gbw) ****
             **** DENSITY PQ2_1e_1H_B3LYP_631Gd_opt.scfp WAS UPDATED ****
             **** ENERGY FILE WAS UPDATED (PQ2_1e_1H_B3LYP_631Gd_opt.en.tmp) ****
----------------------
UHF SPIN CONTAMINATION
----------------------

Warning: in a DFT calculation there is little theoretical justification to 
         calculate <S**2> as in Hartree-Fock theory. We will do it anyways
         but you should keep in mind that the values have only limited relevance

Expectation value of <S**2>     :     0.770354
Ideal value S*(S+1) for S=0.5   :     0.750000
Deviation                       :     0.020354

             **** THE GBW FILE WAS UPDATED (PQ2_1e_1H_B3LYP_631Gd_opt.gbw) ****
             **** DENSITY PQ2_1e_1H_B3LYP_631Gd_opt.scfp WAS UPDATED ****
Total SCF time: 0 days 0 hours 3 min 37 sec 

Maximum memory used throughout the entire SCF-calculation: 169.0 MB

-------------------------   --------------------
FINAL SINGLE POINT ENERGY      -850.823407934338
-------------------------   --------------------


           ************************************************************
           *        Program running with 4 parallel MPI-processes     *
           *              working on a common directory               *
           ************************************************************
------------------------------------------------------------------------------
                         ORCA SCF GRADIENT CALCULATION
------------------------------------------------------------------------------

 ... reading COSX grid (gridx3)
Gradient of the Kohn-Sham DFT energy:
Kohn-Sham wavefunction type      ... UKS
Hartree-Fock exchange scaling    ...    0.200
Number of operators              ...    2
Number of atoms                  ...   45
Basis set dimensions             ...  330
Integral neglect threshold       ... 2.5e-11
Integral primitive cutoff        ... 2.5e-12
SHARK Integral package           ... ON

Nuc. rep. gradient       (SHARK) ... done (  0.0 sec)
HCore & Overlap gradient (SHARK) ... done (  0.4 sec)
RI-J gradient            (SHARK) ... done (  1.6 sec)
COSX-gradient                    ... done ( 40.5 sec)
Exchange-correlation gradient    ... done

------------------
CARTESIAN GRADIENT
------------------

   1   C   :   -0.000097449    0.000011741   -0.000138545
   2   C   :   -0.000472900   -0.000332688    0.000080538
   3   C   :   -0.000421680   -0.000393636    0.002585226
   4   C   :    0.000043556    0.000114349    0.000314949
   5   C   :   -0.000203481   -0.000459331   -0.001222134
   6   C   :    0.000001130    0.000692123   -0.000388495
   7   C   :   -0.000065610    0.000592699    0.000263579
   8   C   :   -0.000550159   -0.000417300    0.000027457
   9   C   :    0.000339295   -0.000133214   -0.000127311
  10   C   :    0.000049283    0.000242831    0.000137906
  11   C   :   -0.000003389   -0.000185306    0.000034873
  12   C   :    0.000823802   -0.000164163    0.000164339
  13   C   :   -0.000123389    0.000063215   -0.000042342
  14   O   :   -0.000635307    0.000363774   -0.000124121
  15   O   :   -0.000651991    0.000132428   -0.000680754
  16   H   :   -0.000067310    0.000514948   -0.000301537
  17   H   :    0.000414605    0.000135446   -0.000154077
  18   H   :   -0.000247344   -0.000217055   -0.000107997
  19   H   :    0.001018103   -0.000164206    0.000114208
  20   H   :    0.000476936   -0.000540260   -0.000264495
  21   H   :   -0.000055440    0.000338847   -0.000255774
  22   H   :    0.000015740   -0.000172613    0.000117000
  23   H   :    0.000008807   -0.000175181   -0.000114678
  24   H   :   -0.000098659   -0.000073242   -0.000049519
  25   H   :   -0.000009455    0.000001731    0.000020829
  26   H   :   -0.000010101    0.000011077   -0.000025520
  27   H   :   -0.000064412    0.000055950    0.000088087
  28   H   :    0.000139226    0.000146899   -0.000056503
  29   H   :    0.000182719   -0.000104164   -0.000046067
  30   H   :   -0.000046101   -0.000072078    0.000161055
  31   C   :   -0.000356353    0.000267753    0.000104507
  32   H   :    0.000265829   -0.000060312    0.000012436
  33   H   :    0.000871264   -0.000036562    0.000384208
  34   C   :   -0.001011232   -0.000088977   -0.000864802
  35   H   :    0.000171899   -0.000054197    0.000319467
  36   C   :    0.000748261   -0.000348686   -0.000564840
  37   C   :    0.000007127    0.000119500    0.000052883
  38   H   :    0.000043235    0.000272420    0.000197651
  39   H   :   -0.000151185   -0.000022684   -0.000044223
  40   H   :   -0.000307144   -0.000288314    0.000061496
  41   C   :   -0.000090797    0.000531499    0.000078710
  42   H   :    0.000097022   -0.000260781    0.000250227
  43   H   :    0.000026956    0.000137887   -0.000079914
  44   H   :   -0.000132471   -0.000080819    0.000064443
  45   H   :    0.000164571    0.000182985   -0.000039350

Difference to translation invariance:
           :    0.0000360083    0.0000843325   -0.0000569249

Difference to rotation invariance:
           :    0.0000941855    0.0001725386   -0.0013478298

Norm of the cartesian gradient     ...    0.0045871158
RMS gradient                       ...    0.0003947961
MAX gradient                       ...    0.0025852261

-------
TIMINGS
-------

Total SCF gradient time            ...       59.390 sec

One electron gradient       ....       0.359 sec  (  0.6%)
RI-J Coulomb gradient       ....       1.594 sec  (  2.7%)
COSX gradient               ....      40.511 sec  ( 68.2%)
XC gradient                 ....      13.962 sec  ( 23.5%)
CPCM gradient               ....       0.896 sec  (  1.5%)
   A-Matrix (El+Nuc)        ....       0.229 sec  (  0.4%)
   Potential                ....       0.667 sec  (  1.1%)

Maximum memory used throughout the entire SCFGRAD-calculation: 111.2 MB
------------------------------------------------------------------------------
                         ORCA GEOMETRY RELAXATION STEP
------------------------------------------------------------------------------

Reading the OPT-File                    .... done
Getting information on internals        .... done
Copying old internal coords+grads       .... done
Making the new internal coordinates     .... (new redundants).... done
Validating the new internal coordinates .... (new redundants).... done
Calculating the B-matrix                .... done
Calculating the G,G- and P matrices     .... done
Transforming gradient to internals      .... done
Projecting the internal gradient        .... done
Number of atoms                         ....  45
Number of internal coordinates          .... 221
Current Energy                          ....  -850.823407934 Eh
Current gradient norm                   ....     0.004587116 Eh/bohr
Maximum allowed component of the step   ....  0.300
Current trust radius                    ....  0.300
Updating the Hessian (BFGS)             .... done
Forming the augmented Hessian           .... done
Diagonalizing the augmented Hessian     .... done
Last element of RFO vector              ....  0.790374181
Lowest eigenvalues of augmented Hessian:
 -0.000277925  0.000045429  0.001812654  0.002820239  0.003161926
Length of the computed step             ....  0.775106796
Warning: the length of the step is outside the trust region - taking restricted step instead
The input lambda is                     ....    -0.000278
   iter:   1  x=   -0.000366  g= 5779.537938 f(x)=     0.510791
   iter:   2  x=   -0.000472  g= 1968.835697 f(x)=     0.207913
   iter:   3  x=   -0.000568  g=  783.863498 f(x)=     0.075217
   iter:   4  x=   -0.000617  g=  412.015781 f(x)=     0.020387
   iter:   5  x=   -0.000626  g=  310.330518 f(x)=     0.002675
   iter:   6  x=   -0.000626  g=  296.181701 f(x)=     0.000062
   iter:   7  x=   -0.000626  g=  295.850956 f(x)=     0.000000
   iter:   8  x=   -0.000626  g=  295.850769 f(x)=     0.000000
The output lambda is                    ....    -0.000626 (8 iterations)
The final length of the internal step   ....  0.300000000
Converting the step to cartesian space:
 Initial RMS(Int)=    0.0201801838
Transforming coordinates:
 Iter   0:  RMS(Cart)=    0.0408342478 RMS(Int)=    0.4230275757
 Iter   1:  RMS(Cart)=    0.0022814079 RMS(Int)=    0.0017064256
 Iter   2:  RMS(Cart)=    0.0002845361 RMS(Int)=    0.0001673298
 Iter   3:  RMS(Cart)=    0.0000358386 RMS(Int)=    0.0000264615
 Iter   4:  RMS(Cart)=    0.0000045025 RMS(Int)=    0.0000027265
 Iter   5:  RMS(Cart)=    0.0000005651 RMS(Int)=    0.0000004091
 Iter   6:  RMS(Cart)=    0.0000000710 RMS(Int)=    0.0000000445
done
Storing new coordinates                 .... done

                                .--------------------.
          ----------------------|Geometry convergence|-------------------------
          Item                value                   Tolerance       Converged
          ---------------------------------------------------------------------
          Energy change      -0.0000603902            0.0000002000      NO
          RMS gradient        0.0003814852            0.0000080000      NO
          MAX gradient        0.0018633771            0.0000300000      NO
          RMS step            0.0201801838            0.0001000000      NO
          MAX step            0.1239670415            0.0002000000      NO
          ........................................................
          Max(Bonds)      0.0010      Max(Angles)    0.19
          Max(Dihed)        7.10      Max(Improp)    0.00
          ---------------------------------------------------------------------

The optimization has not yet converged - more geometry cycles are needed


    ---------------------------------------------------------------------------
                         Redundant Internal Coordinates
                            (Angstroem and degrees)

        Definition                    Value    dE/dq     Step     New-Value
    ----------------------------------------------------------------------------
     1. B(C   1,C   0)                1.5132 -0.000209 -0.0000    1.5132   
     2. B(C   2,C   1)                1.3867 -0.001112  0.0005    1.3872   
     3. B(C   3,C   2)                1.5079  0.000137 -0.0001    1.5077   
     4. B(C   4,C   2)                1.4714  0.001446 -0.0008    1.4706   
     5. B(C   5,C   4)                1.4614 -0.000103  0.0004    1.4617   
     6. B(C   6,C   5)                1.5139 -0.000016  0.0001    1.5140   
     7. B(C   7,C   6)                1.5182  0.000220 -0.0003    1.5179   
     8. B(C   8,C   7)                1.3441 -0.000462  0.0000    1.3441   
     9. B(C   9,C   8)                1.5137  0.000149 -0.0000    1.5137   
    10. B(C  10,C   8)                1.5198 -0.000215 -0.0001    1.5197   
    11. B(C  11,C   5)                1.3754  0.000532 -0.0003    1.3751   
    12. B(C  12,C  11)                1.4107 -0.000701  0.0004    1.4110   
    13. B(C  12,C   1)                1.4246 -0.000775 -0.0002    1.4244   
    14. B(O  13,C  12)                1.3508 -0.000735  0.0002    1.3510   
    15. B(O  14,C   4)                1.2631  0.000695  0.0001    1.2632   
    16. B(H  15,C   0)                1.0904  0.000462 -0.0002    1.0902   
    17. B(H  16,C   0)                1.0997  0.000318 -0.0002    1.0996   
    18. B(H  17,C   0)                1.0991 -0.000027  0.0000    1.0991   
    19. B(H  18,C   3)                1.0939  0.000610 -0.0001    1.0938   
    20. B(H  19,C   3)                1.0911 -0.000701 -0.0010    1.0901   
    21. B(H  20,C   3)                1.1000  0.000267  0.0009    1.1009   
    22. B(H  21,C   6)                1.1003  0.000105 -0.0001    1.1002   
    23. B(H  22,C   6)                1.0922 -0.000041 -0.0000    1.0922   
    24. B(H  23,C   7)                1.0914 -0.000017  0.0000    1.0915   
    25. B(H  24,C   9)                1.0955  0.000013 -0.0000    1.0955   
    26. B(H  25,C   9)                1.0997  0.000013 -0.0000    1.0997   
    27. B(H  26,C   9)                1.0977  0.000100  0.0000    1.0977   
    28. B(H  27,C  10)                1.0964  0.000058 -0.0001    1.0964   
    29. B(H  28,C  11)                1.0873  0.000059 -0.0000    1.0873   
    30. B(H  29,C  10)                1.0984  0.000040 -0.0000    1.0983   
    31. B(C  30,C  10)                1.5586  0.000058  0.0002    1.5587   
    32. B(H  31,C  30)                1.0962 -0.000114 -0.0001    1.0962   
    33. B(H  32,C  30)                1.0984  0.000884 -0.0005    1.0979   
    34. B(C  33,C  30)                1.5073 -0.000224  0.0003    1.5076   
    35. B(H  34,C  33)                1.0923  0.000366 -0.0003    1.0919   
    36. B(C  35,C  33)                1.3444 -0.000158  0.0003    1.3448   
    37. B(C  36,C  35)                1.5109  0.000031 -0.0000    1.5108   
    38. B(H  37,C  36)                1.0997  0.000248 -0.0003    1.0994   
    39. B(H  38,C  36)                1.0932 -0.000003  0.0000    1.0933   
    40. B(H  39,C  36)                1.1002  0.000387 -0.0002    1.1000   
    41. B(C  40,C  35)                1.5134  0.000429 -0.0004    1.5130   
    42. B(H  41,C  40)                1.0958  0.000327 -0.0002    1.0956   
    43. B(H  42,C  40)                1.1000  0.000137 -0.0002    1.0999   
    44. B(H  43,C  40)                1.0999  0.000161 -0.0000    1.0999   
    45. B(H  44,O  13)                0.9737  0.000182 -0.0001    0.9737   
    46. A(C   1,C   0,H  17)          111.53 -0.000360    0.08    111.60   
    47. A(H  15,C   0,H  16)          106.92 -0.000127    0.02    106.94   
    48. A(H  15,C   0,H  17)          107.52  0.000445    0.04    107.56   
    49. A(H  16,C   0,H  17)          107.48  0.000064   -0.03    107.45   
    50. A(C   1,C   0,H  16)          111.16  0.000461   -0.04    111.12   
    51. A(C   1,C   0,H  15)          111.98 -0.000455   -0.07    111.92   
    52. A(C   2,C   1,C  12)          118.27  0.000400    0.03    118.30   
    53. A(C   0,C   1,C  12)          118.09  0.000811    0.02    118.11   
    54. A(C   0,C   1,C   2)          123.63 -0.001214   -0.05    123.57   
    55. A(C   1,C   2,C   4)          120.69  0.000068   -0.01    120.69   
    56. A(C   3,C   2,C   4)          116.55  0.001766    0.14    116.69   
    57. A(C   1,C   2,C   3)          122.68 -0.001863   -0.13    122.55   
    58. A(H  18,C   3,H  19)          109.21  0.000520    0.12    109.33   
    59. A(C   2,C   3,H  18)          112.42 -0.000104   -0.14    112.28   
    60. A(H  19,C   3,H  20)          106.92 -0.000182    0.13    107.05   
    61. A(C   2,C   3,H  19)          109.76 -0.000205   -0.08    109.68   
    62. A(C   2,C   3,H  20)          111.08  0.000209    0.15    111.22   
    63. A(H  18,C   3,H  20)          107.26 -0.000233   -0.16    107.11   
    64. A(C   2,C   4,C   5)          118.61 -0.000681   -0.01    118.60   
    65. A(C   2,C   4,O  14)          120.48  0.001029    0.03    120.52   
    66. A(C   5,C   4,O  14)          120.90 -0.000349   -0.04    120.87   
    67. A(C   4,C   5,C  11)          119.03  0.000085    0.03    119.06   
    68. A(C   4,C   5,C   6)          119.80 -0.000061    0.02    119.82   
    69. A(C   6,C   5,C  11)          121.16 -0.000023   -0.04    121.11   
    70. A(C   5,C   6,C   7)          112.30  0.000666   -0.11    112.18   
    71. A(C   7,C   6,H  21)          108.60 -0.000243    0.03    108.63   
    72. A(H  21,C   6,H  22)          107.60  0.000063    0.03    107.63   
    73. A(C   5,C   6,H  22)          109.37 -0.000283    0.02    109.39   
    74. A(C   5,C   6,H  21)          107.84 -0.000082   -0.01    107.83   
    75. A(C   7,C   6,H  22)          110.97 -0.000142    0.04    111.01   
    76. A(C   8,C   7,H  23)          117.90  0.000456   -0.03    117.87   
    77. A(C   6,C   7,H  23)          114.16  0.000554   -0.06    114.11   
    78. A(C   6,C   7,C   8)          127.92 -0.001009    0.09    128.01   
    79. A(C   9,C   8,C  10)          115.88  0.000372   -0.02    115.86   
    80. A(C   7,C   8,C  10)          123.99 -0.000976    0.06    124.05   
    81. A(C   7,C   8,C   9)          120.11  0.000607   -0.04    120.07   
    82. A(H  25,C   9,H  26)          106.27 -0.000028   -0.02    106.25   
    83. A(H  24,C   9,H  26)          108.35 -0.000050    0.02    108.36   
    84. A(C   8,C   9,H  26)          111.38  0.000103    0.01    111.39   
    85. A(H  24,C   9,H  25)          108.14  0.000007    0.00    108.14   
    86. A(C   8,C   9,H  25)          110.62 -0.000051   -0.00    110.62   
    87. A(C   8,C   9,H  24)          111.86  0.000015   -0.00    111.86   
    88. A(H  29,C  10,C  30)          108.46  0.000024    0.01    108.47   
    89. A(H  27,C  10,C  30)          107.22  0.000029   -0.05    107.17   
    90. A(C   8,C  10,C  30)          115.34 -0.000188   -0.03    115.30   
    91. A(H  27,C  10,H  29)          106.54  0.000057    0.02    106.56   
    92. A(C   8,C  10,H  29)          108.78  0.000120   -0.03    108.75   
    93. A(C   8,C  10,H  27)          110.15 -0.000024    0.09    110.23   
    94. A(C  12,C  11,H  28)          117.78 -0.000187    0.04    117.82   
    95. A(C   5,C  11,H  28)          121.17  0.000162   -0.03    121.14   
    96. A(C   5,C  11,C  12)          121.05  0.000024   -0.01    121.04   
    97. A(C  11,C  12,O  13)          115.59  0.000012    0.02    115.60   
    98. A(C   1,C  12,O  13)          122.13 -0.000102    0.01    122.14   
    99. A(C   1,C  12,C  11)          122.28  0.000090   -0.03    122.25   
   100. A(C  12,O  13,H  44)          111.11 -0.000258    0.03    111.14   
   101. A(H  32,C  30,C  33)          108.78  0.000092    0.04    108.82   
   102. A(H  31,C  30,C  33)          110.77  0.000120   -0.02    110.76   
   103. A(C  10,C  30,C  33)          115.19 -0.000369    0.08    115.27   
   104. A(H  31,C  30,H  32)          106.89 -0.000010   -0.05    106.84   
   105. A(C  10,C  30,H  32)          107.47  0.000073   -0.06    107.41   
   106. A(C  10,C  30,H  31)          107.38  0.000114   -0.00    107.38   
   107. A(H  34,C  33,C  35)          116.74 -0.000565    0.04    116.78   
   108. A(C  30,C  33,C  35)          128.51  0.001125   -0.16    128.35   
   109. A(C  30,C  33,H  34)          114.75 -0.000560    0.12    114.87   
   110. A(C  36,C  35,C  40)          114.21 -0.000651    0.10    114.31   
   111. A(C  33,C  35,C  40)          120.72 -0.000471   -0.00    120.72   
   112. A(C  33,C  35,C  36)          125.07  0.001122   -0.09    124.98   
   113. A(H  38,C  36,H  39)          107.78 -0.000095   -0.15    107.63   
   114. A(H  37,C  36,H  39)          106.32  0.000174    0.11    106.43   
   115. A(C  35,C  36,H  39)          110.31 -0.000176   -0.02    110.29   
   116. A(H  37,C  36,H  38)          108.19  0.000115   -0.02    108.17   
   117. A(C  35,C  36,H  38)          113.41  0.000264   -0.11    113.30   
   118. A(C  35,C  36,H  37)          110.54 -0.000277    0.19    110.74   
   119. A(H  42,C  40,H  43)          106.32  0.000055    0.01    106.33   
   120. A(H  41,C  40,H  43)          108.13 -0.000060   -0.05    108.08   
   121. A(C  35,C  40,H  43)          111.07  0.000004   -0.01    111.05   
   122. A(H  41,C  40,H  42)          108.25  0.000128   -0.01    108.25   
   123. A(C  35,C  40,H  42)          110.96 -0.000061    0.07    111.03   
   124. A(C  35,C  40,H  41)          111.89 -0.000058   -0.00    111.88   
   125. D(C  12,C   1,C   0,H  17)    -60.72 -0.000071   -0.12    -60.85   
   126. D(C   2,C   1,C   0,H  17)    120.64  0.000073   -0.02    120.62   
   127. D(C   2,C   1,C   0,H  16)   -119.43  0.000224   -0.03   -119.46   
   128. D(C   2,C   1,C   0,H  15)      0.09  0.000071   -0.08      0.01   
   129. D(C  12,C   1,C   0,H  15)    178.73 -0.000072   -0.18    178.55   
   130. D(C  12,C   1,C   0,H  16)     59.21  0.000081   -0.13     59.08   
   131. D(C   4,C   2,C   1,C  12)     -2.44 -0.000296   -0.18     -2.62   
   132. D(C   3,C   2,C   1,C  12)   -179.16  0.000272   -0.13   -179.29   
   133. D(C   3,C   2,C   1,C   0)     -0.53  0.000133   -0.23     -0.76   
   134. D(C   4,C   2,C   1,C   0)    176.20 -0.000434   -0.28    175.92   
   135. D(H  19,C   3,C   2,C   4)     25.15  0.000343   -6.85     18.30   
   136. D(H  20,C   3,C   2,C   1)     83.98 -0.000023   -7.10     76.87   
   137. D(H  19,C   3,C   2,C   1)   -157.99 -0.000249   -6.91   -164.90   
   138. D(H  18,C   3,C   2,C   1)    -36.23  0.000200   -6.91    -43.13   
   139. D(H  18,C   3,C   2,C   4)    146.92  0.000792   -6.85    140.06   
   140. D(H  20,C   3,C   2,C   4)    -92.88  0.000569   -7.05    -99.93   
   141. D(O  14,C   4,C   2,C   3)      0.78 -0.000239   -0.06      0.72   
   142. D(O  14,C   4,C   2,C   1)   -176.14  0.000407   -0.01   -176.15   
   143. D(C   5,C   4,C   2,C   3)    179.92 -0.000315    0.09    180.02   
   144. D(C   5,C   4,C   2,C   1)      3.00  0.000331    0.15      3.15   
   145. D(C  11,C   5,C   4,C   2)     -1.94 -0.000176   -0.02     -1.96   
   146. D(C  11,C   5,C   4,O  14)    177.20 -0.000240    0.13    177.33   
   147. D(C   6,C   5,C   4,O  14)     -4.03 -0.000209    0.09     -3.94   
   148. D(C   6,C   5,C   4,C   2)    176.83 -0.000146   -0.07    176.77   
   149. D(H  22,C   6,C   5,C  11)   -145.67  0.000143   -0.49   -146.16   
   150. D(H  22,C   6,C   5,C   4)     35.59  0.000110   -0.45     35.14   
   151. D(H  21,C   6,C   5,C  11)    -28.93  0.000020   -0.45    -29.38   
   152. D(H  21,C   6,C   5,C   4)    152.32 -0.000012   -0.41    151.91   
   153. D(C   7,C   6,C   5,C  11)     90.68  0.000067   -0.48     90.20   
   154. D(C   7,C   6,C   5,C   4)    -88.07  0.000035   -0.44    -88.51   
   155. D(C   8,C   7,C   6,C   5)    132.02 -0.000259    0.05    132.07   
   156. D(H  23,C   7,C   6,H  22)   -172.36 -0.000207    0.13   -172.23   
   157. D(H  23,C   7,C   6,H  21)     69.57 -0.000051    0.05     69.62   
   158. D(H  23,C   7,C   6,C   5)    -49.60 -0.000199    0.11    -49.49   
   159. D(C   8,C   7,C   6,H  22)      9.27 -0.000267    0.07      9.34   
   160. D(C   8,C   7,C   6,H  21)   -108.81 -0.000111   -0.01   -108.82   
   161. D(C  10,C   8,C   7,H  23)   -178.96 -0.000159    0.10   -178.86   
   162. D(C  10,C   8,C   7,C   6)     -0.63 -0.000096    0.16     -0.47   
   163. D(C   9,C   8,C   7,H  23)     -0.78 -0.000052    0.10     -0.68   
   164. D(C   9,C   8,C   7,C   6)    177.55  0.000011    0.16    177.71   
   165. D(H  26,C   9,C   8,C  10)    -56.58  0.000039   -0.19    -56.76   
   166. D(H  26,C   9,C   8,C   7)    125.10 -0.000035   -0.19    124.91   
   167. D(H  25,C   9,C   8,C  10)     61.38  0.000036   -0.21     61.17   
   168. D(H  25,C   9,C   8,C   7)   -116.95 -0.000038   -0.21   -117.15   
   169. D(H  24,C   9,C   8,C  10)   -178.00  0.000020   -0.21   -178.21   
   170. D(H  24,C   9,C   8,C   7)      3.68 -0.000054   -0.21      3.47   
   171. D(C  30,C  10,C   8,C   9)     91.65 -0.000177   -0.15     91.49   
   172. D(C  30,C  10,C   8,C   7)    -90.10 -0.000069   -0.16    -90.26   
   173. D(H  29,C  10,C   8,C   9)    -30.43 -0.000170   -0.13    -30.55   
   174. D(H  29,C  10,C   8,C   7)    147.83 -0.000062   -0.13    147.70   
   175. D(H  27,C  10,C   8,C   9)   -146.85 -0.000294   -0.18   -147.03   
   176. D(H  27,C  10,C   8,C   7)     31.40 -0.000186   -0.18     31.22   
   177. D(H  28,C  11,C   5,C   6)      2.13  0.000081    0.06      2.18   
   178. D(H  28,C  11,C   5,C   4)   -179.12  0.000111    0.01   -179.10   
   179. D(C  12,C  11,C   5,C   6)   -178.32 -0.000028   -0.02   -178.34   
   180. D(C  12,C  11,C   5,C   4)      0.43  0.000002   -0.06      0.37   
   181. D(C   1,C  12,C  11,H  28)    179.70 -0.000038   -0.05    179.66   
   182. D(C   1,C  12,C  11,C   5)      0.14  0.000066    0.02      0.16   
   183. D(O  13,C  12,C   1,C   2)   -179.58  0.000033    0.08   -179.50   
   184. D(O  13,C  12,C   1,C   0)      1.71  0.000192    0.18      1.88   
   185. D(C  11,C  12,C   1,C   2)      0.88  0.000094    0.10      0.98   
   186. D(O  13,C  12,C  11,C   5)   -179.43  0.000123    0.05   -179.38   
   187. D(C  11,C  12,C   1,C   0)   -177.83  0.000252    0.20   -177.63   
   188. D(O  13,C  12,C  11,H  28)      0.14  0.000019   -0.02      0.12   
   189. D(H  44,O  13,C  12,C  11)    179.65 -0.000114    0.04    179.69   
   190. D(H  44,O  13,C  12,C   1)      0.08 -0.000058    0.07      0.15   
   191. D(C  33,C  30,C  10,H  27)    174.83 -0.000060   -0.02    174.80   
   192. D(C  33,C  30,C  10,C   8)    -62.11 -0.000197    0.03    -62.07   
   193. D(H  32,C  30,C  10,H  29)   -178.45 -0.000221    0.04   -178.41   
   194. D(H  32,C  30,C  10,H  27)    -63.77 -0.000129    0.04    -63.73   
   195. D(H  32,C  30,C  10,C   8)     59.30 -0.000266    0.09     59.39   
   196. D(H  31,C  30,C  10,H  29)    -63.77 -0.000141   -0.05    -63.82   
   197. D(H  31,C  30,C  10,H  27)     50.92 -0.000048   -0.05     50.86   
   198. D(C  33,C  30,C  10,H  29)     60.14 -0.000152   -0.02     60.12   
   199. D(H  31,C  30,C  10,C   8)    173.98 -0.000185    0.00    173.98   
   200. D(C  35,C  33,C  30,H  32)    135.05  0.000089    0.72    135.77   
   201. D(C  35,C  33,C  30,H  31)     17.84 -0.000024    0.77     18.60   
   202. D(C  35,C  33,C  30,C  10)   -104.26  0.000004    0.73   -103.54   
   203. D(H  34,C  33,C  30,H  32)    -44.35  0.000155    0.68    -43.67   
   204. D(H  34,C  33,C  30,H  31)   -161.56  0.000042    0.73   -160.84   
   205. D(H  34,C  33,C  30,C  10)     76.34  0.000069    0.69     77.02   
   206. D(C  40,C  35,C  33,H  34)      0.29  0.000097    0.08      0.37   
   207. D(C  40,C  35,C  33,C  30)   -179.10  0.000164    0.04   -179.06   
   208. D(C  36,C  35,C  33,H  34)   -179.55  0.000145    0.10   -179.45   
   209. D(C  36,C  35,C  33,C  30)      1.06  0.000212    0.06      1.12   
   210. D(H  39,C  36,C  35,C  40)    -61.50 -0.000027   -0.08    -61.58   
   211. D(H  39,C  36,C  35,C  33)    118.35 -0.000072   -0.10    118.25   
   212. D(H  38,C  36,C  35,C  40)    177.51  0.000042    0.20    177.71   
   213. D(H  38,C  36,C  35,C  33)     -2.64 -0.000003    0.18     -2.46   
   214. D(H  37,C  36,C  35,C  40)     55.81 -0.000089    0.16     55.97   
   215. D(H  37,C  36,C  35,C  33)   -124.34 -0.000134    0.14   -124.21   
   216. D(H  43,C  40,C  35,C  36)     57.76 -0.000005    0.17     57.93   
   217. D(H  43,C  40,C  35,C  33)   -122.09  0.000035    0.19   -121.90   
   218. D(H  42,C  40,C  35,C  36)    -60.27 -0.000038    0.12    -60.15   
   219. D(H  42,C  40,C  35,C  33)    119.87  0.000002    0.14    120.02   
   220. D(H  41,C  40,C  35,C  36)    178.70 -0.000119    0.09    178.79   
   221. D(H  41,C  40,C  35,C  33)     -1.15 -0.000079    0.11     -1.04   
    ----------------------------------------------------------------------------

         *************************************************************
         *                GEOMETRY OPTIMIZATION CYCLE  39            *
         *************************************************************
---------------------------------
CARTESIAN COORDINATES (ANGSTROEM)
---------------------------------
  C      3.845395    0.350633    1.149493
  C      2.465829    0.152393    0.560257
  C      1.642369    1.197107    0.166682
  C      2.043917    2.643646    0.306630
  C      0.349315    0.930331   -0.480903
  C     -0.081386   -0.457642   -0.638070
  C     -1.439600   -0.761486   -1.234006
  C     -2.530460   -0.809032   -0.179580
  C     -3.733619   -0.210444   -0.205924
  C     -4.711289   -0.422565    0.930109
  C     -4.223543    0.665061   -1.347335
  C      0.750617   -1.467201   -0.214418
  C      2.001473   -1.181021    0.372526
  O      2.735079   -2.255549    0.736546
  O     -0.365196    1.882518   -0.903290
  H      4.107771    1.406094    1.225159
  H      4.614918   -0.126789    0.525827
  H      3.921440   -0.083017    2.156535
  H      2.519233    2.850699    1.269696
  H      1.166797    3.280817    0.192728
  H      2.759493    2.936272   -0.477212
  H     -1.380454   -1.745165   -1.723199
  H     -1.671220   -0.022487   -2.004137
  H     -2.289360   -1.432215    0.683460
  H     -4.281003   -1.035677    1.729524
  H     -5.622413   -0.921285    0.568902
  H     -5.035190    0.532651    1.363206
  H     -3.794953    0.324550   -2.297293
  H      0.470479   -2.511576   -0.328128
  H     -5.312350    0.551979   -1.436818
  C     -3.894162    2.182567   -1.211758
  H     -4.205219    2.669489   -2.143274
  H     -2.802031    2.277648   -1.152462
  C     -4.507744    2.870217   -0.018704
  H     -4.009231    2.671785    0.932305
  C     -5.570795    3.693180    0.014646
  C     -6.401836    4.083484   -1.185187
  H     -6.440144    5.176920   -1.293082
  H     -6.032027    3.661080   -2.123280
  H     -7.440995    3.747090   -1.055215
  C     -6.030384    4.309665    1.317675
  H     -5.414318    3.984091    2.163199
  H     -5.995295    5.407876    1.268753
  H     -7.075289    4.042984    1.534093
  H      3.584196   -1.984535    1.128399

----------------------------
CARTESIAN COORDINATES (A.U.)
----------------------------
  NO LB      ZA    FRAG     MASS         X           Y           Z
   0 C     6.0000    0    12.011    7.266744    0.662600    2.172227
   1 C     6.0000    0    12.011    4.659742    0.287981    1.058733
   2 C     6.0000    0    12.011    3.103628    2.262204    0.314983
   3 C     6.0000    0    12.011    3.862444    4.995767    0.579447
   4 C     6.0000    0    12.011    0.660109    1.758071   -0.908774
   5 C     6.0000    0    12.011   -0.153797   -0.864819   -1.205777
   6 C     6.0000    0    12.011   -2.720450   -1.439000   -2.331934
   7 C     6.0000    0    12.011   -4.781876   -1.528849   -0.339358
   8 C     6.0000    0    12.011   -7.055518   -0.397681   -0.389140
   9 C     6.0000    0    12.011   -8.903046   -0.798532    1.757651
  10 C     6.0000    0    12.011   -7.981340    1.256783   -2.546095
  11 C     6.0000    0    12.011    1.418460   -2.772609   -0.405192
  12 C     6.0000    0    12.011    3.782236   -2.231806    0.703972
  13 O     8.0000    0    15.999    5.168551   -4.262369    1.391871
  14 O     8.0000    0    15.999   -0.690120    3.557444   -1.706971
  15 H     1.0000    0     1.008    7.762562    2.657132    2.315214
  16 H     1.0000    0     1.008    8.720931   -0.239596    0.993668
  17 H     1.0000    0     1.008    7.410447   -0.156880    4.075261
  18 H     1.0000    0     1.008    4.760661    5.387040    2.399378
  19 H     1.0000    0     1.008    2.204926    6.199846    0.364203
  20 H     1.0000    0     1.008    5.214686    5.548751   -0.901800
  21 H     1.0000    0     1.008   -2.608680   -3.297884   -3.256374
  22 H     1.0000    0     1.008   -3.158149   -0.042494   -3.787270
  23 H     1.0000    0     1.008   -4.326263   -2.706493    1.291552
  24 H     1.0000    0     1.008   -8.089923   -1.957146    3.268327
  25 H     1.0000    0     1.008  -10.624821   -1.740977    1.075069
  26 H     1.0000    0     1.008   -9.515130    1.006564    2.576085
  27 H     1.0000    0     1.008   -7.171423    0.613310   -4.341255
  28 H     1.0000    0     1.008    0.889076   -4.746191   -0.620072
  29 H     1.0000    0     1.008  -10.038887    1.043089   -2.715193
  30 C     6.0000    0    12.011   -7.358899    4.124454   -2.289892
  31 H     1.0000    0     1.008   -7.946713    5.044603   -4.050201
  32 H     1.0000    0     1.008   -5.295071    4.304131   -2.177838
  33 C     6.0000    0    12.011   -8.518401    5.423924   -0.035345
  34 H     1.0000    0     1.008   -7.576349    5.048943    1.761802
  35 C     6.0000    0    12.011  -10.527278    6.979098    0.027677
  36 C     6.0000    0    12.011  -12.097718    7.716666   -2.239679
  37 H     1.0000    0     1.008  -12.170108    9.782961   -2.443570
  38 H     1.0000    0     1.008  -11.398879    6.918438   -4.012417
  39 H     1.0000    0     1.008  -14.061442    7.080974   -1.994067
  40 C     6.0000    0    12.011  -11.395775    8.144086    2.490044
  41 H     1.0000    0     1.008  -10.231578    7.528842    4.087854
  42 H     1.0000    0     1.008  -11.329466   10.219404    2.397596
  43 H     1.0000    0     1.008  -13.370358    7.640132    2.899016
  44 H     1.0000    0     1.008    6.773148   -3.750227    2.132364

--------------------------------
INTERNAL COORDINATES (ANGSTROEM)
--------------------------------
 C      0   0   0     0.000000000000     0.00000000     0.00000000
 C      1   0   0     1.513175375375     0.00000000     0.00000000
 C      2   1   0     1.387232970482   123.57324027     0.00000000
 C      3   2   1     1.507747486607   122.55413034   359.23772096
 C      3   2   1     1.470552563682   120.68174715   175.91458245
 C      5   3   2     1.461736757505   118.59995346     3.14577048
 C      6   5   3     1.514003772512   119.81585071   176.76755400
 C      7   6   5     1.517909668034   112.18312797   271.49255799
 C      8   7   6     1.344096255475   128.00559918   132.07120306
 C      9   8   7     1.513738523652   120.06787660   177.70702482
 C      9   8   7     1.519655867299   124.04757691   359.52895608
 C      6   5   3     1.375106461284   119.05947297   358.03722713
 C     12   6   5     1.411043479549   121.03835021     0.37261082
 O     13  12   6     1.351036091261   115.60239213   180.62139460
 O      5   3   2     1.263169448420   120.52258847   183.84892198
 H      1   2   3     1.090212927156   111.91767836     0.00000000
 H      1   2   3     1.099570856974   111.11838383   240.54049877
 H      1   2   3     1.099076410727   111.60372025   120.61960537
 H      4   3   2     1.093751469769   112.27711638   316.86681827
 H      4   3   2     1.090092628772   109.68158290   195.10080968
 H      4   3   2     1.100948621054   111.22432448    76.87201186
 H      7   6   5     1.100196516156   107.83185174   151.91394889
 H      7   6   5     1.092185058448   109.39067592    35.13996103
 H      8   7   6     1.091477778025   114.10485446   310.50716985
 H     10   9   8     1.095498555224   111.86324881     3.46646811
 H     10   9   8     1.099700068778   110.61944021   242.84544303
 H     10   9   8     1.097689227173   111.39164368   124.91375608
 H     11   9   8     1.096383604877   110.23247982    31.21732589
 H     12   6   5     1.087256376038   121.13777679   180.89626974
 H     11   9   8     1.098314630863   108.75232163   147.69528133
 C     11   9   8     1.558748934838   115.30410485   269.74007201
 H     31  11   9     1.096162050121   107.37204587   173.98536421
 H     31  11   9     1.097864254899   107.41074249    59.38782787
 C     31  11   9     1.507555985918   115.27065400   297.92525654
 H     34  31  11     1.091928443921   114.86894616    77.02442858
 C     34  31  11     1.344789443514   128.35265729   256.46262027
 C     36  34  31     1.510816159344   124.97517628     1.12487852
 H     37  36  34     1.099413963793   110.73455172   235.79429291
 H     37  36  34     1.093253059986   113.30140931   357.53676620
 H     37  36  34     1.099956107365   110.29242099   118.25113636
 C     36  34  31     1.512996865221   120.71913495   180.94221047
 H     41  36  34     1.095649131914   111.88462654   358.95796259
 H     41  36  34     1.099859874312   111.02961192   120.01656323
 H     41  36  34     1.099900080922   111.05328315   238.09979288
 H     14  13  12     0.973650474514   111.13710637   179.69434440

---------------------------
INTERNAL COORDINATES (A.U.)
---------------------------
 C      0   0   0     0.000000000000     0.00000000     0.00000000
 C      1   0   0     2.859487052052     0.00000000     0.00000000
 C      2   1   0     2.621490398156   123.57324027     0.00000000
 C      3   2   1     2.849229828795   122.55413034   359.23772096
 C      3   2   1     2.778941610894   120.68174715   175.91458245
 C      5   3   2     2.762282151570   118.59995346     3.14577048
 C      6   5   3     2.861052495772   119.81585071   176.76755400
 C      7   6   5     2.868433568615   112.18312797   271.49255799
 C      8   7   6     2.539973820478   128.00559918   132.07120306
 C      9   8   7     2.860551248069   120.06787660   177.70702482
 C      9   8   7     2.871733407001   124.04757691   359.52895608
 C      6   5   3     2.598574616813   119.05947297   358.03722713
 C     12   6   5     2.666485739404   121.03835021     0.37261082
 O     13  12   6     2.553088209527   115.60239213   180.62139460
 O      5   3   2     2.387044318250   120.52258847   183.84892198
 H      1   2   3     2.060203859986   111.91767836     0.00000000
 H      1   2   3     2.077887784523   111.11838383   240.54049877
 H      1   2   3     2.076953416527   111.60372025   120.61960537
 H      4   3   2     2.066890736438   112.27711638   316.86681827
 H      4   3   2     2.059976528985   109.68158290   195.10080968
 H      4   3   2     2.080491381311   111.22432448    76.87201186
 H      7   6   5     2.079070109030   107.83185174   151.91394889
 H      7   6   5     2.063930648027   109.39067592    35.13996103
 H      8   7   6     2.062594081727   114.10485446   310.50716985
 H     10   9   8     2.070192249480   111.86324881     3.46646811
 H     10   9   8     2.078131959444   110.61944021   242.84544303
 H     10   9   8     2.074332019513   111.39164368   124.91375608
 H     11   9   8     2.071864750939   110.23247982    31.21732589
 H     12   6   5     2.054616788071   121.13777679   180.89626974
 H     11   9   8     2.075513861210   108.75232163   147.69528133
 C     11   9   8     2.945608598385   115.30410485   269.74007201
 H     31  11   9     2.071446073127   107.37204587   173.98536421
 H     31  11   9     2.074662773981   107.41074249    59.38782787
 C     31  11   9     2.848867944940   115.27065400   297.92525654
 H     34  31  11     2.063445716850   114.86894616    77.02442858
 C     34  31  11     2.541283756030   128.35265729   256.46262027
 C     36  34  31     2.855028779864   124.97517628     1.12487852
 H     37  36  34     2.077591299378   110.73455172   235.79429291
 H     37  36  34     2.065948878446   113.30140931   357.53676620
 H     37  36  34     2.078615802254   110.29242099   118.25113636
 C     36  34  31     2.859149716749   120.71913495   180.94221047
 H     41  36  34     2.070476798186   111.88462654   358.95796259
 H     41  36  34     2.078433948139   111.02961192   120.01656323
 H     41  36  34     2.078509927621   111.05328315   238.09979288
 H     14  13  12     1.839932746994   111.13710637   179.69434440


           ************************************************************
           *        Program running with 4 parallel MPI-processes     *
           *              working on a common directory               *
           ************************************************************
------------------------------------------------------------------------------
                   ___                                                        
                  /   \      - P O W E R E D   B Y -                         
                 /     \                                                     
                 |  |  |   _    _      __       _____    __    __             
                 |  |  |  | |  | |    /  \     |  _  \  |  |  /  |          
                  \  \/   | |  | |   /    \    | | | |  |  | /  /          
                 / \  \   | |__| |  /  /\  \   | |_| |  |  |/  /          
                |  |  |   |  __  | /  /__\  \  |    /   |      \           
                |  |  |   | |  | | |   __   |  |    \   |  |\   \          
                \     /   | |  | | |  |  |  |  | |\  \  |  | \   \       
                 \___/    |_|  |_| |__|  |__|  |_| \__\ |__|  \__/        
                                                                              
                      - O R C A' S   B I G   F R I E N D -                    
                                      &                                       
                       - I N T E G R A L  F E E D E R -                       
                                                                              
 v1 FN, 2020, v2 2021                                                         
------------------------------------------------------------------------------


Reading SHARK input file PQ2_1e_1H_B3LYP_631Gd_opt.SHARKINP.tmp ... ok
----------------------
SHARK INTEGRAL PACKAGE
----------------------

Number of atoms                             ...     45
Number of basis functions                   ...    330
Number of shells                            ...    170
Maximum angular momentum                    ...      2
Integral batch strategy                     ... SHARK/LIBINT Hybrid
RI-J (if used) integral strategy            ... SPLIT-RIJ (Revised 2003 algorithm where possible)
Printlevel                                  ...      1
Contraction scheme used                     ... SEGMENTED contraction
Coulomb Range Separation                    ... NOT USED
Exchange Range Separation                   ... NOT USED
Finite Nucleus Model                        ... NOT USED
Auxiliary Coulomb fitting basis             ... AVAILABLE
   # of basis functions in Aux-J            ...   1255
   # of shells in Aux-J                     ...    425
   Maximum angular momentum in Aux-J        ...      4
Auxiliary J/K fitting basis                 ... NOT available
Auxiliary Correlation fitting basis         ... NOT available
Auxiliary 'external' fitting basis          ... NOT available
Integral threshold                          ...     2.500000e-11
Primitive cut-off                           ...     2.500000e-12
Primitive pair pre-selection threshold      ...     2.500000e-12

Calculating pre-screening integrals         ... done (  0.1 sec) Dimension = 170
Organizing shell pair data                  ... done (  0.1 sec)
Shell pair information
Total number of shell pairs                 ...     14535
Shell pairs after pre-screening             ...      9855
Total number of primitive shell pairs       ...     80695
Primitive shell pairs kept                  ...     30486
          la=0 lb=0:   3912 shell pairs
          la=1 lb=0:   3253 shell pairs
          la=1 lb=1:    680 shell pairs
          la=2 lb=0:   1313 shell pairs
          la=2 lb=1:    578 shell pairs
          la=2 lb=2:    119 shell pairs

Calculating one electron integrals          ... done (  0.0 sec)
Calculating RI/J V-Matrix + Cholesky decomp.... done (  0.1 sec)
Calculating Nuclear repulsion               ... done (  0.0 sec) ENN=   1496.497770653797 Eh

SHARK setup successfully completed in   0.4 seconds

Maximum memory used throughout the entire GTOINT-calculation: 24.4 MB
[1717823784.076466] [eu-a2p-412:55126:0]          mpool.c:38   UCX  WARN  object 0x4189a40 was not returned to mpool ucp_requests
[1717823784.076495] [eu-a2p-412:55126:0]          mpool.c:38   UCX  WARN  object 0x4189c00 was not returned to mpool ucp_requests
[1717823784.076500] [eu-a2p-412:55126:0]          mpool.c:38   UCX  WARN  object 0x4189dc0 was not returned to mpool ucp_requests
[1717823784.076503] [eu-a2p-412:55126:0]          mpool.c:38   UCX  WARN  object 0x4189f80 was not returned to mpool ucp_requests
[1717823784.076506] [eu-a2p-412:55126:0]          mpool.c:38   UCX  WARN  object 0x418a140 was not returned to mpool ucp_requests
[1717823784.076513] [eu-a2p-412:55126:0]          mpool.c:38   UCX  WARN  object 0x418a300 was not returned to mpool ucp_requests
[1717823784.076516] [eu-a2p-412:55126:0]          mpool.c:38   UCX  WARN  object 0x418a4c0 was not returned to mpool ucp_requests
[1717823784.076519] [eu-a2p-412:55126:0]          mpool.c:38   UCX  WARN  object 0x418a680 was not returned to mpool ucp_requests
[1717823784.076522] [eu-a2p-412:55126:0]          mpool.c:38   UCX  WARN  object 0x418a840 was not returned to mpool ucp_requests
[1717823784.076525] [eu-a2p-412:55126:0]          mpool.c:38   UCX  WARN  object 0x418aa00 was not returned to mpool ucp_requests
[1717823784.076528] [eu-a2p-412:55126:0]          mpool.c:38   UCX  WARN  object 0x418abc0 was not returned to mpool ucp_requests
[1717823784.076531] [eu-a2p-412:55126:0]          mpool.c:38   UCX  WARN  object 0x418ad80 was not returned to mpool ucp_requests
[1717823784.076534] [eu-a2p-412:55126:0]          mpool.c:38   UCX  WARN  object 0x418af40 was not returned to mpool ucp_requests
[1717823784.076537] [eu-a2p-412:55126:0]          mpool.c:38   UCX  WARN  object 0x418b100 was not returned to mpool ucp_requests
[1717823784.076539] [eu-a2p-412:55126:0]          mpool.c:38   UCX  WARN  object 0x418b2c0 was not returned to mpool ucp_requests
[1717823784.076542] [eu-a2p-412:55126:0]          mpool.c:38   UCX  WARN  object 0x418b480 was not returned to mpool ucp_requests
[1717823784.076545] [eu-a2p-412:55126:0]          mpool.c:38   UCX  WARN  object 0x418b640 was not returned to mpool ucp_requests
[1717823784.076548] [eu-a2p-412:55126:0]          mpool.c:38   UCX  WARN  object 0x418b800 was not returned to mpool ucp_requests
[1717823784.076551] [eu-a2p-412:55126:0]          mpool.c:38   UCX  WARN  object 0x418b9c0 was not returned to mpool ucp_requests
[1717823784.076553] [eu-a2p-412:55126:0]          mpool.c:38   UCX  WARN  object 0x418bb80 was not returned to mpool ucp_requests
[1717823784.076556] [eu-a2p-412:55126:0]          mpool.c:38   UCX  WARN  object 0x418bd40 was not returned to mpool ucp_requests
[1717823784.076838] [eu-a2p-412:55125:0]          mpool.c:38   UCX  WARN  object 0x3326a40 was not returned to mpool ucp_requests
[1717823784.076866] [eu-a2p-412:55125:0]          mpool.c:38   UCX  WARN  object 0x3326c00 was not returned to mpool ucp_requests
[1717823784.076870] [eu-a2p-412:55125:0]          mpool.c:38   UCX  WARN  object 0x3326dc0 was not returned to mpool ucp_requests
[1717823784.076873] [eu-a2p-412:55125:0]          mpool.c:38   UCX  WARN  object 0x3326f80 was not returned to mpool ucp_requests
[1717823784.076876] [eu-a2p-412:55125:0]          mpool.c:38   UCX  WARN  object 0x3327140 was not returned to mpool ucp_requests
[1717823784.076879] [eu-a2p-412:55125:0]          mpool.c:38   UCX  WARN  object 0x3327300 was not returned to mpool ucp_requests
[1717823784.076882] [eu-a2p-412:55125:0]          mpool.c:38   UCX  WARN  object 0x33274c0 was not returned to mpool ucp_requests
[1717823784.076885] [eu-a2p-412:55125:0]          mpool.c:38   UCX  WARN  object 0x3327680 was not returned to mpool ucp_requests
[1717823784.076888] [eu-a2p-412:55125:0]          mpool.c:38   UCX  WARN  object 0x3327840 was not returned to mpool ucp_requests
[1717823784.076891] [eu-a2p-412:55125:0]          mpool.c:38   UCX  WARN  object 0x3327a00 was not returned to mpool ucp_requests
[1717823784.076896] [eu-a2p-412:55125:0]          mpool.c:38   UCX  WARN  object 0x3327bc0 was not returned to mpool ucp_requests
[1717823784.076899] [eu-a2p-412:55125:0]          mpool.c:38   UCX  WARN  object 0x3327d80 was not returned to mpool ucp_requests
[1717823784.076901] [eu-a2p-412:55125:0]          mpool.c:38   UCX  WARN  object 0x3327f40 was not returned to mpool ucp_requests
[1717823784.076904] [eu-a2p-412:55125:0]          mpool.c:38   UCX  WARN  object 0x3328100 was not returned to mpool ucp_requests
[1717823784.076907] [eu-a2p-412:55125:0]          mpool.c:38   UCX  WARN  object 0x33282c0 was not returned to mpool ucp_requests
[1717823784.076910] [eu-a2p-412:55125:0]          mpool.c:38   UCX  WARN  object 0x3328480 was not returned to mpool ucp_requests
[1717823784.076913] [eu-a2p-412:55125:0]          mpool.c:38   UCX  WARN  object 0x3328640 was not returned to mpool ucp_requests
[1717823784.076916] [eu-a2p-412:55125:0]          mpool.c:38   UCX  WARN  object 0x3328800 was not returned to mpool ucp_requests
[1717823784.076919] [eu-a2p-412:55125:0]          mpool.c:38   UCX  WARN  object 0x33289c0 was not returned to mpool ucp_requests
[1717823784.076922] [eu-a2p-412:55125:0]          mpool.c:38   UCX  WARN  object 0x3328b80 was not returned to mpool ucp_requests
[1717823784.076925] [eu-a2p-412:55125:0]          mpool.c:38   UCX  WARN  object 0x3328d40 was not returned to mpool ucp_requests
[1717823784.097459] [eu-a2p-412:55124:0]          mpool.c:38   UCX  WARN  object 0x293cbc0 was not returned to mpool ucp_requests
[1717823784.097494] [eu-a2p-412:55124:0]          mpool.c:38   UCX  WARN  object 0x293cd80 was not returned to mpool ucp_requests
[1717823784.097499] [eu-a2p-412:55124:0]          mpool.c:38   UCX  WARN  object 0x293cf40 was not returned to mpool ucp_requests
[1717823784.097503] [eu-a2p-412:55124:0]          mpool.c:38   UCX  WARN  object 0x293d100 was not returned to mpool ucp_requests
[1717823784.097507] [eu-a2p-412:55124:0]          mpool.c:38   UCX  WARN  object 0x293d2c0 was not returned to mpool ucp_requests
[1717823784.097511] [eu-a2p-412:55124:0]          mpool.c:38   UCX  WARN  object 0x293d480 was not returned to mpool ucp_requests
[1717823784.097514] [eu-a2p-412:55124:0]          mpool.c:38   UCX  WARN  object 0x293d640 was not returned to mpool ucp_requests
[1717823784.097518] [eu-a2p-412:55124:0]          mpool.c:38   UCX  WARN  object 0x293d9c0 was not returned to mpool ucp_requests
[1717823784.097521] [eu-a2p-412:55124:0]          mpool.c:38   UCX  WARN  object 0x293db80 was not returned to mpool ucp_requests
[1717823784.097525] [eu-a2p-412:55124:0]          mpool.c:38   UCX  WARN  object 0x293dd40 was not returned to mpool ucp_requests


           ************************************************************
           *        Program running with 4 parallel MPI-processes     *
           *              working on a common directory               *
           ************************************************************

Diagonalization of the overlap matrix:
Smallest eigenvalue                        ... 4.196e-04
Time for diagonalization                   ...    0.016 sec
Threshold for overlap eigenvalues          ... 1.000e-08
Number of eigenvalues below threshold      ... 0
Time for construction of square roots      ...    0.009 sec
Total time needed                          ...    0.025 sec

-------------------
DFT GRID GENERATION
-------------------

General Integration Accuracy     IntAcc      ... 4.959
Radial Grid Type                 RadialGrid  ... OptM3 with GC (2021)
Angular Grid (max. ang.)         AngularGrid ... 6 (Lebedev-590)
Angular grid pruning method      GridPruning ... 4 (adaptive)
Weight generation scheme         WeightScheme... Becke
Basis function cutoff            BFCut       ... 1.0000e-11
Integration weight cutoff        WCut        ... 1.0000e-14
Angular grids for H and He will be reduced by one unit
Partially contracted basis set               ... off
Rotationally invariant grid construction     ... off

Total number of grid points                  ...   496900
Total number of batches                      ...     7788
Average number of points per batch           ...       63
Average number of grid points per atom       ...    11042
Time for grid setup =    8.457 sec

--------------------
COSX GRID GENERATION
--------------------

GRIDX 1
-------
General Integration Accuracy     IntAcc      ... 4.020
Radial Grid Type                 RadialGrid  ... OptM3 with GC (2021)
Angular Grid (max. ang.)         AngularGrid ... 2 (Lebedev-110)
Angular grid pruning method      GridPruning ... 4 (adaptive)
Weight generation scheme         WeightScheme... Becke
Basis function cutoff            BFCut       ... 1.0000e-11
Integration weight cutoff        WCut        ... 1.0000e-14
Angular grids for H and He will be reduced by one unit
Partially contracted basis set               ... on
Rotationally invariant grid construction     ... off

Total number of grid points                  ...    53504
Total number of batches                      ...      859
Average number of points per batch           ...       62
Average number of grid points per atom       ...     1189
UseSFitting                                  ... on

GRIDX 2
-------
General Integration Accuracy     IntAcc      ... 4.338
Radial Grid Type                 RadialGrid  ... OptM3 with GC (2021)
Angular Grid (max. ang.)         AngularGrid ... 3 (Lebedev-194)
Angular grid pruning method      GridPruning ... 4 (adaptive)
Weight generation scheme         WeightScheme... Becke
Basis function cutoff            BFCut       ... 1.0000e-11
Integration weight cutoff        WCut        ... 1.0000e-14
Angular grids for H and He will be reduced by one unit
Partially contracted basis set               ... on
Rotationally invariant grid construction     ... off

Total number of grid points                  ...   116441
Total number of batches                      ...     1845
Average number of points per batch           ...       63
Average number of grid points per atom       ...     2588
UseSFitting                                  ... on

GRIDX 3
-------
General Integration Accuracy     IntAcc      ... 4.871
Radial Grid Type                 RadialGrid  ... OptM3 with GC (2021)
Angular Grid (max. ang.)         AngularGrid ... 4 (Lebedev-302)
Angular grid pruning method      GridPruning ... 4 (adaptive)
Weight generation scheme         WeightScheme... Becke
Basis function cutoff            BFCut       ... 1.0000e-11
Integration weight cutoff        WCut        ... 1.0000e-14
Angular grids for H and He will be reduced by one unit
Partially contracted basis set               ... on
Rotationally invariant grid construction     ... off

Total number of grid points                  ...   223665
Total number of batches                      ...     3518
Average number of points per batch           ...       63
Average number of grid points per atom       ...     4970
UseSFitting                                  ... on

Time for X-Grid setup             =    3.353 sec


--------------------
CPCM SOLVATION MODEL
--------------------
CPCM parameters:
  Epsilon                                         ...      80.4000
  Refrac                                          ...       1.3300
  Rsolv                                           ...       1.3000
  Surface type                                    ... GAUSSIAN VDW
  Epsilon function type                           ...         CPCM
Radii:
 Radius for C  used is    3.8550 Bohr (=   2.0400 Ang.)
 Radius for O  used is    3.4469 Bohr (=   1.8240 Ang.)
 Radius for H  used is    2.4944 Bohr (=   1.3200 Ang.)
Calculating surface                               ...        done! (  0.0s)
GEPOL surface points                              ...         2402
GEPOL Volume                                      ...    2481.3002
GEPOL Surface-area                                ...    1300.9250
Calculating surface distance matrix               ...        done! (  0.0s)
Performing Cholesky decomposition & store         ...        done! (  0.3s)
Overall time for CPCM initialization              ...                 0.3s
--------------
SCF ITERATIONS
--------------
ITER       Energy         Delta-E        Max-DP      RMS-DP      [F,P]     Damp
               ***  Starting incremental Fock matrix formation  ***
  0   -850.8198480663   0.000000000000 0.00336033  0.00003629  0.0378690 0.7000
  1   -850.8208125969  -0.000964530651 0.00308283  0.00003541  0.0299320 0.7000
                               ***Turning on DIIS***
  2   -850.8215790161  -0.000766419209 0.00793634  0.00009550  0.0224774 0.0000
  3   -850.8235443612  -0.001965345032 0.00129646  0.00001383  0.0030129 0.0000
  4   -850.8235715446  -0.000027183404 0.00075330  0.00000881  0.0008081 0.0000
               *** Restarting incremental Fock matrix formation ***
                                   *** Resetting DIIS ***
  5   -850.8235749023  -0.000003357715 0.00025465  0.00000267  0.0001711 0.0000
  6   -850.8235746987   0.000000203544 0.00013598  0.00000172  0.0003712 0.0000
  7   -850.8235750737  -0.000000374967 0.00004586  0.00000032  0.0000313 0.0000
  8   -850.8235750804  -0.000000006722 0.00002021  0.00000021  0.0000319 0.0000
  9   -850.8235750900  -0.000000009580 0.00001529  0.00000012  0.0000040 0.0000
 10   -850.8235750868   0.000000003192 0.00000947  0.00000009  0.0000057 0.0000
                 **** Energy Check signals convergence ****

               *****************************************************
               *                     SUCCESS                       *
               *           SCF CONVERGED AFTER  11 CYCLES          *
               *****************************************************

Old exchange energy                            =    -23.745814063 Eh
New exchange energy                            =    -23.745814503 Eh
Exchange energy change after final integration =     -0.000000440 Eh
Total energy after final integration           =   -850.823575526 Eh
Final COS-X integration done in                =    25.685 sec
Total Energy       :         -850.82357553 Eh          -23152.08652 eV
  Last Energy change         ...    1.3949e-10  Tolerance :   1.0000e-08
  Last MAX-Density change    ...    0.0000e+00  Tolerance :   1.0000e-07
             **** THE GBW FILE WAS UPDATED (PQ2_1e_1H_B3LYP_631Gd_opt.gbw) ****
             **** DENSITY PQ2_1e_1H_B3LYP_631Gd_opt.scfp WAS UPDATED ****
             **** ENERGY FILE WAS UPDATED (PQ2_1e_1H_B3LYP_631Gd_opt.en.tmp) ****
----------------------
UHF SPIN CONTAMINATION
----------------------

Warning: in a DFT calculation there is little theoretical justification to 
         calculate <S**2> as in Hartree-Fock theory. We will do it anyways
         but you should keep in mind that the values have only limited relevance

Expectation value of <S**2>     :     0.770444
Ideal value S*(S+1) for S=0.5   :     0.750000
Deviation                       :     0.020444

             **** THE GBW FILE WAS UPDATED (PQ2_1e_1H_B3LYP_631Gd_opt.gbw) ****
             **** DENSITY PQ2_1e_1H_B3LYP_631Gd_opt.scfp WAS UPDATED ****
Total SCF time: 0 days 0 hours 2 min 56 sec 

Maximum memory used throughout the entire SCF-calculation: 169.3 MB

-------------------------   --------------------
FINAL SINGLE POINT ENERGY      -850.823575526363
-------------------------   --------------------


           ************************************************************
           *        Program running with 4 parallel MPI-processes     *
           *              working on a common directory               *
           ************************************************************
------------------------------------------------------------------------------
                         ORCA SCF GRADIENT CALCULATION
------------------------------------------------------------------------------

 ... reading COSX grid (gridx3)
Gradient of the Kohn-Sham DFT energy:
Kohn-Sham wavefunction type      ... UKS
Hartree-Fock exchange scaling    ...    0.200
Number of operators              ...    2
Number of atoms                  ...   45
Basis set dimensions             ...  330
Integral neglect threshold       ... 2.5e-11
Integral primitive cutoff        ... 2.5e-12
SHARK Integral package           ... ON

Nuc. rep. gradient       (SHARK) ... done (  0.0 sec)
HCore & Overlap gradient (SHARK) ... done (  1.0 sec)
RI-J gradient            (SHARK) ... done (  2.2 sec)
COSX-gradient                    ... done ( 39.0 sec)
Exchange-correlation gradient    ... done

------------------
CARTESIAN GRADIENT
------------------

   1   C   :    0.000201732   -0.000241972   -0.000149104
   2   C   :   -0.000175905   -0.000016876    0.000218546
   3   C   :   -0.000995970   -0.000050931    0.002658884
   4   C   :   -0.001057188    0.000065500    0.001511689
   5   C   :    0.000320516   -0.000282129   -0.001512561
   6   C   :    0.000037133    0.000453484   -0.000204191
   7   C   :   -0.000128570    0.000483382    0.000279759
   8   C   :   -0.000420540   -0.000362734   -0.000071284
   9   C   :    0.000285942   -0.000008093   -0.000109140
  10   C   :    0.000151771    0.000271626    0.000198518
  11   C   :   -0.000047980   -0.000409272   -0.000071417
  12   C   :    0.000548918   -0.000143678    0.000129923
  13   C   :   -0.000188114   -0.000043360   -0.000045205
  14   O   :   -0.000418820    0.000320706    0.000005658
  15   O   :   -0.000202113    0.000292856   -0.000389156
  16   H   :    0.000081736    0.000030031   -0.000367676
  17   H   :    0.000318113    0.000206115   -0.000072564
  18   H   :   -0.000177899   -0.000301200   -0.000121738
  19   H   :    0.000520676   -0.000153104   -0.000598103
  20   H   :    0.000824953   -0.000668383   -0.000509346
  21   H   :    0.000257455    0.000702877   -0.000809038
  22   H   :    0.000051494   -0.000148202    0.000154815
  23   H   :    0.000034994   -0.000169173   -0.000098774
  24   H   :   -0.000081329   -0.000126156   -0.000079006
  25   H   :   -0.000018957   -0.000019926   -0.000007457
  26   H   :   -0.000002345    0.000034329   -0.000033795
  27   H   :   -0.000104402    0.000047091    0.000082564
  28   H   :    0.000068628    0.000289352   -0.000090420
  29   H   :    0.000142562   -0.000061327   -0.000109342
  30   H   :   -0.000022950   -0.000094825    0.000200994
  31   C   :   -0.000272144    0.000452105    0.000006350
  32   H   :    0.000302141   -0.000053944    0.000024599
  33   H   :    0.000509058   -0.000144807    0.000271910
  34   C   :   -0.000555169   -0.000317931   -0.000411683
  35   H   :    0.000045753    0.000012661    0.000206442
  36   C   :    0.000285927   -0.000300727   -0.000504711
  37   C   :   -0.000058307    0.000658107    0.000313219
  38   H   :    0.000055943    0.000110923   -0.000011162
  39   H   :   -0.000191665   -0.000153838    0.000003575
  40   H   :   -0.000109918   -0.000455348   -0.000075428
  41   C   :    0.000115203    0.000607693   -0.000065921
  42   H   :   -0.000011420   -0.000233190    0.000171622
  43   H   :    0.000010666    0.000061782   -0.000004589
  44   H   :   -0.000047472   -0.000134667    0.000082375
  45   H   :    0.000139838    0.000081535   -0.000049982

Difference to translation invariance:
           :    0.0000219817    0.0000863617   -0.0000513483

Difference to rotation invariance:
           :    0.0001697038    0.0000506225   -0.0013769336

Norm of the cartesian gradient     ...    0.0048499180
RMS gradient                       ...    0.0004174145
MAX gradient                       ...    0.0026588839

-------
TIMINGS
-------

Total SCF gradient time            ...       61.216 sec

One electron gradient       ....       0.990 sec  (  1.6%)
RI-J Coulomb gradient       ....       2.246 sec  (  3.7%)
COSX gradient               ....      38.966 sec  ( 63.7%)
XC gradient                 ....      13.996 sec  ( 22.9%)
CPCM gradient               ....       1.063 sec  (  1.7%)
   A-Matrix (El+Nuc)        ....       0.229 sec  (  0.4%)
   Potential                ....       0.835 sec  (  1.4%)

Maximum memory used throughout the entire SCFGRAD-calculation: 112.0 MB
------------------------------------------------------------------------------
                         ORCA GEOMETRY RELAXATION STEP
------------------------------------------------------------------------------

Reading the OPT-File                    .... done
Getting information on internals        .... done
Copying old internal coords+grads       .... done
Making the new internal coordinates     .... (new redundants).... done
Validating the new internal coordinates .... (new redundants).... done
Calculating the B-matrix                .... done
Calculating the G,G- and P matrices     .... done
Transforming gradient to internals      .... done
Projecting the internal gradient        .... done
Number of atoms                         ....  45
Number of internal coordinates          .... 221
Current Energy                          ....  -850.823575526 Eh
Current gradient norm                   ....     0.004849918 Eh/bohr
Maximum allowed component of the step   ....  0.300
Current trust radius                    ....  0.300
Updating the Hessian (BFGS)             .... done
Forming the augmented Hessian           .... done
Diagonalizing the augmented Hessian     .... done
Last element of RFO vector              ....  0.802477710
Lowest eigenvalues of augmented Hessian:
 -0.000816516 -0.000090325  0.001421023  0.002311475  0.002860726
Length of the computed step             ....  0.743549746
Warning: the length of the step is outside the trust region - taking restricted step instead
The input lambda is                     ....    -0.000817
   iter:   1  x=   -0.001176  g= 1286.912973 f(x)=     0.462866
   iter:   2  x=   -0.001693  g=  397.484857 f(x)=     0.205333
   iter:   3  x=   -0.002233  g=  148.153015 f(x)=     0.079971
   iter:   4  x=   -0.002546  g=   74.191260 f(x)=     0.023290
   iter:   5  x=   -0.002611  g=   53.783606 f(x)=     0.003449
   iter:   6  x=   -0.002613  g=   50.621682 f(x)=     0.000103
   iter:   7  x=   -0.002613  g=   50.525877 f(x)=     0.000000
   iter:   8  x=   -0.002613  g=   50.525787 f(x)=     0.000000
The output lambda is                    ....    -0.002613 (8 iterations)
The final length of the internal step   ....  0.300000000
Converting the step to cartesian space:
 Initial RMS(Int)=    0.0201801838
Transforming coordinates:
 Iter   0:  RMS(Cart)=    0.1008333838 RMS(Int)=    0.5967315092
 Iter   1:  RMS(Cart)=    0.0032810236 RMS(Int)=    0.0009501384
 Iter   2:  RMS(Cart)=    0.0001900828 RMS(Int)=    0.0000414980
 Iter   3:  RMS(Cart)=    0.0000135756 RMS(Int)=    0.0000035526
 Iter   4:  RMS(Cart)=    0.0000007703 RMS(Int)=    0.0000001978
 Iter   5:  RMS(Cart)=    0.0000000566 RMS(Int)=    0.0000000148
done
Storing new coordinates                 .... done

                                .--------------------.
          ----------------------|Geometry convergence|-------------------------
          Item                value                   Tolerance       Converged
          ---------------------------------------------------------------------
          Energy change      -0.0001675920            0.0000002000      NO
          RMS gradient        0.0002413289            0.0000080000      NO
          MAX gradient        0.0009996942            0.0000300000      NO
          RMS step            0.0201801838            0.0001000000      NO
          MAX step            0.0519127254            0.0002000000      NO
          ........................................................
          Max(Bonds)      0.0038      Max(Angles)    0.64
          Max(Dihed)        2.97      Max(Improp)    0.00
          ---------------------------------------------------------------------

The optimization has not yet converged - more geometry cycles are needed


    ---------------------------------------------------------------------------
                         Redundant Internal Coordinates
                            (Angstroem and degrees)

        Definition                    Value    dE/dq     Step     New-Value
    ----------------------------------------------------------------------------
     1. B(C   1,C   0)                1.5132  0.000073  0.0001    1.5133   
     2. B(C   2,C   1)                1.3872 -0.000003  0.0013    1.3886   
     3. B(C   3,C   2)                1.5077  0.000059 -0.0009    1.5068   
     4. B(C   4,C   2)                1.4706  0.000717 -0.0038    1.4667   
     5. B(C   5,C   4)                1.4617  0.000029  0.0003    1.4621   
     6. B(C   6,C   5)                1.5140  0.000050 -0.0003    1.5137   
     7. B(C   7,C   6)                1.5179  0.000138 -0.0004    1.5175   
     8. B(C   8,C   7)                1.3441 -0.000270  0.0003    1.3444   
     9. B(C   9,C   8)                1.5137  0.000122 -0.0007    1.5130   
    10. B(C  10,C   8)                1.5197 -0.000154  0.0008    1.5205   
    11. B(C  11,C   5)                1.3751  0.000248 -0.0010    1.3741   
    12. B(C  12,C  11)                1.4110 -0.000576  0.0014    1.4124   
    13. B(C  12,C   1)                1.4244 -0.000451  0.0024    1.4268   
    14. B(O  13,C  12)                1.3510 -0.000483  0.0012    1.3522   
    15. B(O  14,C   4)                1.2632  0.000464 -0.0006    1.2626   
    16. B(H  15,C   0)                1.0902  0.000026 -0.0009    1.0893   
    17. B(H  16,C   0)                1.0996  0.000172 -0.0007    1.0989   
    18. B(H  17,C   0)                1.0991 -0.000004  0.0000    1.0991   
    19. B(H  18,C   3)                1.0938 -0.000329 -0.0013    1.0925   
    20. B(H  19,C   3)                1.0901 -0.001000  0.0020    1.0921   
    21. B(H  20,C   3)                1.1009  0.000929 -0.0009    1.1000   
    22. B(H  21,C   6)                1.1002  0.000068 -0.0001    1.1001   
    23. B(H  22,C   6)                1.0922 -0.000055 -0.0002    1.0920   
    24. B(H  23,C   7)                1.0915 -0.000005  0.0000    1.0915   
    25. B(H  24,C   9)                1.0955  0.000001 -0.0001    1.0954   
    26. B(H  25,C   9)                1.0997 -0.000002 -0.0001    1.0996   
    27. B(H  26,C   9)                1.0977  0.000102  0.0001    1.0978   
    28. B(H  27,C  10)                1.0964  0.000016  0.0001    1.0965   
    29. B(H  28,C  11)                1.0873  0.000033 -0.0001    1.0872   
    30. B(H  29,C  10)                1.0983  0.000016 -0.0003    1.0980   
    31. B(C  30,C  10)                1.5587  0.000058 -0.0008    1.5579   
    32. B(H  31,C  30)                1.0962 -0.000132 -0.0002    1.0959   
    33. B(H  32,C  30)                1.0979  0.000507 -0.0019    1.0960   
    34. B(C  33,C  30)                1.5076 -0.000128  0.0008    1.5084   
    35. B(H  34,C  33)                1.0919  0.000199 -0.0010    1.0909   
    36. B(C  35,C  33)                1.3448  0.000049  0.0008    1.3456   
    37. B(C  36,C  35)                1.5108  0.000026 -0.0000    1.5108   
    38. B(H  37,C  36)                1.0994  0.000104 -0.0007    1.0987   
    39. B(H  38,C  36)                1.0933 -0.000007 -0.0002    1.0931   
    40. B(H  39,C  36)                1.1000  0.000238 -0.0010    1.0989   
    41. B(C  40,C  35)                1.5130  0.000256 -0.0015    1.5115   
    42. B(H  41,C  40)                1.0956  0.000195 -0.0008    1.0948   
    43. B(H  42,C  40)                1.0999  0.000058 -0.0004    1.0994   
    44. B(H  43,C  40)                1.0999  0.000097 -0.0004    1.0995   
    45. B(H  44,O  13)                0.9737  0.000128 -0.0004    0.9733   
    46. A(C   1,C   0,H  17)          111.60 -0.000336    0.06    111.67   
    47. A(H  15,C   0,H  16)          106.94 -0.000293    0.18    107.11   
    48. A(H  15,C   0,H  17)          107.56  0.000386   -0.19    107.37   
    49. A(H  16,C   0,H  17)          107.46  0.000006   -0.07    107.38   
    50. A(C   1,C   0,H  16)          111.12  0.000354   -0.12    111.00   
    51. A(C   1,C   0,H  15)          111.92 -0.000110    0.13    112.05   
    52. A(C   2,C   1,C  12)          118.30  0.000009   -0.10    118.20   
    53. A(C   0,C   1,C  12)          118.11 -0.000358   -0.34    117.77   
    54. A(C   0,C   1,C   2)          123.57  0.000344    0.43    124.00   
    55. A(C   1,C   2,C   4)          120.68 -0.000032    0.01    120.69   
    56. A(C   3,C   2,C   4)          116.69  0.000123   -0.59    116.09   
    57. A(C   1,C   2,C   3)          122.55 -0.000123    0.64    123.19   
    58. A(H  18,C   3,H  19)          109.33  0.000487   -0.32    109.01   
    59. A(C   2,C   3,H  18)          112.28  0.000231    0.02    112.30   
    60. A(H  19,C   3,H  20)          107.05 -0.000491    0.19    107.24   
    61. A(C   2,C   3,H  19)          109.68 -0.000272    0.06    109.75   
    62. A(C   2,C   3,H  20)          111.22  0.000329   -0.07    111.15   
    63. A(H  18,C   3,H  20)          107.11 -0.000309    0.11    107.22   
    64. A(C   2,C   4,C   5)          118.60 -0.000303    0.21    118.81   
    65. A(C   2,C   4,O  14)          120.52  0.000238   -0.29    120.23   
    66. A(C   5,C   4,O  14)          120.87  0.000065    0.05    120.93   
    67. A(C   4,C   5,C  11)          119.06  0.000015   -0.02    119.04   
    68. A(C   4,C   5,C   6)          119.82  0.000293   -0.05    119.77   
    69. A(C   6,C   5,C  11)          121.11 -0.000308    0.07    121.18   
    70. A(C   5,C   6,C   7)          112.18  0.000440   -0.21    111.97   
    71. A(C   7,C   6,H  21)          108.63 -0.000214    0.17    108.81   
    72. A(H  21,C   6,H  22)          107.63  0.000056    0.03    107.66   
    73. A(C   5,C   6,H  22)          109.39 -0.000148   -0.04    109.35   
    74. A(C   5,C   6,H  21)          107.83 -0.000137    0.13    107.96   
    75. A(C   7,C   6,H  22)          111.01 -0.000016   -0.06    110.96   
    76. A(C   8,C   7,H  23)          117.87  0.000177   -0.01    117.86   
    77. A(C   6,C   7,H  23)          114.10  0.000202   -0.00    114.10   
    78. A(C   6,C   7,C   8)          128.01 -0.000379    0.01    128.02   
    79. A(C   9,C   8,C  10)          115.86  0.000137   -0.10    115.76   
    80. A(C   7,C   8,C  10)          124.05 -0.000398    0.12    124.16   
    81. A(C   7,C   8,C   9)          120.07  0.000263   -0.00    120.07   
    82. A(H  25,C   9,H  26)          106.25 -0.000053    0.02    106.27   
    83. A(H  24,C   9,H  26)          108.36 -0.000036    0.02    108.39   
    84. A(C   8,C   9,H  26)          111.39  0.000147   -0.12    111.27   
    85. A(H  24,C   9,H  25)          108.14  0.000010    0.04    108.17   
    86. A(C   8,C   9,H  25)          110.62 -0.000081    0.01    110.62   
    87. A(C   8,C   9,H  24)          111.86  0.000008    0.04    111.90   
    88. A(H  29,C  10,C  30)          108.47  0.000030   -0.08    108.39   
    89. A(H  27,C  10,C  30)          107.16 -0.000084    0.17    107.34   
    90. A(C   8,C  10,C  30)          115.30 -0.000134   -0.15    115.15   
    91. A(H  27,C  10,H  29)          106.56  0.000062   -0.07    106.49   
    92. A(C   8,C  10,H  29)          108.75  0.000029    0.02    108.77   
    93. A(C   8,C  10,H  27)          110.23  0.000110    0.10    110.34   
    94. A(C  12,C  11,H  28)          117.82 -0.000123    0.10    117.92   
    95. A(C   5,C  11,H  28)          121.14  0.000076   -0.04    121.09   
    96. A(C   5,C  11,C  12)          121.04  0.000045   -0.06    120.98   
    97. A(C  11,C  12,O  13)          115.60 -0.000034    0.01    115.62   
    98. A(C   1,C  12,O  13)          122.14 -0.000212   -0.03    122.11   
    99. A(C   1,C  12,C  11)          122.25  0.000245    0.00    122.26   
   100. A(C  12,O  13,H  44)          111.14 -0.000096    0.02    111.16   
   101. A(H  32,C  30,C  33)          108.82  0.000134   -0.10    108.72   
   102. A(H  31,C  30,C  33)          110.76  0.000078    0.08    110.83   
   103. A(C  10,C  30,C  33)          115.27 -0.000242   -0.15    115.12   
   104. A(H  31,C  30,H  32)          106.84 -0.000013   -0.03    106.81   
   105. A(C  10,C  30,H  32)          107.41 -0.000033    0.12    107.53   
   106. A(C  10,C  30,H  31)          107.37  0.000085    0.12    107.49   
   107. A(H  34,C  33,C  35)          116.78 -0.000382    0.22    117.00   
   108. A(C  30,C  33,C  35)          128.35  0.000614   -0.28    128.07   
   109. A(C  30,C  33,H  34)          114.87 -0.000233    0.07    114.94   
   110. A(C  36,C  35,C  40)          114.31 -0.000332    0.26    114.56   
   111. A(C  33,C  35,C  40)          120.72 -0.000431    0.05    120.77   
   112. A(C  33,C  35,C  36)          124.98  0.000763   -0.31    124.67   
   113. A(H  38,C  36,H  39)          107.63 -0.000208   -0.03    107.59   
   114. A(H  37,C  36,H  39)          106.43  0.000221   -0.01    106.42   
   115. A(C  35,C  36,H  39)          110.29 -0.000183    0.07    110.36   
   116. A(H  37,C  36,H  38)          108.17  0.000046   -0.13    108.04   
   117. A(C  35,C  36,H  38)          113.30  0.000061   -0.14    113.16   
   118. A(C  35,C  36,H  37)          110.73  0.000071    0.25    110.98   
   119. A(H  42,C  40,H  43)          106.33  0.000056   -0.03    106.30   
   120. A(H  41,C  40,H  43)          108.08 -0.000108    0.02    108.09   
   121. A(C  35,C  40,H  43)          111.05 -0.000044   -0.02    111.03   
   122. A(H  41,C  40,H  42)          108.25  0.000085   -0.10    108.15   
   123. A(C  35,C  40,H  42)          111.03  0.000066    0.12    111.15   
   124. A(C  35,C  40,H  41)          111.88 -0.000051    0.01    111.90   
   125. D(C  12,C   1,C   0,H  17)    -60.84 -0.000016    0.55    -60.29   
   126. D(C   2,C   1,C   0,H  17)    120.62  0.000212   -0.32    120.30   
   127. D(C   2,C   1,C   0,H  16)   -119.46  0.000234   -0.44   -119.90   
   128. D(C   2,C   1,C   0,H  15)      0.01  0.000029   -0.20     -0.19   
   129. D(C  12,C   1,C   0,H  15)    178.55 -0.000199    0.67    179.21   
   130. D(C  12,C   1,C   0,H  16)     59.08  0.000006    0.43     59.50   
   131. D(C   4,C   2,C   1,C  12)     -2.62 -0.000422    1.93     -0.69   
   132. D(C   3,C   2,C   1,C  12)   -179.30  0.000261   -1.31   -180.60   
   133. D(C   3,C   2,C   1,C   0)     -0.76  0.000028   -0.41     -1.17   
   134. D(C   4,C   2,C   1,C   0)    175.91 -0.000655    2.83    178.74   
   135. D(H  19,C   3,C   2,C   4)     18.30  0.000136   -2.63     15.67   
   136. D(H  20,C   3,C   2,C   1)     76.87  0.000050    0.21     77.08   
   137. D(H  19,C   3,C   2,C   1)   -164.90 -0.000526    0.44   -164.46   
   138. D(H  18,C   3,C   2,C   1)    -43.13  0.000058    0.10    -43.03   
   139. D(H  18,C   3,C   2,C   4)    140.07  0.000720   -2.97    137.09   
   140. D(H  20,C   3,C   2,C   4)    -99.93  0.000712   -2.87   -102.80   
   141. D(O  14,C   4,C   2,C   3)      0.71 -0.000251    0.14      0.86   
   142. D(O  14,C   4,C   2,C   1)   -176.15  0.000401   -2.77   -178.92   
   143. D(C   5,C   4,C   2,C   3)   -179.99 -0.000181    0.35   -179.64   
   144. D(C   5,C   4,C   2,C   1)      3.15  0.000471   -2.56      0.59   
   145. D(C  11,C   5,C   4,C   2)     -1.96 -0.000245    1.70     -0.26   
   146. D(C  11,C   5,C   4,O  14)    177.33 -0.000173    1.91    179.24   
   147. D(C   6,C   5,C   4,O  14)     -3.94 -0.000165    1.78     -2.15   
   148. D(C   6,C   5,C   4,C   2)    176.77 -0.000237    1.58    178.34   
   149. D(H  22,C   6,C   5,C  11)   -146.16  0.000119   -2.80   -148.96   
   150. D(H  22,C   6,C   5,C   4)     35.14  0.000107   -2.67     32.47   
   151. D(H  21,C   6,C   5,C  11)    -29.38  0.000030   -2.72    -32.10   
   152. D(H  21,C   6,C   5,C   4)    151.91  0.000018   -2.59    149.32   
   153. D(C   7,C   6,C   5,C  11)     90.20 -0.000059   -2.55     87.65   
   154. D(C   7,C   6,C   5,C   4)    -88.51 -0.000071   -2.42    -90.93   
   155. D(C   8,C   7,C   6,C   5)    132.07 -0.000064    2.04    134.11   
   156. D(H  23,C   7,C   6,H  22)   -172.23 -0.000155    1.95   -170.28   
   157. D(H  23,C   7,C   6,H  21)     69.62 -0.000083    1.84     71.46   
   158. D(H  23,C   7,C   6,C   5)    -49.49 -0.000043    1.70    -47.79   
   159. D(C   8,C   7,C   6,H  22)      9.34 -0.000176    2.29     11.63   
   160. D(C   8,C   7,C   6,H  21)   -108.82 -0.000104    2.19   -106.63   
   161. D(C  10,C   8,C   7,H  23)   -178.86 -0.000006   -0.14   -178.99   
   162. D(C  10,C   8,C   7,C   6)     -0.47  0.000016   -0.49     -0.96   
   163. D(C   9,C   8,C   7,H  23)     -0.68  0.000046    0.02     -0.66   
   164. D(C   9,C   8,C   7,C   6)    177.71  0.000067   -0.34    177.37   
   165. D(H  26,C   9,C   8,C  10)    -56.76  0.000038   -0.14    -56.91   
   166. D(H  26,C   9,C   8,C   7)    124.91 -0.000000   -0.29    124.62   
   167. D(H  25,C   9,C   8,C  10)     61.17  0.000012   -0.19     60.98   
   168. D(H  25,C   9,C   8,C   7)   -117.15 -0.000026   -0.33   -117.49   
   169. D(H  24,C   9,C   8,C  10)   -178.21 -0.000026   -0.11   -178.32   
   170. D(H  24,C   9,C   8,C   7)      3.47 -0.000064   -0.26      3.21   
   171. D(C  30,C  10,C   8,C   9)     91.49 -0.000166    2.49     93.98   
   172. D(C  30,C  10,C   8,C   7)    -90.26 -0.000114    2.64    -87.62   
   173. D(H  29,C  10,C   8,C   9)    -30.55 -0.000135    2.66    -27.89   
   174. D(H  29,C  10,C   8,C   7)    147.70 -0.000083    2.82    150.51   
   175. D(H  27,C  10,C   8,C   9)   -147.03 -0.000288    2.67   -144.36   
   176. D(H  27,C  10,C   8,C   7)     31.22 -0.000236    2.83     34.05   
   177. D(H  28,C  11,C   5,C   6)      2.18  0.000114   -0.36      1.83   
   178. D(H  28,C  11,C   5,C   4)   -179.10  0.000130   -0.48   -179.59   
   179. D(C  12,C  11,C   5,C   6)   -178.34 -0.000030   -0.21   -178.55   
   180. D(C  12,C  11,C   5,C   4)      0.37 -0.000014   -0.34      0.03   
   181. D(C   1,C  12,C  11,H  28)    179.66 -0.000061   -0.17    179.49   
   182. D(C   1,C  12,C  11,C   5)      0.17  0.000077   -0.31     -0.14   
   183. D(O  13,C  12,C   1,C   2)   -179.51  0.000062   -0.37   -179.87   
   184. D(O  13,C  12,C   1,C   0)      1.88  0.000273   -1.17      0.71   
   185. D(C  11,C  12,C   1,C   2)      0.98  0.000150   -0.52      0.46   
   186. D(O  13,C  12,C  11,C   5)   -179.38  0.000161   -0.45   -179.83   
   187. D(C  11,C  12,C   1,C   0)   -177.63  0.000361   -1.32   -178.95   
   188. D(O  13,C  12,C  11,H  28)      0.11  0.000023   -0.32     -0.20   
   189. D(H  44,O  13,C  12,C  11)    179.69 -0.000127    0.35    180.05   
   190. D(H  44,O  13,C  12,C   1)      0.15 -0.000046    0.21      0.36   
   191. D(C  33,C  30,C  10,H  27)    174.81 -0.000122    2.68    177.48   
   192. D(C  33,C  30,C  10,C   8)    -62.07 -0.000135    2.84    -59.24   
   193. D(H  32,C  30,C  10,H  29)   -178.42 -0.000178    2.58   -175.84   
   194. D(H  32,C  30,C  10,H  27)    -63.73 -0.000133    2.55    -61.18   
   195. D(H  32,C  30,C  10,C   8)     59.39 -0.000146    2.71     62.10   
   196. D(H  31,C  30,C  10,H  29)    -63.82 -0.000167    2.63    -61.19   
   197. D(H  31,C  30,C  10,H  27)     50.87 -0.000123    2.61     53.47   
   198. D(C  33,C  30,C  10,H  29)     60.12 -0.000166    2.70     62.82   
   199. D(H  31,C  30,C  10,C   8)    173.99 -0.000135    2.77    176.75   
   200. D(C  35,C  33,C  30,H  32)    135.77  0.000113   -1.90    133.87   
   201. D(C  35,C  33,C  30,H  31)     18.60  0.000002   -1.85     16.76   
   202. D(C  35,C  33,C  30,C  10)   -103.54  0.000007   -1.92   -105.46   
   203. D(H  34,C  33,C  30,H  32)    -43.67  0.000180   -2.40    -46.07   
   204. D(H  34,C  33,C  30,H  31)   -160.83  0.000070   -2.35   -163.18   
   205. D(H  34,C  33,C  30,C  10)     77.02  0.000074   -2.43     74.60   
   206. D(C  40,C  35,C  33,H  34)      0.37  0.000137   -0.04      0.33   
   207. D(C  40,C  35,C  33,C  30)   -179.06  0.000205   -0.55   -179.61   
   208. D(C  36,C  35,C  33,H  34)   -179.45  0.000178   -0.34   -179.78   
   209. D(C  36,C  35,C  33,C  30)      1.12  0.000246   -0.85      0.28   
   210. D(H  39,C  36,C  35,C  40)    -61.58 -0.000209    1.39    -60.18   
   211. D(H  39,C  36,C  35,C  33)    118.25 -0.000248    1.68    119.93   
   212. D(H  38,C  36,C  35,C  40)    177.71  0.000149    1.45    179.16   
   213. D(H  38,C  36,C  35,C  33)     -2.46  0.000110    1.74     -0.73   
   214. D(H  37,C  36,C  35,C  40)     55.97 -0.000007    1.56     57.52   
   215. D(H  37,C  36,C  35,C  33)   -124.21 -0.000045    1.84   -122.37   
   216. D(H  43,C  40,C  35,C  36)     57.94  0.000052    0.89     58.82   
   217. D(H  43,C  40,C  35,C  33)   -121.90  0.000087    0.61   -121.29   
   218. D(H  42,C  40,C  35,C  36)    -60.15 -0.000032    0.87    -59.28   
   219. D(H  42,C  40,C  35,C  33)    120.02  0.000003    0.59    120.61   
   220. D(H  41,C  40,C  35,C  36)    178.79 -0.000151    0.90    179.70   
   221. D(H  41,C  40,C  35,C  33)     -1.04 -0.000116    0.63     -0.41   
    ----------------------------------------------------------------------------

         *************************************************************
         *                GEOMETRY OPTIMIZATION CYCLE  40            *
         *************************************************************
---------------------------------
CARTESIAN COORDINATES (ANGSTROEM)
---------------------------------
  C      3.808520    0.376469    1.206773
  C      2.447395    0.185550    0.573608
  C      1.646873    1.227307    0.124161
  C      2.037951    2.677813    0.240659
  C      0.349721    0.957048   -0.504784
  C     -0.092928   -0.429876   -0.639310
  C     -1.444255   -0.731483   -1.251149
  C     -2.539249   -0.801621   -0.202924
  C     -3.759924   -0.239735   -0.241894
  C     -4.739685   -0.476480    0.886491
  C     -4.268151    0.619340   -1.388897
  C      0.719943   -1.437123   -0.178016
  C      1.966711   -1.148999    0.419881
  O      2.679518   -2.221714    0.831789
  O     -0.362332    1.909736   -0.928506
  H      4.088341    1.427535    1.265720
  H      4.588675   -0.133694    0.624841
  H      3.841817   -0.029635    2.227532
  H      2.475215    2.912311    1.213952
  H      1.161655    3.310084    0.082608
  H      2.779795    2.951599   -0.524073
  H     -1.376911   -1.704859   -1.759303
  H     -1.675203    0.021667   -2.007352
  H     -2.287040   -1.413741    0.664847
  H     -4.299785   -1.076680    1.690365
  H     -5.634839   -0.998763    0.519028
  H     -5.090762    0.471519    1.314588
  H     -3.861859    0.261172   -2.342247
  H      0.426940   -2.480262   -0.266962
  H     -5.358828    0.511585   -1.454812
  C     -3.929573    2.136161   -1.280586
  H     -4.299298    2.621776   -2.190845
  H     -2.837837    2.232174   -1.291292
  C     -4.464387    2.825252   -0.049989
  H     -3.931029    2.596381    0.873688
  C     -5.503679    3.675225    0.039394
  C     -6.363202    4.107212   -1.125569
  H     -6.353405    5.200184   -1.237591
  H     -6.051718    3.666803   -2.076242
  H     -7.410591    3.821987   -0.954479
  C     -5.894650    4.281586    1.367536
  H     -5.248114    3.935627    2.180491
  H     -5.843499    5.379297    1.332882
  H     -6.933074    4.029124    1.626112
  H      3.523551   -1.949720    1.232951

----------------------------
CARTESIAN COORDINATES (A.U.)
----------------------------
  NO LB      ZA    FRAG     MASS         X           Y           Z
   0 C     6.0000    0    12.011    7.197060    0.711424    2.280470
   1 C     6.0000    0    12.011    4.624907    0.350638    1.083962
   2 C     6.0000    0    12.011    3.112139    2.319273    0.234629
   3 C     6.0000    0    12.011    3.851170    5.060332    0.454779
   4 C     6.0000    0    12.011    0.660876    1.808558   -0.953903
   5 C     6.0000    0    12.011   -0.175608   -0.812348   -1.208120
   6 C     6.0000    0    12.011   -2.729247   -1.382303   -2.364328
   7 C     6.0000    0    12.011   -4.798485   -1.514843   -0.383471
   8 C     6.0000    0    12.011   -7.105227   -0.453033   -0.457113
   9 C     6.0000    0    12.011   -8.956707   -0.900416    1.675226
  10 C     6.0000    0    12.011   -8.065637    1.170383   -2.624635
  11 C     6.0000    0    12.011    1.360495   -2.715770   -0.336402
  12 C     6.0000    0    12.011    3.716545   -2.171293    0.793460
  13 O     8.0000    0    15.999    5.063555   -4.198431    1.571854
  14 O     8.0000    0    15.999   -0.684708    3.608878   -1.754622
  15 H     1.0000    0     1.008    7.725845    2.697650    2.391864
  16 H     1.0000    0     1.008    8.671339   -0.252645    1.180779
  17 H     1.0000    0     1.008    7.259983   -0.056002    4.209425
  18 H     1.0000    0     1.008    4.677478    5.503471    2.294037
  19 H     1.0000    0     1.008    2.195210    6.255152    0.156107
  20 H     1.0000    0     1.008    5.253051    5.577714   -0.990355
  21 H     1.0000    0     1.008   -2.601985   -3.221717   -3.324601
  22 H     1.0000    0     1.008   -3.165675    0.040945   -3.793346
  23 H     1.0000    0     1.008   -4.321880   -2.671583    1.256378
  24 H     1.0000    0     1.008   -8.125417   -2.034630    3.194327
  25 H     1.0000    0     1.008  -10.648303   -1.887388    0.980821
  26 H     1.0000    0     1.008   -9.620145    0.891042    2.484211
  27 H     1.0000    0     1.008   -7.297855    0.493544   -4.426205
  28 H     1.0000    0     1.008    0.806800   -4.687016   -0.504486
  29 H     1.0000    0     1.008  -10.126717    0.966756   -2.749196
  30 C     6.0000    0    12.011   -7.425817    4.036759   -2.419957
  31 H     1.0000    0     1.008   -8.124495    4.954439   -4.140097
  32 H     1.0000    0     1.008   -5.362734    4.218198   -2.440189
  33 C     6.0000    0    12.011   -8.436470    5.338952   -0.094466
  34 H     1.0000    0     1.008   -7.428568    4.906450    1.651030
  35 C     6.0000    0    12.011  -10.400447    6.945169    0.074444
  36 C     6.0000    0    12.011  -12.024710    7.761506   -2.127017
  37 H     1.0000    0     1.008  -12.006196    9.826923   -2.338708
  38 H     1.0000    0     1.008  -11.436089    6.929253   -3.923529
  39 H     1.0000    0     1.008  -14.003987    7.222508   -1.803704
  40 C     6.0000    0    12.011  -11.139274    8.091025    2.584269
  41 H     1.0000    0     1.008   -9.917499    7.437257    4.120530
  42 H     1.0000    0     1.008  -11.042613   10.165397    2.518781
  43 H     1.0000    0     1.008  -13.101612    7.613942    3.072907
  44 H     1.0000    0     1.008    6.658547   -3.684438    2.329940

--------------------------------
INTERNAL COORDINATES (ANGSTROEM)
--------------------------------
 C      0   0   0     0.000000000000     0.00000000     0.00000000
 C      1   0   0     1.513277309625     0.00000000     0.00000000
 C      2   1   0     1.388558979430   124.00905274     0.00000000
 C      3   2   1     1.506811694878   123.19944302   358.86177281
 C      3   2   1     1.466702107302   120.69214490   178.71210328
 C      5   3   2     1.462050860419   118.81680681     0.57759483
 C      6   5   3     1.513737069932   119.76702359   178.35764543
 C      7   6   5     1.517466525125   111.97353036   269.07579102
 C      8   7   6     1.344352145801   128.01489511   134.11436687
 C      9   8   7     1.513020942440   120.06366731   177.37052960
 C      9   8   7     1.520499819033   124.16047104   359.03587271
 C      6   5   3     1.374080959948   119.03693312   359.75991360
 C     12   6   5     1.412418941957   120.98208783     0.03690009
 O     13  12   6     1.352212873371   115.62230759   180.16544627
 O      5   3   2     1.262606029198   120.24082069   181.06377515
 H      1   2   3     1.089271892393   112.05148837   359.81298396
 H      1   2   3     1.098887096038   111.00338207   240.10435761
 H      1   2   3     1.099080567073   111.66772371   120.30849600
 H      4   3   2     1.092469170617   112.29596707   316.95623718
 H      4   3   2     1.092081751596   109.74769964   195.53238006
 H      4   3   2     1.100047841435   111.15335392    77.06858636
 H      7   6   5     1.100098882894   107.95975769   149.32672687
 H      7   6   5     1.091978236791   109.34686139    32.47001981
 H      8   7   6     1.091478818965   114.10280375   312.20700825
 H     10   9   8     1.095429148386   111.89941712     3.20632113
 H     10   9   8     1.099595153696   110.62511138   242.51046809
 H     10   9   8     1.097826434258   111.27120640   124.62382545
 H     11   9   8     1.096464192995   110.33339651    34.04690344
 H     12   6   5     1.087152443331   121.09457846   180.41014085
 H     11   9   8     1.097966968125   108.77599737   150.51421338
 C     11   9   8     1.557919228594   115.15088803   272.37657667
 H     31  11   9     1.095942575510   107.47883560   176.75278788
 H     31  11   9     1.096002307853   107.52336514    62.08942980
 C     31  11   9     1.508390390760   115.11587645   300.76161220
 H     34  31  11     1.090885856034   114.93482973    74.59621711
 C     34  31  11     1.345574946796   128.07001458   254.53703356
 C     36  34  31     1.510804656045   124.66762592     0.27468528
 H     37  36  34     1.098741242027   110.97580842   237.63637990
 H     37  36  34     1.093052254980   113.16107508   359.27979090
 H     37  36  34     1.098929985207   110.36334397   119.92089478
 C     36  34  31     1.511453931008   120.76908102   180.39285664
 H     41  36  34     1.094801541987   111.89881523   359.58751918
 H     41  36  34     1.099448157972   111.15005353   120.61220128
 H     41  36  34     1.099510654491   111.02876980   238.71564080
 H     14  13  12     0.973295637455   111.16116636   180.04278487

---------------------------
INTERNAL COORDINATES (A.U.)
---------------------------
 C      0   0   0     0.000000000000     0.00000000     0.00000000
 C      1   0   0     2.859679679868     0.00000000     0.00000000
 C      2   1   0     2.623996191920   124.00905274     0.00000000
 C      3   2   1     2.847461438709   123.19944302   358.86177281
 C      3   2   1     2.771665302846   120.69214490   178.71210328
 C      5   3   2     2.762875720055   118.81680681     0.57759483
 C      6   5   3     2.860548500936   119.76702359   178.35764543
 C      7   6   5     2.867596149880   111.97353036   269.07579102
 C      8   7   6     2.540457383113   128.01489511   134.11436687
 C      9   8   7     2.859195216099   120.06366731   177.37052960
 C      9   8   7     2.873328244649   124.16047104   359.03587271
 C      6   5   3     2.596636700137   119.03693312   359.75991360
 C     12   6   5     2.669084986662   120.98208783     0.03690009
 O     13  12   6     2.555312005433   115.62230759   180.16544627
 O      5   3   2     2.385979610222   120.24082069   181.06377515
 H      1   2   3     2.058425562001   112.05148837   359.81298396
 H      1   2   3     2.076595663613   111.00338207   240.10435761
 H      1   2   3     2.076961270882   111.66772371   120.30849600
 H      4   3   2     2.064467542218   112.29596707   316.95623718
 H      4   3   2     2.063735426370   109.74769964   195.53238006
 H      4   3   2     2.078789154524   111.15335392    77.06858636
 H      7   6   5     2.078885608902   107.95975769   149.32672687
 H      7   6   5     2.063539811737   109.34686139    32.47001981
 H      8   7   6     2.062596048819   114.10280375   312.20700825
 H     10   9   8     2.070061089564   111.89941712     3.20632113
 H     10   9   8     2.077933698672   110.62511138   242.51046809
 H     10   9   8     2.074591303328   111.27120640   124.62382545
 H     11   9   8     2.072017040411   110.33339651    34.04690344
 H     12   6   5     2.054420383719   121.09457846   180.41014085
 H     11   9   8     2.074856873848   108.77599737   150.51421338
 C     11   9   8     2.944040680812   115.15088803   272.37657667
 H     31  11   9     2.071031326219   107.47883560   176.75278788
 H     31  11   9     2.071144203989   107.52336514    62.08942980
 C     31  11   9     2.850444741575   115.11587645   300.76161220
 H     34  31  11     2.061475511273   114.93482973    74.59621711
 C     34  31  11     2.542768142111   128.07001458   254.53703356
 C     36  34  31     2.855007041777   124.66762592     0.27468528
 H     37  36  34     2.076320039475   110.97580842   237.63637990
 H     37  36  34     2.065569411978   113.16107508   359.27979090
 H     37  36  34     2.076676712395   110.36334397   119.92089478
 C     36  34  31     2.856233993644   120.76908102   180.39285664
 H     41  36  34     2.068875085350   111.89881523   359.58751918
 H     41  36  34     2.077655917011   111.15005353   120.61220128
 H     41  36  34     2.077774018316   111.02876980   238.71564080
 H     14  13  12     1.839262202130   111.16116636   180.04278487


           ************************************************************
           *        Program running with 4 parallel MPI-processes     *
           *              working on a common directory               *
           ************************************************************
------------------------------------------------------------------------------
                   ___                                                        
                  /   \      - P O W E R E D   B Y -                         
                 /     \                                                     
                 |  |  |   _    _      __       _____    __    __             
                 |  |  |  | |  | |    /  \     |  _  \  |  |  /  |          
                  \  \/   | |  | |   /    \    | | | |  |  | /  /          
                 / \  \   | |__| |  /  /\  \   | |_| |  |  |/  /          
                |  |  |   |  __  | /  /__\  \  |    /   |      \           
                |  |  |   | |  | | |   __   |  |    \   |  |\   \          
                \     /   | |  | | |  |  |  |  | |\  \  |  | \   \       
                 \___/    |_|  |_| |__|  |__|  |_| \__\ |__|  \__/        
                                                                              
                      - O R C A' S   B I G   F R I E N D -                    
                                      &                                       
                       - I N T E G R A L  F E E D E R -                       
                                                                              
 v1 FN, 2020, v2 2021                                                         
------------------------------------------------------------------------------


Reading SHARK input file PQ2_1e_1H_B3LYP_631Gd_opt.SHARKINP.tmp ... ok
----------------------
SHARK INTEGRAL PACKAGE
----------------------

Number of atoms                             ...     45
Number of basis functions                   ...    330
Number of shells                            ...    170
Maximum angular momentum                    ...      2
Integral batch strategy                     ... SHARK/LIBINT Hybrid
RI-J (if used) integral strategy            ... SPLIT-RIJ (Revised 2003 algorithm where possible)
Printlevel                                  ...      1
Contraction scheme used                     ... SEGMENTED contraction
Coulomb Range Separation                    ... NOT USED
Exchange Range Separation                   ... NOT USED
Finite Nucleus Model                        ... NOT USED
Auxiliary Coulomb fitting basis             ... AVAILABLE
   # of basis functions in Aux-J            ...   1255
   # of shells in Aux-J                     ...    425
   Maximum angular momentum in Aux-J        ...      4
Auxiliary J/K fitting basis                 ... NOT available
Auxiliary Correlation fitting basis         ... NOT available
Auxiliary 'external' fitting basis          ... NOT available
Integral threshold                          ...     2.500000e-11
Primitive cut-off                           ...     2.500000e-12
Primitive pair pre-selection threshold      ...     2.500000e-12

Calculating pre-screening integrals         ... done (  0.1 sec) Dimension = 170
Organizing shell pair data                  ... done (  0.1 sec)
Shell pair information
Total number of shell pairs                 ...     14535
Shell pairs after pre-screening             ...      9896
Total number of primitive shell pairs       ...     80695
Primitive shell pairs kept                  ...     30539
          la=0 lb=0:   3926 shell pairs
          la=1 lb=0:   3267 shell pairs
          la=1 lb=1:    684 shell pairs
          la=2 lb=0:   1316 shell pairs
          la=2 lb=1:    583 shell pairs
          la=2 lb=2:    120 shell pairs

Calculating one electron integrals          ... done (  0.0 sec)
Calculating RI/J V-Matrix + Cholesky decomp.... done (  0.1 sec)
Calculating Nuclear repulsion               ... done (  0.0 sec) ENN=   1498.236663698083 Eh

SHARK setup successfully completed in   0.4 seconds

Maximum memory used throughout the entire GTOINT-calculation: 24.4 MB
[1717824024.878195] [eu-a2p-412:57704:0]          mpool.c:38   UCX  WARN  object 0x3afd280 was not returned to mpool ucp_requests
[1717824024.878216] [eu-a2p-412:57704:0]          mpool.c:38   UCX  WARN  object 0x3afd440 was not returned to mpool ucp_requests
[1717824024.878220] [eu-a2p-412:57704:0]          mpool.c:38   UCX  WARN  object 0x3afd600 was not returned to mpool ucp_requests
[1717824024.878224] [eu-a2p-412:57704:0]          mpool.c:38   UCX  WARN  object 0x3afd7c0 was not returned to mpool ucp_requests
[1717824024.878227] [eu-a2p-412:57704:0]          mpool.c:38   UCX  WARN  object 0x3afd980 was not returned to mpool ucp_requests
[1717824024.878229] [eu-a2p-412:57704:0]          mpool.c:38   UCX  WARN  object 0x3afdb40 was not returned to mpool ucp_requests
[1717824024.878232] [eu-a2p-412:57704:0]          mpool.c:38   UCX  WARN  object 0x3afdd00 was not returned to mpool ucp_requests
[1717824024.878235] [eu-a2p-412:57704:0]          mpool.c:38   UCX  WARN  object 0x3afdec0 was not returned to mpool ucp_requests
[1717824024.878238] [eu-a2p-412:57704:0]          mpool.c:38   UCX  WARN  object 0x3afe080 was not returned to mpool ucp_requests
[1717824024.878241] [eu-a2p-412:57704:0]          mpool.c:38   UCX  WARN  object 0x3afe240 was not returned to mpool ucp_requests
[1717824024.878243] [eu-a2p-412:57704:0]          mpool.c:38   UCX  WARN  object 0x3afe400 was not returned to mpool ucp_requests
[1717824024.878246] [eu-a2p-412:57704:0]          mpool.c:38   UCX  WARN  object 0x3afe5c0 was not returned to mpool ucp_requests
[1717824024.878249] [eu-a2p-412:57704:0]          mpool.c:38   UCX  WARN  object 0x3afe780 was not returned to mpool ucp_requests
[1717824024.878252] [eu-a2p-412:57704:0]          mpool.c:38   UCX  WARN  object 0x3afe940 was not returned to mpool ucp_requests
[1717824024.878255] [eu-a2p-412:57704:0]          mpool.c:38   UCX  WARN  object 0x3afeb00 was not returned to mpool ucp_requests
[1717824024.878258] [eu-a2p-412:57704:0]          mpool.c:38   UCX  WARN  object 0x3afecc0 was not returned to mpool ucp_requests
[1717824024.878260] [eu-a2p-412:57704:0]          mpool.c:38   UCX  WARN  object 0x3afee80 was not returned to mpool ucp_requests
[1717824024.878263] [eu-a2p-412:57704:0]          mpool.c:38   UCX  WARN  object 0x3aff040 was not returned to mpool ucp_requests
[1717824024.878266] [eu-a2p-412:57704:0]          mpool.c:38   UCX  WARN  object 0x3aff200 was not returned to mpool ucp_requests
[1717824024.878269] [eu-a2p-412:57704:0]          mpool.c:38   UCX  WARN  object 0x3aff3c0 was not returned to mpool ucp_requests
[1717824024.878272] [eu-a2p-412:57704:0]          mpool.c:38   UCX  WARN  object 0x3aff580 was not returned to mpool ucp_requests
[1717824024.879529] [eu-a2p-412:57703:0]          mpool.c:38   UCX  WARN  object 0x3236a40 was not returned to mpool ucp_requests
[1717824024.879551] [eu-a2p-412:57703:0]          mpool.c:38   UCX  WARN  object 0x3236c00 was not returned to mpool ucp_requests
[1717824024.879556] [eu-a2p-412:57703:0]          mpool.c:38   UCX  WARN  object 0x3236dc0 was not returned to mpool ucp_requests
[1717824024.879559] [eu-a2p-412:57703:0]          mpool.c:38   UCX  WARN  object 0x3236f80 was not returned to mpool ucp_requests
[1717824024.879561] [eu-a2p-412:57703:0]          mpool.c:38   UCX  WARN  object 0x3237140 was not returned to mpool ucp_requests
[1717824024.879565] [eu-a2p-412:57703:0]          mpool.c:38   UCX  WARN  object 0x3237300 was not returned to mpool ucp_requests
[1717824024.879568] [eu-a2p-412:57703:0]          mpool.c:38   UCX  WARN  object 0x32374c0 was not returned to mpool ucp_requests
[1717824024.879570] [eu-a2p-412:57703:0]          mpool.c:38   UCX  WARN  object 0x3237680 was not returned to mpool ucp_requests
[1717824024.879573] [eu-a2p-412:57703:0]          mpool.c:38   UCX  WARN  object 0x3237840 was not returned to mpool ucp_requests
[1717824024.879576] [eu-a2p-412:57703:0]          mpool.c:38   UCX  WARN  object 0x3237a00 was not returned to mpool ucp_requests
[1717824024.879578] [eu-a2p-412:57703:0]          mpool.c:38   UCX  WARN  object 0x3237bc0 was not returned to mpool ucp_requests
[1717824024.879581] [eu-a2p-412:57703:0]          mpool.c:38   UCX  WARN  object 0x3237d80 was not returned to mpool ucp_requests
[1717824024.879584] [eu-a2p-412:57703:0]          mpool.c:38   UCX  WARN  object 0x3237f40 was not returned to mpool ucp_requests
[1717824024.879586] [eu-a2p-412:57703:0]          mpool.c:38   UCX  WARN  object 0x3238100 was not returned to mpool ucp_requests
[1717824024.879589] [eu-a2p-412:57703:0]          mpool.c:38   UCX  WARN  object 0x32382c0 was not returned to mpool ucp_requests
[1717824024.879592] [eu-a2p-412:57703:0]          mpool.c:38   UCX  WARN  object 0x3238480 was not returned to mpool ucp_requests
[1717824024.879594] [eu-a2p-412:57703:0]          mpool.c:38   UCX  WARN  object 0x3238640 was not returned to mpool ucp_requests
[1717824024.879597] [eu-a2p-412:57703:0]          mpool.c:38   UCX  WARN  object 0x3238800 was not returned to mpool ucp_requests
[1717824024.879600] [eu-a2p-412:57703:0]          mpool.c:38   UCX  WARN  object 0x32389c0 was not returned to mpool ucp_requests
[1717824024.879602] [eu-a2p-412:57703:0]          mpool.c:38   UCX  WARN  object 0x3238b80 was not returned to mpool ucp_requests
[1717824024.881598] [eu-a2p-412:57702:0]          mpool.c:38   UCX  WARN  object 0x2af12c0 was not returned to mpool ucp_requests
[1717824024.881622] [eu-a2p-412:57702:0]          mpool.c:38   UCX  WARN  object 0x2af1480 was not returned to mpool ucp_requests
[1717824024.881628] [eu-a2p-412:57702:0]          mpool.c:38   UCX  WARN  object 0x2af1640 was not returned to mpool ucp_requests
[1717824024.881632] [eu-a2p-412:57702:0]          mpool.c:38   UCX  WARN  object 0x2af1800 was not returned to mpool ucp_requests
[1717824024.881635] [eu-a2p-412:57702:0]          mpool.c:38   UCX  WARN  object 0x2af19c0 was not returned to mpool ucp_requests
[1717824024.881639] [eu-a2p-412:57702:0]          mpool.c:38   UCX  WARN  object 0x2af1b80 was not returned to mpool ucp_requests
[1717824024.881642] [eu-a2p-412:57702:0]          mpool.c:38   UCX  WARN  object 0x2af1d40 was not returned to mpool ucp_requests


           ************************************************************
           *        Program running with 4 parallel MPI-processes     *
           *              working on a common directory               *
           ************************************************************

Diagonalization of the overlap matrix:
Smallest eigenvalue                        ... 4.159e-04
Time for diagonalization                   ...    0.015 sec
Threshold for overlap eigenvalues          ... 1.000e-08
Number of eigenvalues below threshold      ... 0
Time for construction of square roots      ...    0.008 sec
Total time needed                          ...    0.023 sec

-------------------
DFT GRID GENERATION
-------------------

General Integration Accuracy     IntAcc      ... 4.959
Radial Grid Type                 RadialGrid  ... OptM3 with GC (2021)
Angular Grid (max. ang.)         AngularGrid ... 6 (Lebedev-590)
Angular grid pruning method      GridPruning ... 4 (adaptive)
Weight generation scheme         WeightScheme... Becke
Basis function cutoff            BFCut       ... 1.0000e-11
Integration weight cutoff        WCut        ... 1.0000e-14
Angular grids for H and He will be reduced by one unit
Partially contracted basis set               ... off
Rotationally invariant grid construction     ... off

Total number of grid points                  ...   496869
Total number of batches                      ...     7786
Average number of points per batch           ...       63
Average number of grid points per atom       ...    11042
Time for grid setup =    8.336 sec

--------------------
COSX GRID GENERATION
--------------------

GRIDX 1
-------
General Integration Accuracy     IntAcc      ... 4.020
Radial Grid Type                 RadialGrid  ... OptM3 with GC (2021)
Angular Grid (max. ang.)         AngularGrid ... 2 (Lebedev-110)
Angular grid pruning method      GridPruning ... 4 (adaptive)
Weight generation scheme         WeightScheme... Becke
Basis function cutoff            BFCut       ... 1.0000e-11
Integration weight cutoff        WCut        ... 1.0000e-14
Angular grids for H and He will be reduced by one unit
Partially contracted basis set               ... on
Rotationally invariant grid construction     ... off

Total number of grid points                  ...    53469
Total number of batches                      ...      858
Average number of points per batch           ...       62
Average number of grid points per atom       ...     1188
UseSFitting                                  ... on

GRIDX 2
-------
General Integration Accuracy     IntAcc      ... 4.338
Radial Grid Type                 RadialGrid  ... OptM3 with GC (2021)
Angular Grid (max. ang.)         AngularGrid ... 3 (Lebedev-194)
Angular grid pruning method      GridPruning ... 4 (adaptive)
Weight generation scheme         WeightScheme... Becke
Basis function cutoff            BFCut       ... 1.0000e-11
Integration weight cutoff        WCut        ... 1.0000e-14
Angular grids for H and He will be reduced by one unit
Partially contracted basis set               ... on
Rotationally invariant grid construction     ... off

Total number of grid points                  ...   116427
Total number of batches                      ...     1846
Average number of points per batch           ...       63
Average number of grid points per atom       ...     2587
UseSFitting                                  ... on

GRIDX 3
-------
General Integration Accuracy     IntAcc      ... 4.871
Radial Grid Type                 RadialGrid  ... OptM3 with GC (2021)
Angular Grid (max. ang.)         AngularGrid ... 4 (Lebedev-302)
Angular grid pruning method      GridPruning ... 4 (adaptive)
Weight generation scheme         WeightScheme... Becke
Basis function cutoff            BFCut       ... 1.0000e-11
Integration weight cutoff        WCut        ... 1.0000e-14
Angular grids for H and He will be reduced by one unit
Partially contracted basis set               ... on
Rotationally invariant grid construction     ... off

Total number of grid points                  ...   223631
Total number of batches                      ...     3520
Average number of points per batch           ...       63
Average number of grid points per atom       ...     4970
UseSFitting                                  ... on

Time for X-Grid setup             =    3.268 sec


--------------------
CPCM SOLVATION MODEL
--------------------
CPCM parameters:
  Epsilon                                         ...      80.4000
  Refrac                                          ...       1.3300
  Rsolv                                           ...       1.3000
  Surface type                                    ... GAUSSIAN VDW
  Epsilon function type                           ...         CPCM
Radii:
 Radius for C  used is    3.8550 Bohr (=   2.0400 Ang.)
 Radius for O  used is    3.4469 Bohr (=   1.8240 Ang.)
 Radius for H  used is    2.4944 Bohr (=   1.3200 Ang.)
Calculating surface                               ...        done! (  0.0s)
GEPOL surface points                              ...         2392
GEPOL Volume                                      ...    2479.2470
GEPOL Surface-area                                ...    1301.2609
Calculating surface distance matrix               ...        done! (  0.0s)
Performing Cholesky decomposition & store         ...        done! (  0.2s)
Overall time for CPCM initialization              ...                 0.3s
--------------
SCF ITERATIONS
--------------
ITER       Energy         Delta-E        Max-DP      RMS-DP      [F,P]     Damp
               ***  Starting incremental Fock matrix formation  ***
  0   -850.8146749021   0.000000000000 0.00186487  0.00005863  0.0240141 0.7000
  1   -850.8170017420  -0.002326839914 0.00169142  0.00005501  0.0189244 0.7000
                               ***Turning on DIIS***
  2   -850.8188453740  -0.001843632037 0.00452549  0.00014645  0.0141616 0.0000
  3   -850.8235561682  -0.004710794160 0.00077184  0.00002078  0.0017750 0.0000
  4   -850.8236234439  -0.000067275762 0.00071430  0.00001472  0.0004997 0.0000
               *** Restarting incremental Fock matrix formation ***
                                   *** Resetting DIIS ***
  5   -850.8236351457  -0.000011701804 0.00050006  0.00000597  0.0002849 0.0000
  6   -850.8236344666   0.000000679176 0.00027494  0.00000350  0.0005696 0.0000
  7   -850.8236364984  -0.000002031880 0.00014094  0.00000116  0.0000909 0.0000
  8   -850.8236366051  -0.000000106647 0.00011428  0.00000085  0.0000762 0.0000
  9   -850.8236366681  -0.000000062999 0.00006756  0.00000057  0.0000296 0.0000
 10   -850.8236366946  -0.000000026490 0.00005509  0.00000049  0.0000165 0.0000
 11   -850.8236367108  -0.000000016238 0.00003236  0.00000030  0.0000063 0.0000
                 **** Energy Check signals convergence ****

               *****************************************************
               *                     SUCCESS                       *
               *           SCF CONVERGED AFTER  12 CYCLES          *
               *****************************************************

Old exchange energy                            =    -23.746554604 Eh
New exchange energy                            =    -23.746553345 Eh
Exchange energy change after final integration =      0.000001259 Eh
Total energy after final integration           =   -850.823635450 Eh
Final COS-X integration done in                =    26.336 sec
Total Energy       :         -850.82363545 Eh          -23152.08815 eV
  Last Energy change         ...    1.9785e-09  Tolerance :   1.0000e-08
  Last MAX-Density change    ...    0.0000e+00  Tolerance :   1.0000e-07
             **** THE GBW FILE WAS UPDATED (PQ2_1e_1H_B3LYP_631Gd_opt.gbw) ****
             **** DENSITY PQ2_1e_1H_B3LYP_631Gd_opt.scfp WAS UPDATED ****
             **** ENERGY FILE WAS UPDATED (PQ2_1e_1H_B3LYP_631Gd_opt.en.tmp) ****
----------------------
UHF SPIN CONTAMINATION
----------------------

Warning: in a DFT calculation there is little theoretical justification to 
         calculate <S**2> as in Hartree-Fock theory. We will do it anyways
         but you should keep in mind that the values have only limited relevance

Expectation value of <S**2>     :     0.770564
Ideal value S*(S+1) for S=0.5   :     0.750000
Deviation                       :     0.020564

             **** THE GBW FILE WAS UPDATED (PQ2_1e_1H_B3LYP_631Gd_opt.gbw) ****
             **** DENSITY PQ2_1e_1H_B3LYP_631Gd_opt.scfp WAS UPDATED ****
Total SCF time: 0 days 0 hours 3 min 22 sec 

Maximum memory used throughout the entire SCF-calculation: 167.7 MB

-------------------------   --------------------
FINAL SINGLE POINT ENERGY      -850.823635449672
-------------------------   --------------------


           ************************************************************
           *        Program running with 4 parallel MPI-processes     *
           *              working on a common directory               *
           ************************************************************
------------------------------------------------------------------------------
                         ORCA SCF GRADIENT CALCULATION
------------------------------------------------------------------------------

 ... reading COSX grid (gridx3)
Gradient of the Kohn-Sham DFT energy:
Kohn-Sham wavefunction type      ... UKS
Hartree-Fock exchange scaling    ...    0.200
Number of operators              ...    2
Number of atoms                  ...   45
Basis set dimensions             ...  330
Integral neglect threshold       ... 2.5e-11
Integral primitive cutoff        ... 2.5e-12
SHARK Integral package           ... ON

Nuc. rep. gradient       (SHARK) ... done (  0.0 sec)
HCore & Overlap gradient (SHARK) ... done (  0.4 sec)
RI-J gradient            (SHARK) ... done (  2.5 sec)
COSX-gradient                    ... done ( 40.7 sec)
Exchange-correlation gradient    ... done

------------------
CARTESIAN GRADIENT
------------------

   1   C   :    0.000486155   -0.000360650    0.000511850
   2   C   :    0.000788924    0.001002857    0.000281263
   3   C   :   -0.000578906    0.000672659   -0.001904490
   4   C   :   -0.001696191   -0.000592911    0.001753500
   5   C   :    0.001020865    0.000833514    0.000210934
   6   C   :    0.000109335   -0.000555459    0.000509759
   7   C   :   -0.000026538   -0.000207282   -0.000141202
   8   C   :    0.000555747    0.000032097   -0.000045259
   9   C   :   -0.000339373    0.000301259    0.000122747
  10   C   :    0.000204265    0.000009401   -0.000004431
  11   C   :   -0.000132583   -0.000449075   -0.000394435
  12   C   :   -0.000985948    0.000121247   -0.000234935
  13   C   :   -0.000165598   -0.000615179    0.000073848
  14   O   :    0.000689547   -0.000359588    0.000387182
  15   O   :    0.001602639    0.000261724    0.000963647
  16   H   :    0.000039896   -0.001011159    0.000053037
  17   H   :   -0.000336566    0.000011451    0.000134815
  18   H   :    0.000250315   -0.000084810   -0.000045604
  19   H   :   -0.000612100   -0.000003431   -0.001442134
  20   H   :   -0.000411778    0.000609621   -0.000241274
  21   H   :   -0.000123812    0.000215228   -0.000622579
  22   H   :    0.000061170    0.000051857    0.000023954
  23   H   :    0.000044337   -0.000010977    0.000158253
  24   H   :    0.000041557   -0.000095653   -0.000067650
  25   H   :    0.000001391   -0.000022562   -0.000060298
  26   H   :    0.000014670    0.000090284   -0.000043799
  27   H   :   -0.000001243   -0.000038159    0.000006447
  28   H   :   -0.000213279    0.000241271    0.000011249
  29   H   :   -0.000091562    0.000085880   -0.000061381
  30   H   :    0.000063125    0.000048858    0.000035579
  31   C   :    0.000333156    0.000137476   -0.000284290
  32   H   :    0.000048509    0.000056026   -0.000022110
  33   H   :   -0.000983720   -0.000163539   -0.000148731
  34   C   :    0.001025781   -0.000224834    0.001008801
  35   H   :   -0.000233949    0.000199292   -0.000314006
  36   C   :   -0.001161182    0.000090076    0.000304602
  37   C   :    0.000107913    0.001032125    0.000365291
  38   H   :   -0.000080601   -0.000412429   -0.000380378
  39   H   :    0.000012369   -0.000232794    0.000057514
  40   H   :    0.000474294   -0.000277444   -0.000220588
  41   C   :    0.000382296    0.000069413   -0.000181481
  42   H   :   -0.000288434    0.000109947   -0.000238145
  43   H   :    0.000017991   -0.000233405    0.000159299
  44   H   :    0.000208429   -0.000067669   -0.000004801
  45   H   :   -0.000105739   -0.000175139   -0.000059329

Difference to translation invariance:
           :    0.0000155771    0.0000894157   -0.0000297570

Difference to rotation invariance:
           :   -0.0000008475   -0.0003867940   -0.0009122242

Norm of the cartesian gradient     ...    0.0058802687
RMS gradient                       ...    0.0005060929
MAX gradient                       ...    0.0019044901

-------
TIMINGS
-------

Total SCF gradient time            ...       61.049 sec

One electron gradient       ....       0.375 sec  (  0.6%)
RI-J Coulomb gradient       ....       2.503 sec  (  4.1%)
COSX gradient               ....      40.735 sec  ( 66.7%)
XC gradient                 ....      14.121 sec  ( 23.1%)
CPCM gradient               ....       0.887 sec  (  1.5%)
   A-Matrix (El+Nuc)        ....       0.229 sec  (  0.4%)
   Potential                ....       0.658 sec  (  1.1%)

Maximum memory used throughout the entire SCFGRAD-calculation: 110.7 MB
------------------------------------------------------------------------------
                         ORCA GEOMETRY RELAXATION STEP
------------------------------------------------------------------------------

Reading the OPT-File                    .... done
Getting information on internals        .... done
Copying old internal coords+grads       .... done
Making the new internal coordinates     .... (new redundants).... done
Validating the new internal coordinates .... (new redundants).... done
Calculating the B-matrix                .... done
Calculating the G,G- and P matrices     .... done
Transforming gradient to internals      .... done
Projecting the internal gradient        .... done
Number of atoms                         ....  45
Number of internal coordinates          .... 221
Current Energy                          ....  -850.823635450 Eh
Current gradient norm                   ....     0.005880269 Eh/bohr
Maximum allowed component of the step   ....  0.300
Current trust radius                    ....  0.300
Updating the Hessian (BFGS)             .... done
Forming the augmented Hessian           .... done
Diagonalizing the augmented Hessian     .... done
Last element of RFO vector              ....  0.671348620
Lowest eigenvalues of augmented Hessian:
 -0.000663166  0.000144576  0.001527428  0.002773693  0.002964351
Length of the computed step             ....  1.103959531
Warning: the length of the step is outside the trust region - taking restricted step instead
The input lambda is                     ....    -0.000663
   iter:   1  x=   -0.000834  g= 6621.963856 f(x)=     1.128727
   iter:   2  x=   -0.001062  g= 2106.892908 f(x)=     0.480471
   iter:   3  x=   -0.001327  g=  729.495265 f(x)=     0.193358
   iter:   4  x=   -0.001554  g=  299.476423 f(x)=     0.068124
   iter:   5  x=   -0.001659  g=  164.974052 f(x)=     0.017318
   iter:   6  x=   -0.001674  g=  129.865760 f(x)=     0.001941
   iter:   7  x=   -0.001674  g=  125.707097 f(x)=     0.000031
   iter:   8  x=   -0.001674  g=  125.639325 f(x)=     0.000000
   iter:   9  x=   -0.001674  g=  125.639307 f(x)=     0.000000
The output lambda is                    ....    -0.001674 (9 iterations)
The final length of the internal step   ....  0.300000000
Converting the step to cartesian space:
 Initial RMS(Int)=    0.0201801838
Transforming coordinates:
 Iter   0:  RMS(Cart)=    0.0454537959 RMS(Int)=    0.4228724222
 Iter   1:  RMS(Cart)=    0.0018469552 RMS(Int)=    0.0013640888
 Iter   2:  RMS(Cart)=    0.0002011230 RMS(Int)=    0.0001174555
 Iter   3:  RMS(Cart)=    0.0000225495 RMS(Int)=    0.0000168065
 Iter   4:  RMS(Cart)=    0.0000025236 RMS(Int)=    0.0000015185
 Iter   5:  RMS(Cart)=    0.0000002831 RMS(Int)=    0.0000002084
 Iter   6:  RMS(Cart)=    0.0000000318 RMS(Int)=    0.0000000198
done
Storing new coordinates                 .... done

                                .--------------------.
          ----------------------|Geometry convergence|-------------------------
          Item                value                   Tolerance       Converged
          ---------------------------------------------------------------------
          Energy change      -0.0000599233            0.0000002000      NO
          RMS gradient        0.0006545734            0.0000080000      NO
          MAX gradient        0.0041815393            0.0000300000      NO
          RMS step            0.0201801838            0.0001000000      NO
          MAX step            0.1283102681            0.0002000000      NO
          ........................................................
          Max(Bonds)      0.0020      Max(Angles)    0.72
          Max(Dihed)        7.35      Max(Improp)    0.00
          ---------------------------------------------------------------------

The optimization has not yet converged - more geometry cycles are needed


    ---------------------------------------------------------------------------
                         Redundant Internal Coordinates
                            (Angstroem and degrees)

        Definition                    Value    dE/dq     Step     New-Value
    ----------------------------------------------------------------------------
     1. B(C   1,C   0)                1.5133  0.000487 -0.0003    1.5130   
     2. B(C   2,C   1)                1.3886  0.002295 -0.0008    1.3878   
     3. B(C   3,C   2)                1.5068 -0.000564  0.0008    1.5076   
     4. B(C   4,C   2)                1.4667 -0.002807  0.0017    1.4684   
     5. B(C   5,C   4)                1.4621  0.000300  0.0001    1.4621   
     6. B(C   6,C   5)                1.5137  0.000009  0.0002    1.5139   
     7. B(C   7,C   6)                1.5175 -0.000247  0.0003    1.5178   
     8. B(C   8,C   7)                1.3444  0.000592 -0.0001    1.3443   
     9. B(C   9,C   8)                1.5130 -0.000218  0.0002    1.5132   
    10. B(C  10,C   8)                1.5205  0.000242 -0.0001    1.5204   
    11. B(C  11,C   5)                1.3741 -0.000590  0.0004    1.3744   
    12. B(C  12,C  11)                1.4124  0.000627 -0.0003    1.4121   
    13. B(C  12,C   1)                1.4268  0.001252 -0.0018    1.4250   
    14. B(O  13,C  12)                1.3522  0.000833 -0.0005    1.3517   
    15. B(O  14,C   4)                1.2626 -0.001031  0.0005    1.2631   
    16. B(H  15,C   0)                1.0893 -0.000962  0.0008    1.0901   
    17. B(H  16,C   0)                1.0989 -0.000315  0.0003    1.0992   
    18. B(H  17,C   0)                1.0991 -0.000004 -0.0000    1.0991   
    19. B(H  18,C   3)                1.0925 -0.001532  0.0020    1.0944   
    20. B(H  19,C   3)                1.0921  0.000719 -0.0014    1.0907   
    21. B(H  20,C   3)                1.1000  0.000403 -0.0000    1.1000   
    22. B(H  21,C   6)                1.1001 -0.000052  0.0001    1.1002   
    23. B(H  22,C   6)                1.0920 -0.000129  0.0000    1.0920   
    24. B(H  23,C   7)                1.0915  0.000012 -0.0000    1.0914   
    25. B(H  24,C   9)                1.0954 -0.000028  0.0000    1.0955   
    26. B(H  25,C   9)                1.0996 -0.000040  0.0000    1.0996   
    27. B(H  26,C   9)                1.0978 -0.000032 -0.0000    1.0978   
    28. B(H  27,C  10)                1.0965 -0.000168  0.0000    1.0965   
    29. B(H  28,C  11)                1.0872 -0.000052  0.0000    1.0872   
    30. B(H  29,C  10)                1.0980 -0.000069  0.0001    1.0981   
    31. B(C  30,C  10)                1.5579  0.000009  0.0002    1.5581   
    32. B(H  31,C  30)                1.0959  0.000025  0.0002    1.0961   
    33. B(H  32,C  30)                1.0960 -0.000994  0.0007    1.0967   
    34. B(C  33,C  30)                1.5084  0.000311 -0.0003    1.5081   
    35. B(H  34,C  33)                1.0909 -0.000421  0.0005    1.0914   
    36. B(C  35,C  33)                1.3456  0.000283 -0.0004    1.3452   
    37. B(C  36,C  35)                1.5108 -0.000128  0.0000    1.5108   
    38. B(H  37,C  36)                1.0987 -0.000376  0.0004    1.0991   
    39. B(H  38,C  36)                1.0931  0.000047  0.0001    1.0931   
    40. B(H  39,C  36)                1.0989 -0.000412  0.0004    1.0993   
    41. B(C  40,C  35)                1.5115 -0.000365  0.0006    1.5120   
    42. B(H  41,C  40)                1.0948 -0.000381  0.0003    1.0951   
    43. B(H  42,C  40)                1.0994 -0.000240  0.0002    1.0997   
    44. B(H  43,C  40)                1.0995 -0.000180  0.0001    1.0997   
    45. B(H  44,O  13)                0.9733 -0.000164  0.0002    0.9735   
    46. A(C   1,C   0,H  17)          111.67  0.000260    0.02    111.69   
    47. A(H  15,C   0,H  16)          107.11 -0.000061   -0.02    107.10   
    48. A(H  15,C   0,H  17)          107.37 -0.000204    0.11    107.47   
    49. A(H  16,C   0,H  17)          107.38 -0.000132    0.02    107.40   
    50. A(C   1,C   0,H  16)          111.00 -0.000397    0.05    111.06   
    51. A(C   1,C   0,H  15)          112.05  0.000504   -0.18    111.87   
    52. A(C   2,C   1,C  12)          118.21 -0.000877    0.14    118.34   
    53. A(C   0,C   1,C  12)          117.78 -0.002135    0.37    118.15   
    54. A(C   0,C   1,C   2)          124.01  0.003012   -0.50    123.50   
    55. A(C   1,C   2,C   4)          120.69  0.000058   -0.02    120.68   
    56. A(C   3,C   2,C   4)          116.11 -0.004182    0.71    116.82   
    57. A(C   1,C   2,C   3)          123.20  0.004124   -0.72    122.48   
    58. A(H  18,C   3,H  19)          109.02 -0.000244    0.14    109.16   
    59. A(C   2,C   3,H  18)          112.30  0.000574   -0.31    111.99   
    60. A(H  19,C   3,H  20)          107.24 -0.000363    0.33    107.57   
    61. A(C   2,C   3,H  19)          109.75  0.000156   -0.09    109.66   
    62. A(C   2,C   3,H  20)          111.15 -0.000206    0.17    111.33   
    63. A(H  18,C   3,H  20)          107.22  0.000033   -0.21    107.00   
    64. A(C   2,C   4,C   5)          118.82  0.000969   -0.15    118.66   
    65. A(C   2,C   4,O  14)          120.24 -0.002362    0.31    120.55   
    66. A(C   5,C   4,O  14)          120.94  0.001394   -0.15    120.79   
    67. A(C   4,C   5,C  11)          119.04 -0.000100    0.06    119.10   
    68. A(C   4,C   5,C   6)          119.77  0.000565   -0.02    119.74   
    69. A(C   6,C   5,C  11)          121.18 -0.000464   -0.04    121.14   
    70. A(C   5,C   6,C   7)          111.97 -0.000425    0.11    112.09   
    71. A(C   7,C   6,H  21)          108.81  0.000076   -0.04    108.77   
    72. A(H  21,C   6,H  22)          107.66 -0.000004   -0.01    107.65   
    73. A(C   5,C   6,H  22)          109.35  0.000222   -0.02    109.32   
    74. A(C   5,C   6,H  21)          107.96 -0.000055   -0.02    107.94   
    75. A(C   7,C   6,H  22)          110.95  0.000193   -0.02    110.93   
    76. A(C   8,C   7,H  23)          117.86 -0.000424    0.02    117.88   
    77. A(C   6,C   7,H  23)          114.10 -0.000584    0.05    114.15   
    78. A(C   6,C   7,C   8)          128.01  0.001006   -0.07    127.95   
    79. A(C   9,C   8,C  10)          115.76 -0.000416    0.06    115.81   
    80. A(C   7,C   8,C  10)          124.16  0.001092   -0.07    124.09   
    81. A(C   7,C   8,C   9)          120.06 -0.000678    0.02    120.08   
    82. A(H  25,C   9,H  26)          106.27 -0.000017    0.00    106.27   
    83. A(H  24,C   9,H  26)          108.38  0.000017   -0.03    108.35   
    84. A(C   8,C   9,H  26)          111.27  0.000056    0.02    111.29   
    85. A(H  24,C   9,H  25)          108.17  0.000050    0.00    108.18   
    86. A(C   8,C   9,H  25)          110.63 -0.000071    0.02    110.65   
    87. A(C   8,C   9,H  24)          111.90 -0.000033   -0.02    111.88   
    88. A(H  29,C  10,C  30)          108.40 -0.000041   -0.01    108.38   
    89. A(H  27,C  10,C  30)          107.33 -0.000138    0.00    107.34   
    90. A(C   8,C  10,C  30)          115.15  0.000027    0.07    115.22   
    91. A(H  27,C  10,H  29)          106.49 -0.000016    0.01    106.50   
    92. A(C   8,C  10,H  29)          108.78 -0.000079    0.02    108.79   
    93. A(C   8,C  10,H  27)          110.33  0.000240   -0.08    110.25   
    94. A(C  12,C  11,H  28)          117.92  0.000159   -0.04    117.89   
    95. A(C   5,C  11,H  28)          121.09 -0.000103    0.02    121.11   
    96. A(C   5,C  11,C  12)          120.98 -0.000056    0.02    121.00   
    97. A(C  11,C  12,O  13)          115.62  0.000139    0.04    115.66   
    98. A(C   1,C  12,O  13)          122.11 -0.000145    0.03    122.15   
    99. A(C   1,C  12,C  11)          122.26  0.000007   -0.07    122.20   
   100. A(C  12,O  13,H  44)          111.16  0.000246   -0.07    111.10   
   101. A(H  32,C  30,C  33)          108.73  0.000039    0.02    108.75   
   102. A(H  31,C  30,C  33)          110.83 -0.000092   -0.02    110.81   
   103. A(C  10,C  30,C  33)          115.12  0.000246    0.00    115.12   
   104. A(H  31,C  30,H  32)          106.80 -0.000014   -0.00    106.80   
   105. A(C  10,C  30,H  32)          107.52 -0.000139    0.03    107.55   
   106. A(C  10,C  30,H  31)          107.48 -0.000059   -0.04    107.44   
   107. A(H  34,C  33,C  35)          117.00  0.000528   -0.07    116.93   
   108. A(C  30,C  33,C  35)          128.07 -0.001273    0.15    128.22   
   109. A(C  30,C  33,H  34)          114.93  0.000745   -0.08    114.86   
   110. A(C  36,C  35,C  40)          114.56  0.000894   -0.11    114.45   
   111. A(C  33,C  35,C  40)          120.77  0.000232   -0.00    120.77   
   112. A(C  33,C  35,C  36)          124.67 -0.001126    0.12    124.78   
   113. A(H  38,C  36,H  39)          107.60 -0.000112    0.07    107.68   
   114. A(H  37,C  36,H  39)          106.41  0.000058   -0.05    106.36   
   115. A(C  35,C  36,H  39)          110.36 -0.000116   -0.02    110.34   
   116. A(H  37,C  36,H  38)          108.03 -0.000129    0.04    108.08   
   117. A(C  35,C  36,H  38)          113.16 -0.000440    0.09    113.25   
   118. A(C  35,C  36,H  37)          110.98  0.000745   -0.13    110.84   
   119. A(H  42,C  40,H  43)          106.30  0.000010   -0.00    106.29   
   120. A(H  41,C  40,H  43)          108.09 -0.000079    0.03    108.12   
   121. A(C  35,C  40,H  43)          111.03 -0.000084    0.01    111.04   
   122. A(H  41,C  40,H  42)          108.15 -0.000105    0.03    108.17   
   123. A(C  35,C  40,H  42)          111.15  0.000234   -0.06    111.09   
   124. A(C  35,C  40,H  41)          111.90  0.000015    0.00    111.90   
   125. D(C  12,C   1,C   0,H  17)    -60.29  0.000223   -0.29    -60.59   
   126. D(C   2,C   1,C   0,H  17)    120.31  0.000149   -0.03    120.28   
   127. D(C   2,C   1,C   0,H  16)   -119.90 -0.000114    0.05   -119.84   
   128. D(C   2,C   1,C   0,H  15)     -0.19 -0.000125   -0.06     -0.24   
   129. D(C  12,C   1,C   0,H  15)    179.21 -0.000051   -0.32    178.89   
   130. D(C  12,C   1,C   0,H  16)     59.50 -0.000040   -0.21     59.29   
   131. D(C   4,C   2,C   1,C  12)     -0.68  0.000030   -0.55     -1.23   
   132. D(C   3,C   2,C   1,C  12)    179.47 -0.000245    0.24    179.71   
   133. D(C   3,C   2,C   1,C   0)     -1.14 -0.000177   -0.03     -1.17   
   134. D(C   4,C   2,C   1,C   0)    178.71  0.000097   -0.82    177.89   
   135. D(H  19,C   3,C   2,C   4)     15.68 -0.000250   -6.14      9.54   
   136. D(H  20,C   3,C   2,C   1)     77.07  0.000495   -7.35     69.72   
   137. D(H  19,C   3,C   2,C   1)   -164.47  0.000018   -6.90   -171.37   
   138. D(H  18,C   3,C   2,C   1)    -43.04  0.000202   -6.99    -50.03   
   139. D(H  18,C   3,C   2,C   4)    137.10 -0.000066   -6.23    130.87   
   140. D(H  20,C   3,C   2,C   4)   -102.79  0.000227   -6.59   -109.38   
   141. D(O  14,C   4,C   2,C   3)      0.92  0.000108    0.04      0.97   
   142. D(O  14,C   4,C   2,C   1)   -178.94 -0.000160    0.78   -178.16   
   143. D(C   5,C   4,C   2,C   3)   -179.56  0.000225   -0.02   -179.58   
   144. D(C   5,C   4,C   2,C   1)      0.58 -0.000043    0.72      1.30   
   145. D(C  11,C   5,C   4,C   2)     -0.24  0.000033   -0.44     -0.68   
   146. D(C  11,C   5,C   4,O  14)    179.27  0.000132   -0.50    178.77   
   147. D(C   6,C   5,C   4,O  14)     -2.13  0.000139   -0.49     -2.62   
   148. D(C   6,C   5,C   4,C   2)    178.36  0.000040   -0.44    177.92   
   149. D(H  22,C   6,C   5,C  11)   -148.96 -0.000075    0.65   -148.32   
   150. D(H  22,C   6,C   5,C   4)     32.47 -0.000088    0.64     33.11   
   151. D(H  21,C   6,C   5,C  11)    -32.11  0.000010    0.61    -31.50   
   152. D(H  21,C   6,C   5,C   4)    149.33 -0.000003    0.60    149.93   
   153. D(C   7,C   6,C   5,C  11)     87.64 -0.000189    0.62     88.26   
   154. D(C   7,C   6,C   5,C   4)    -90.92 -0.000202    0.61    -90.32   
   155. D(C   8,C   7,C   6,C   5)    134.11  0.000298   -0.66    133.46   
   156. D(H  23,C   7,C   6,H  22)   -170.28  0.000100   -0.54   -170.81   
   157. D(H  23,C   7,C   6,H  21)     71.46 -0.000057   -0.49     70.97   
   158. D(H  23,C   7,C   6,C   5)    -47.79  0.000224   -0.50    -48.30   
   159. D(C   8,C   7,C   6,H  22)     11.63  0.000174   -0.69     10.94   
   160. D(C   8,C   7,C   6,H  21)   -106.63  0.000017   -0.64   -107.27   
   161. D(C  10,C   8,C   7,H  23)   -178.99  0.000254    0.00   -178.99   
   162. D(C  10,C   8,C   7,C   6)     -0.96  0.000177    0.16     -0.81   
   163. D(C   9,C   8,C   7,H  23)     -0.66  0.000162    0.00     -0.66   
   164. D(C   9,C   8,C   7,C   6)    177.37  0.000085    0.16    177.53   
   165. D(H  26,C   9,C   8,C  10)    -56.91 -0.000048   -0.19    -57.10   
   166. D(H  26,C   9,C   8,C   7)    124.62  0.000011   -0.19    124.43   
   167. D(H  25,C   9,C   8,C  10)     60.98 -0.000079   -0.16     60.82   
   168. D(H  25,C   9,C   8,C   7)   -117.49 -0.000020   -0.16   -117.65   
   169. D(H  24,C   9,C   8,C  10)   -178.32 -0.000087   -0.15   -178.48   
   170. D(H  24,C   9,C   8,C   7)      3.21 -0.000028   -0.15      3.05   
   171. D(C  30,C  10,C   8,C   9)     93.98  0.000009   -0.66     93.32   
   172. D(C  30,C  10,C   8,C   7)    -87.62 -0.000085   -0.66    -88.29   
   173. D(H  29,C  10,C   8,C   9)    -27.89  0.000103   -0.70    -28.58   
   174. D(H  29,C  10,C   8,C   7)    150.51  0.000010   -0.70    149.82   
   175. D(H  27,C  10,C   8,C   9)   -144.35  0.000034   -0.67   -145.02   
   176. D(H  27,C  10,C   8,C   7)     34.05 -0.000060   -0.67     33.38   
   177. D(H  28,C  11,C   5,C   6)      1.83 -0.000028    0.07      1.91   
   178. D(H  28,C  11,C   5,C   4)   -179.59 -0.000006    0.08   -179.51   
   179. D(C  12,C  11,C   5,C   6)   -178.54 -0.000031    0.03   -178.51   
   180. D(C  12,C  11,C   5,C   4)      0.04 -0.000009    0.03      0.07   
   181. D(C   1,C  12,C  11,H  28)    179.48 -0.000019    0.09    179.58   
   182. D(C   1,C  12,C  11,C   5)     -0.15 -0.000016    0.14     -0.02   
   183. D(O  13,C  12,C   1,C   2)   -179.86  0.000016    0.09   -179.77   
   184. D(O  13,C  12,C   1,C   0)      0.71 -0.000078    0.34      1.04   
   185. D(C  11,C  12,C   1,C   2)      0.48 -0.000001    0.13      0.61   
   186. D(O  13,C  12,C  11,C   5)   -179.83 -0.000031    0.18   -179.65   
   187. D(C  11,C  12,C   1,C   0)   -178.95 -0.000095    0.38   -178.57   
   188. D(O  13,C  12,C  11,H  28)     -0.20 -0.000034    0.13     -0.06   
   189. D(H  44,O  13,C  12,C  11)   -179.96 -0.000006   -0.22   -180.18   
   190. D(H  44,O  13,C  12,C   1)      0.36 -0.000021   -0.18      0.18   
   191. D(C  33,C  30,C  10,H  27)    177.48 -0.000126   -0.92    176.56   
   192. D(C  33,C  30,C  10,C   8)    -59.24  0.000098   -0.98    -60.22   
   193. D(H  32,C  30,C  10,H  29)   -175.84  0.000091   -0.88   -176.72   
   194. D(H  32,C  30,C  10,H  27)    -61.19 -0.000019   -0.87    -62.06   
   195. D(H  32,C  30,C  10,C   8)     62.09  0.000206   -0.93     61.16   
   196. D(H  31,C  30,C  10,H  29)    -61.18 -0.000022   -0.88    -62.06   
   197. D(H  31,C  30,C  10,H  27)     53.48 -0.000132   -0.87     52.61   
   198. D(C  33,C  30,C  10,H  29)     62.83 -0.000017   -0.93     61.90   
   199. D(H  31,C  30,C  10,C   8)    176.75  0.000093   -0.93    175.82   
   200. D(C  35,C  33,C  30,H  32)    133.87  0.000041    0.65    134.52   
   201. D(C  35,C  33,C  30,H  31)     16.76  0.000087    0.65     17.42   
   202. D(C  35,C  33,C  30,C  10)   -105.46  0.000055    0.71   -104.75   
   203. D(H  34,C  33,C  30,H  32)    -46.07 -0.000003    0.79    -45.29   
   204. D(H  34,C  33,C  30,H  31)   -163.18  0.000043    0.79   -162.39   
   205. D(H  34,C  33,C  30,C  10)     74.60  0.000011    0.84     75.44   
   206. D(C  40,C  35,C  33,H  34)      0.33 -0.000016    0.01      0.35   
   207. D(C  40,C  35,C  33,C  30)   -179.61 -0.000061    0.15   -179.46   
   208. D(C  36,C  35,C  33,H  34)   -179.79 -0.000041    0.06   -179.73   
   209. D(C  36,C  35,C  33,C  30)      0.27 -0.000086    0.19      0.47   
   210. D(H  39,C  36,C  35,C  40)    -60.19 -0.000358   -0.21    -60.41   
   211. D(H  39,C  36,C  35,C  33)    119.92 -0.000334   -0.26    119.66   
   212. D(H  38,C  36,C  35,C  40)    179.17  0.000172   -0.34    178.83   
   213. D(H  38,C  36,C  35,C  33)     -0.72  0.000195   -0.38     -1.10   
   214. D(H  37,C  36,C  35,C  40)     57.52  0.000104   -0.37     57.16   
   215. D(H  37,C  36,C  35,C  33)   -122.36  0.000127   -0.41   -122.77   
   216. D(H  43,C  40,C  35,C  36)     58.82  0.000096   -0.19     58.63   
   217. D(H  43,C  40,C  35,C  33)   -121.28  0.000072   -0.16   -121.44   
   218. D(H  42,C  40,C  35,C  36)    -59.28 -0.000012   -0.16    -59.44   
   219. D(H  42,C  40,C  35,C  33)    120.61 -0.000037   -0.12    120.49   
   220. D(H  41,C  40,C  35,C  36)    179.69 -0.000053   -0.15    179.54   
   221. D(H  41,C  40,C  35,C  33)     -0.41 -0.000077   -0.11     -0.53   
    ----------------------------------------------------------------------------

         *************************************************************
         *                GEOMETRY OPTIMIZATION CYCLE  41            *
         *************************************************************
---------------------------------
CARTESIAN COORDINATES (ANGSTROEM)
---------------------------------
  C      3.817527    0.377039    1.181133
  C      2.450835    0.175557    0.564077
  C      1.644187    1.218797    0.131680
  C      2.050767    2.664590    0.262557
  C      0.346517    0.950030   -0.500839
  C     -0.091761   -0.437889   -0.640042
  C     -1.445906   -0.740759   -1.245391
  C     -2.539056   -0.806359   -0.194529
  C     -3.754584   -0.233270   -0.229283
  C     -4.733842   -0.462655    0.901268
  C     -4.256245    0.632003   -1.374360
  C      0.726914   -1.445821   -0.189547
  C      1.976053   -1.158272    0.402905
  O      2.696037   -2.230922    0.800574
  O     -0.370028    1.899974   -0.924663
  H      4.085876    1.432043    1.237965
  H      4.596281   -0.122963    0.587956
  H      3.867385   -0.031557    2.200196
  H      2.386753    2.905674    1.275858
  H      1.209027    3.307447    0.002124
  H      2.879255    2.910333   -0.418058
  H     -1.380939   -1.716225   -1.749957
  H     -1.678569    0.009487   -2.003985
  H     -2.289790   -1.422294    0.671350
  H     -4.298192   -1.070443    1.701806
  H     -5.636106   -0.973449    0.535018
  H     -5.072657    0.487651    1.334098
  H     -3.844706    0.277122   -2.326697
  H      0.437074   -2.489421   -0.283862
  H     -5.346732    0.525408   -1.446798
  C     -3.917411    2.148354   -1.258372
  H     -4.267817    2.634482   -2.176165
  H     -2.824843    2.243202   -1.246551
  C     -4.477152    2.837961   -0.039548
  H     -3.953962    2.618238    0.892690
  C     -5.523973    3.679599    0.033194
  C     -6.375038    4.100188   -1.142150
  H     -6.376945    5.193767   -1.252219
  H     -6.047694    3.664396   -2.089685
  H     -7.421299    3.803146   -0.981983
  C     -5.936071    4.289117    1.354129
  H     -5.297707    3.950552    2.177053
  H     -5.890944    5.387146    1.314406
  H     -6.976491    4.031804    1.600228
  H      3.542784   -1.957667    1.195492

----------------------------
CARTESIAN COORDINATES (A.U.)
----------------------------
  NO LB      ZA    FRAG     MASS         X           Y           Z
   0 C     6.0000    0    12.011    7.214081    0.712500    2.232018
   1 C     6.0000    0    12.011    4.631406    0.331756    1.065952
   2 C     6.0000    0    12.011    3.107063    2.303192    0.248840
   3 C     6.0000    0    12.011    3.875389    5.035346    0.496161
   4 C     6.0000    0    12.011    0.654823    1.795296   -0.946449
   5 C     6.0000    0    12.011   -0.173404   -0.827491   -1.209504
   6 C     6.0000    0    12.011   -2.732366   -1.399831   -2.353449
   7 C     6.0000    0    12.011   -4.798121   -1.523798   -0.367607
   8 C     6.0000    0    12.011   -7.095135   -0.440817   -0.433282
   9 C     6.0000    0    12.011   -8.945665   -0.874291    1.703150
  10 C     6.0000    0    12.011   -8.043137    1.194312   -2.597164
  11 C     6.0000    0    12.011    1.373668   -2.732205   -0.358192
  12 C     6.0000    0    12.011    3.734198   -2.188817    0.761381
  13 O     8.0000    0    15.999    5.094772   -4.215831    1.512866
  14 O     8.0000    0    15.999   -0.699252    3.590430   -1.747361
  15 H     1.0000    0     1.008    7.721186    2.706169    2.339415
  16 H     1.0000    0     1.008    8.685711   -0.232367    1.111075
  17 H     1.0000    0     1.008    7.308298   -0.059634    4.157768
  18 H     1.0000    0     1.008    4.510310    5.490928    2.411022
  19 H     1.0000    0     1.008    2.284730    6.250169    0.004014
  20 H     1.0000    0     1.008    5.441004    5.499731   -0.790015
  21 H     1.0000    0     1.008   -2.609597   -3.243195   -3.306939
  22 H     1.0000    0     1.008   -3.172036    0.017928   -3.786983
  23 H     1.0000    0     1.008   -4.327075   -2.687747    1.268668
  24 H     1.0000    0     1.008   -8.122406   -2.022843    3.215947
  25 H     1.0000    0     1.008  -10.650696   -1.839551    1.011038
  26 H     1.0000    0     1.008   -9.585932    0.921527    2.521080
  27 H     1.0000    0     1.008   -7.265442    0.523685   -4.396820
  28 H     1.0000    0     1.008    0.825950   -4.704325   -0.536422
  29 H     1.0000    0     1.008  -10.103858    0.992876   -2.734051
  30 C     6.0000    0    12.011   -7.402833    4.059801   -2.377978
  31 H     1.0000    0     1.008   -8.065005    4.978449   -4.112357
  32 H     1.0000    0     1.008   -5.338179    4.239038   -2.355639
  33 C     6.0000    0    12.011   -8.460591    5.362969   -0.074735
  34 H     1.0000    0     1.008   -7.471906    4.947753    1.686940
  35 C     6.0000    0    12.011  -10.438796    6.953434    0.062728
  36 C     6.0000    0    12.011  -12.047076    7.748232   -2.158350
  37 H     1.0000    0     1.008  -12.050680    9.814796   -2.366351
  38 H     1.0000    0     1.008  -11.428485    6.924706   -3.948932
  39 H     1.0000    0     1.008  -14.024224    7.186904   -1.855680
  40 C     6.0000    0    12.011  -11.217548    8.105257    2.558933
  41 H     1.0000    0     1.008  -10.011216    7.465460    4.114035
  42 H     1.0000    0     1.008  -11.132271   10.180231    2.483866
  43 H     1.0000    0     1.008  -13.183658    7.619005    3.023993
  44 H     1.0000    0     1.008    6.694892   -3.699455    2.259153

--------------------------------
INTERNAL COORDINATES (ANGSTROEM)
--------------------------------
 C      0   0   0     0.000000000000     0.00000000     0.00000000
 C      1   0   0     1.513010780556     0.00000000     0.00000000
 C      2   1   0     1.387802157199   123.50406853     0.00000000
 C      3   2   1     1.507566320503   122.48736490   358.82952562
 C      3   2   1     1.468422128521   120.68197976   177.89336380
 C      5   3   2     1.462116776243   118.66269904     1.29670151
 C      6   5   3     1.513897259001   119.74238709   177.91935331
 C      7   6   5     1.517759030072   112.08791711   269.68251340
 C      8   7   6     1.344301043830   127.94617049   133.45941623
 C      9   8   7     1.513178850113   120.08079152   177.52918881
 C      9   8   7     1.520382434449   124.08624032   359.19431104
 C      6   5   3     1.374445499244   119.10227962   359.31320642
 C     12   6   5     1.412101696186   121.00314642     0.07045395
 O     13  12   6     1.351701061799   115.65936254   180.34650061
 O      5   3   2     1.263114472689   120.54406294   181.83978465
 H      1   2   3     1.090080224880   111.87048956   359.75668273
 H      1   2   3     1.099234801790   111.05651286   240.15555151
 H      1   2   3     1.099056902483   111.69212888   120.28215298
 H      4   3   2     1.094434279067   111.98893423   309.96885872
 H      4   3   2     1.090695175651   109.65686686   188.63334535
 H      4   3   2     1.100008061176   111.32485266    69.71762984
 H      7   6   5     1.100154912838   107.93594528   149.92494550
 H      7   6   5     1.092000916913   109.32382953    33.10675176
 H      8   7   6     1.091447307675   114.15372825   311.70270527
 H     10   9   8     1.095471211311   111.88401307     3.05443609
 H     10   9   8     1.099604287533   110.64505110   242.34893092
 H     10   9   8     1.097824068041   111.28903389   124.43416121
 H     11   9   8     1.096471838967   110.24930105    33.37486333
 H     12   6   5     1.087200499302   121.11118601   180.49296088
 H     11   9   8     1.098076212308   108.79079507   149.81701500
 C     11   9   8     1.558070492832   115.21738715   271.71664587
 H     31  11   9     1.096106512393   107.44401512   175.82062966
 H     31  11   9     1.096740741579   107.55440575    61.15759309
 C     31  11   9     1.508111139878   115.11711681   299.77816123
 H     34  31  11     1.091363487699   114.85698545    75.44086341
 C     34  31  11     1.345168810174   128.21671943   255.25024912
 C     36  34  31     1.510840945629   124.78342705     0.46544933
 H     37  36  34     1.099105622740   110.84647092   237.22988973
 H     37  36  34     1.093110835805   113.24522179   358.89984219
 H     37  36  34     1.099340982750   110.33744769   119.66801186
 C     36  34  31     1.512020653493   120.76782623   180.53999601
 H     41  36  34     1.095143722211   111.89909233   359.47510079
 H     41  36  34     1.099673547130   111.08607771   120.49221279
 H     41  36  34     1.099658978312   111.04201779   238.55957898
 H     14  13  12     0.973451943526   111.09512911   179.82246418

---------------------------
INTERNAL COORDINATES (A.U.)
---------------------------
 C      0   0   0     0.000000000000     0.00000000     0.00000000
 C      1   0   0     2.859176012922     0.00000000     0.00000000
 C      2   1   0     2.622566005172   123.50406853     0.00000000
 C      3   2   1     2.848887474475   122.48736490   358.82952562
 C      3   2   1     2.774915671894   120.68197976   177.89336380
 C      5   3   2     2.763000282910   118.66269904     1.29670151
 C      6   5   3     2.860851214406   119.74238709   177.91935331
 C      7   6   5     2.868148904121   112.08791711   269.68251340
 C      8   7   6     2.540360814383   127.94617049   133.45941623
 C      9   8   7     2.859493618355   120.08079152   177.52918881
 C      9   8   7     2.873106419934   124.08624032   359.19431104
 C      6   5   3     2.597325579572   119.10227962   359.31320642
 C     12   6   5     2.668485479037   121.00314642     0.07045395
 O     13  12   6     2.554344821732   115.65936254   180.34650061
 O      5   3   2     2.386940429175   120.54406294   181.83978465
 H      1   2   3     2.059953089026   111.87048956   359.75668273
 H      1   2   3     2.077252732259   111.05651286   240.15555151
 H      1   2   3     2.076916551288   111.69212888   120.28215298
 H      4   3   2     2.068181059011   111.98893423   309.96885872
 H      4   3   2     2.061115177570   109.65686686   188.63334535
 H      4   3   2     2.078713980729   111.32485266    69.71762984
 H      7   6   5     2.078991490151   107.93594528   149.92494550
 H      7   6   5     2.063582670956   109.32382953    33.10675176
 H      8   7   6     2.062536501111   114.15372825   311.70270527
 H     10   9   8     2.070140576973   111.88401307     3.05443609
 H     10   9   8     2.077950959122   110.64505110   242.34893092
 H     10   9   8     2.074586831825   111.28903389   124.43416121
 H     11   9   8     2.072031489205   110.24930105    33.37486333
 H     12   6   5     2.054511196344   121.11118601   180.49296088
 H     11   9   8     2.075063315436   108.79079507   149.81701500
 C     11   9   8     2.944326528796   115.21738715   271.71664587
 H     31  11   9     2.071341122031   107.44401512   175.82062966
 H     31  11   9     2.072539641498   107.55440575    61.15759309
 C     31  11   9     2.849917033886   115.11711681   299.77816123
 H     34  31  11     2.062378104313   114.85698545    75.44086341
 C     34  31  11     2.542000655121   128.21671943   255.25024912
 C     36  34  31     2.855075619153   124.78342705     0.46544933
 H     37  36  34     2.077008619232   110.84647092   237.22988973
 H     37  36  34     2.065680113694   113.24522179   358.89984219
 H     37  36  34     2.077453385194   110.33744769   119.66801186
 C     36  34  31     2.857304943934   120.76782623   180.53999601
 H     41  36  34     2.069521712262   111.89909233   359.47510079
 H     41  36  34     2.078081840793   111.08607771   120.49221279
 H     41  36  34     2.078054309717   111.04201779   238.55957898
 H     14  13  12     1.839557577797   111.09512911   179.82246418


           ************************************************************
           *        Program running with 4 parallel MPI-processes     *
           *              working on a common directory               *
           ************************************************************
------------------------------------------------------------------------------
                   ___                                                        
                  /   \      - P O W E R E D   B Y -                         
                 /     \                                                     
                 |  |  |   _    _      __       _____    __    __             
                 |  |  |  | |  | |    /  \     |  _  \  |  |  /  |          
                  \  \/   | |  | |   /    \    | | | |  |  | /  /          
                 / \  \   | |__| |  /  /\  \   | |_| |  |  |/  /          
                |  |  |   |  __  | /  /__\  \  |    /   |      \           
                |  |  |   | |  | | |   __   |  |    \   |  |\   \          
                \     /   | |  | | |  |  |  |  | |\  \  |  | \   \       
                 \___/    |_|  |_| |__|  |__|  |_| \__\ |__|  \__/        
                                                                              
                      - O R C A' S   B I G   F R I E N D -                    
                                      &                                       
                       - I N T E G R A L  F E E D E R -                       
                                                                              
 v1 FN, 2020, v2 2021                                                         
------------------------------------------------------------------------------


Reading SHARK input file PQ2_1e_1H_B3LYP_631Gd_opt.SHARKINP.tmp ... ok
----------------------
SHARK INTEGRAL PACKAGE
----------------------

Number of atoms                             ...     45
Number of basis functions                   ...    330
Number of shells                            ...    170
Maximum angular momentum                    ...      2
Integral batch strategy                     ... SHARK/LIBINT Hybrid
RI-J (if used) integral strategy            ... SPLIT-RIJ (Revised 2003 algorithm where possible)
Printlevel                                  ...      1
Contraction scheme used                     ... SEGMENTED contraction
Coulomb Range Separation                    ... NOT USED
Exchange Range Separation                   ... NOT USED
Finite Nucleus Model                        ... NOT USED
Auxiliary Coulomb fitting basis             ... AVAILABLE
   # of basis functions in Aux-J            ...   1255
   # of shells in Aux-J                     ...    425
   Maximum angular momentum in Aux-J        ...      4
Auxiliary J/K fitting basis                 ... NOT available
Auxiliary Correlation fitting basis         ... NOT available
Auxiliary 'external' fitting basis          ... NOT available
Integral threshold                          ...     2.500000e-11
Primitive cut-off                           ...     2.500000e-12
Primitive pair pre-selection threshold      ...     2.500000e-12

Calculating pre-screening integrals         ... done (  0.1 sec) Dimension = 170
Organizing shell pair data                  ... done (  0.1 sec)
Shell pair information
Total number of shell pairs                 ...     14535
Shell pairs after pre-screening             ...      9874
Total number of primitive shell pairs       ...     80695
Primitive shell pairs kept                  ...     30505
          la=0 lb=0:   3918 shell pairs
          la=1 lb=0:   3260 shell pairs
          la=1 lb=1:    682 shell pairs
          la=2 lb=0:   1311 shell pairs
          la=2 lb=1:    583 shell pairs
          la=2 lb=2:    120 shell pairs

Calculating one electron integrals          ... done (  0.0 sec)
Calculating RI/J V-Matrix + Cholesky decomp.... done (  0.1 sec)
Calculating Nuclear repulsion               ... done (  0.0 sec) ENN=   1497.751050066582 Eh

SHARK setup successfully completed in   0.4 seconds

Maximum memory used throughout the entire GTOINT-calculation: 24.4 MB
[1717824290.995276] [eu-a2p-412:58772:0]          mpool.c:38   UCX  WARN  object 0x44fd840 was not returned to mpool ucp_requests
[1717824290.995298] [eu-a2p-412:58772:0]          mpool.c:38   UCX  WARN  object 0x44fda00 was not returned to mpool ucp_requests
[1717824290.995303] [eu-a2p-412:58772:0]          mpool.c:38   UCX  WARN  object 0x44fdbc0 was not returned to mpool ucp_requests
[1717824290.995307] [eu-a2p-412:58772:0]          mpool.c:38   UCX  WARN  object 0x44fdd80 was not returned to mpool ucp_requests
[1717824290.995310] [eu-a2p-412:58772:0]          mpool.c:38   UCX  WARN  object 0x44fdf40 was not returned to mpool ucp_requests
[1717824290.995314] [eu-a2p-412:58772:0]          mpool.c:38   UCX  WARN  object 0x44fe100 was not returned to mpool ucp_requests
[1717824290.995317] [eu-a2p-412:58772:0]          mpool.c:38   UCX  WARN  object 0x44fe2c0 was not returned to mpool ucp_requests
[1717824290.995320] [eu-a2p-412:58772:0]          mpool.c:38   UCX  WARN  object 0x44fe640 was not returned to mpool ucp_requests
[1717824290.995323] [eu-a2p-412:58772:0]          mpool.c:38   UCX  WARN  object 0x44fe800 was not returned to mpool ucp_requests
[1717824290.995326] [eu-a2p-412:58772:0]          mpool.c:38   UCX  WARN  object 0x44fe9c0 was not returned to mpool ucp_requests
[1717824290.995329] [eu-a2p-412:58772:0]          mpool.c:38   UCX  WARN  object 0x44feb80 was not returned to mpool ucp_requests
[1717824290.995332] [eu-a2p-412:58772:0]          mpool.c:38   UCX  WARN  object 0x44fed40 was not returned to mpool ucp_requests
[1717824291.021751] [eu-a2p-412:58773:0]          mpool.c:38   UCX  WARN  object 0x442da40 was not returned to mpool ucp_requests
[1717824291.021775] [eu-a2p-412:58773:0]          mpool.c:38   UCX  WARN  object 0x442dc00 was not returned to mpool ucp_requests
[1717824291.021780] [eu-a2p-412:58773:0]          mpool.c:38   UCX  WARN  object 0x442ddc0 was not returned to mpool ucp_requests
[1717824291.021783] [eu-a2p-412:58773:0]          mpool.c:38   UCX  WARN  object 0x442df80 was not returned to mpool ucp_requests
[1717824291.021786] [eu-a2p-412:58773:0]          mpool.c:38   UCX  WARN  object 0x442e140 was not returned to mpool ucp_requests
[1717824291.021789] [eu-a2p-412:58773:0]          mpool.c:38   UCX  WARN  object 0x442e300 was not returned to mpool ucp_requests
[1717824291.021792] [eu-a2p-412:58773:0]          mpool.c:38   UCX  WARN  object 0x442e4c0 was not returned to mpool ucp_requests
[1717824291.021795] [eu-a2p-412:58773:0]          mpool.c:38   UCX  WARN  object 0x442e680 was not returned to mpool ucp_requests
[1717824291.021798] [eu-a2p-412:58773:0]          mpool.c:38   UCX  WARN  object 0x442e840 was not returned to mpool ucp_requests
[1717824291.021801] [eu-a2p-412:58773:0]          mpool.c:38   UCX  WARN  object 0x442ea00 was not returned to mpool ucp_requests
[1717824291.021804] [eu-a2p-412:58773:0]          mpool.c:38   UCX  WARN  object 0x442ebc0 was not returned to mpool ucp_requests
[1717824291.021807] [eu-a2p-412:58773:0]          mpool.c:38   UCX  WARN  object 0x442ed80 was not returned to mpool ucp_requests
[1717824291.021810] [eu-a2p-412:58773:0]          mpool.c:38   UCX  WARN  object 0x442ef40 was not returned to mpool ucp_requests
[1717824291.021813] [eu-a2p-412:58773:0]          mpool.c:38   UCX  WARN  object 0x442f100 was not returned to mpool ucp_requests
[1717824291.021816] [eu-a2p-412:58773:0]          mpool.c:38   UCX  WARN  object 0x442f2c0 was not returned to mpool ucp_requests
[1717824291.021818] [eu-a2p-412:58773:0]          mpool.c:38   UCX  WARN  object 0x442f480 was not returned to mpool ucp_requests
[1717824291.021822] [eu-a2p-412:58773:0]          mpool.c:38   UCX  WARN  object 0x442f640 was not returned to mpool ucp_requests
[1717824291.021824] [eu-a2p-412:58773:0]          mpool.c:38   UCX  WARN  object 0x442f800 was not returned to mpool ucp_requests
[1717824291.021827] [eu-a2p-412:58773:0]          mpool.c:38   UCX  WARN  object 0x442f9c0 was not returned to mpool ucp_requests
[1717824291.021830] [eu-a2p-412:58773:0]          mpool.c:38   UCX  WARN  object 0x442fb80 was not returned to mpool ucp_requests
[1717824291.021833] [eu-a2p-412:58773:0]          mpool.c:38   UCX  WARN  object 0x442fd40 was not returned to mpool ucp_requests
[1717824291.022496] [eu-a2p-412:58774:0]          mpool.c:38   UCX  WARN  object 0x2a24a40 was not returned to mpool ucp_requests
[1717824291.022517] [eu-a2p-412:58774:0]          mpool.c:38   UCX  WARN  object 0x2a24c00 was not returned to mpool ucp_requests
[1717824291.022522] [eu-a2p-412:58774:0]          mpool.c:38   UCX  WARN  object 0x2a24dc0 was not returned to mpool ucp_requests
[1717824291.022525] [eu-a2p-412:58774:0]          mpool.c:38   UCX  WARN  object 0x2a24f80 was not returned to mpool ucp_requests
[1717824291.022528] [eu-a2p-412:58774:0]          mpool.c:38   UCX  WARN  object 0x2a25140 was not returned to mpool ucp_requests
[1717824291.022531] [eu-a2p-412:58774:0]          mpool.c:38   UCX  WARN  object 0x2a25300 was not returned to mpool ucp_requests
[1717824291.022534] [eu-a2p-412:58774:0]          mpool.c:38   UCX  WARN  object 0x2a254c0 was not returned to mpool ucp_requests
[1717824291.022537] [eu-a2p-412:58774:0]          mpool.c:38   UCX  WARN  object 0x2a25680 was not returned to mpool ucp_requests
[1717824291.022540] [eu-a2p-412:58774:0]          mpool.c:38   UCX  WARN  object 0x2a25840 was not returned to mpool ucp_requests
[1717824291.022543] [eu-a2p-412:58774:0]          mpool.c:38   UCX  WARN  object 0x2a25a00 was not returned to mpool ucp_requests
[1717824291.022545] [eu-a2p-412:58774:0]          mpool.c:38   UCX  WARN  object 0x2a25bc0 was not returned to mpool ucp_requests
[1717824291.022548] [eu-a2p-412:58774:0]          mpool.c:38   UCX  WARN  object 0x2a25d80 was not returned to mpool ucp_requests
[1717824291.022551] [eu-a2p-412:58774:0]          mpool.c:38   UCX  WARN  object 0x2a25f40 was not returned to mpool ucp_requests
[1717824291.022554] [eu-a2p-412:58774:0]          mpool.c:38   UCX  WARN  object 0x2a26100 was not returned to mpool ucp_requests
[1717824291.022557] [eu-a2p-412:58774:0]          mpool.c:38   UCX  WARN  object 0x2a262c0 was not returned to mpool ucp_requests
[1717824291.022560] [eu-a2p-412:58774:0]          mpool.c:38   UCX  WARN  object 0x2a26480 was not returned to mpool ucp_requests
[1717824291.022562] [eu-a2p-412:58774:0]          mpool.c:38   UCX  WARN  object 0x2a26640 was not returned to mpool ucp_requests
[1717824291.022565] [eu-a2p-412:58774:0]          mpool.c:38   UCX  WARN  object 0x2a26800 was not returned to mpool ucp_requests
[1717824291.022568] [eu-a2p-412:58774:0]          mpool.c:38   UCX  WARN  object 0x2a269c0 was not returned to mpool ucp_requests
[1717824291.022571] [eu-a2p-412:58774:0]          mpool.c:38   UCX  WARN  object 0x2a26b80 was not returned to mpool ucp_requests
[1717824291.022574] [eu-a2p-412:58774:0]          mpool.c:38   UCX  WARN  object 0x2a26d40 was not returned to mpool ucp_requests


           ************************************************************
           *        Program running with 4 parallel MPI-processes     *
           *              working on a common directory               *
           ************************************************************

Diagonalization of the overlap matrix:
Smallest eigenvalue                        ... 4.156e-04
Time for diagonalization                   ...    0.016 sec
Threshold for overlap eigenvalues          ... 1.000e-08
Number of eigenvalues below threshold      ... 0
Time for construction of square roots      ...    0.008 sec
Total time needed                          ...    0.025 sec

-------------------
DFT GRID GENERATION
-------------------

General Integration Accuracy     IntAcc      ... 4.959
Radial Grid Type                 RadialGrid  ... OptM3 with GC (2021)
Angular Grid (max. ang.)         AngularGrid ... 6 (Lebedev-590)
Angular grid pruning method      GridPruning ... 4 (adaptive)
Weight generation scheme         WeightScheme... Becke
Basis function cutoff            BFCut       ... 1.0000e-11
Integration weight cutoff        WCut        ... 1.0000e-14
Angular grids for H and He will be reduced by one unit
Partially contracted basis set               ... off
Rotationally invariant grid construction     ... off

Total number of grid points                  ...   496882
Total number of batches                      ...     7787
Average number of points per batch           ...       63
Average number of grid points per atom       ...    11042
Time for grid setup =    8.923 sec

--------------------
COSX GRID GENERATION
--------------------

GRIDX 1
-------
General Integration Accuracy     IntAcc      ... 4.020
Radial Grid Type                 RadialGrid  ... OptM3 with GC (2021)
Angular Grid (max. ang.)         AngularGrid ... 2 (Lebedev-110)
Angular grid pruning method      GridPruning ... 4 (adaptive)
Weight generation scheme         WeightScheme... Becke
Basis function cutoff            BFCut       ... 1.0000e-11
Integration weight cutoff        WCut        ... 1.0000e-14
Angular grids for H and He will be reduced by one unit
Partially contracted basis set               ... on
Rotationally invariant grid construction     ... off

Total number of grid points                  ...    53468
Total number of batches                      ...      858
Average number of points per batch           ...       62
Average number of grid points per atom       ...     1188
UseSFitting                                  ... on

GRIDX 2
-------
General Integration Accuracy     IntAcc      ... 4.338
Radial Grid Type                 RadialGrid  ... OptM3 with GC (2021)
Angular Grid (max. ang.)         AngularGrid ... 3 (Lebedev-194)
Angular grid pruning method      GridPruning ... 4 (adaptive)
Weight generation scheme         WeightScheme... Becke
Basis function cutoff            BFCut       ... 1.0000e-11
Integration weight cutoff        WCut        ... 1.0000e-14
Angular grids for H and He will be reduced by one unit
Partially contracted basis set               ... on
Rotationally invariant grid construction     ... off

Total number of grid points                  ...   116423
Total number of batches                      ...     1844
Average number of points per batch           ...       63
Average number of grid points per atom       ...     2587
UseSFitting                                  ... on

GRIDX 3
-------
General Integration Accuracy     IntAcc      ... 4.871
Radial Grid Type                 RadialGrid  ... OptM3 with GC (2021)
Angular Grid (max. ang.)         AngularGrid ... 4 (Lebedev-302)
Angular grid pruning method      GridPruning ... 4 (adaptive)
Weight generation scheme         WeightScheme... Becke
Basis function cutoff            BFCut       ... 1.0000e-11
Integration weight cutoff        WCut        ... 1.0000e-14
Angular grids for H and He will be reduced by one unit
Partially contracted basis set               ... on
Rotationally invariant grid construction     ... off

Total number of grid points                  ...   223669
Total number of batches                      ...     3520
Average number of points per batch           ...       63
Average number of grid points per atom       ...     4970
UseSFitting                                  ... on

Time for X-Grid setup             =    5.874 sec


--------------------
CPCM SOLVATION MODEL
--------------------
CPCM parameters:
  Epsilon                                         ...      80.4000
  Refrac                                          ...       1.3300
  Rsolv                                           ...       1.3000
  Surface type                                    ... GAUSSIAN VDW
  Epsilon function type                           ...         CPCM
Radii:
 Radius for C  used is    3.8550 Bohr (=   2.0400 Ang.)
 Radius for O  used is    3.4469 Bohr (=   1.8240 Ang.)
 Radius for H  used is    2.4944 Bohr (=   1.3200 Ang.)
Calculating surface                               ...        done! (  0.0s)
GEPOL surface points                              ...         2391
GEPOL Volume                                      ...    2480.0978
GEPOL Surface-area                                ...    1302.2371
Calculating surface distance matrix               ...        done! (  0.0s)
Performing Cholesky decomposition & store         ...        done! (  0.2s)
Overall time for CPCM initialization              ...                 0.3s
--------------
SCF ITERATIONS
--------------
ITER       Energy         Delta-E        Max-DP      RMS-DP      [F,P]     Damp
               ***  Starting incremental Fock matrix formation  ***
  0   -850.8203650138   0.000000000000 0.00286989  0.00003434  0.0343521 0.7000
  1   -850.8212738857  -0.000908871923 0.00263941  0.00003322  0.0271519 0.7000
                               ***Turning on DIIS***
  2   -850.8219961208  -0.000722235052 0.00679726  0.00008953  0.0203897 0.0000
  3   -850.8238474755  -0.001851354731 0.00117701  0.00001324  0.0027341 0.0000
  4   -850.8238734680  -0.000025992470 0.00070042  0.00000866  0.0007379 0.0000
               *** Restarting incremental Fock matrix formation ***
                                   *** Resetting DIIS ***
  5   -850.8238767965  -0.000003328505 0.00030947  0.00000332  0.0002558 0.0000
  6   -850.8238763635   0.000000432940 0.00018685  0.00000219  0.0005391 0.0000
  7   -850.8238770574  -0.000000693827 0.00004257  0.00000037  0.0000441 0.0000
  8   -850.8238770646  -0.000000007259 0.00001958  0.00000021  0.0000332 0.0000
  9   -850.8238770791  -0.000000014475 0.00001124  0.00000009  0.0000039 0.0000
 10   -850.8238770763   0.000000002827 0.00000618  0.00000007  0.0000051 0.0000
 11   -850.8238770797  -0.000000003465 0.00000676  0.00000006  0.0000011 0.0000
                 **** Energy Check signals convergence ****

               *****************************************************
               *                     SUCCESS                       *
               *           SCF CONVERGED AFTER  12 CYCLES          *
               *****************************************************

Old exchange energy                            =    -23.746195522 Eh
New exchange energy                            =    -23.746195367 Eh
Exchange energy change after final integration =      0.000000155 Eh
Total energy after final integration           =   -850.823876928 Eh
Final COS-X integration done in                =    24.800 sec
Total Energy       :         -850.82387693 Eh          -23152.09472 eV
  Last Energy change         ...   -3.2104e-09  Tolerance :   1.0000e-08
  Last MAX-Density change    ...    0.0000e+00  Tolerance :   1.0000e-07
             **** THE GBW FILE WAS UPDATED (PQ2_1e_1H_B3LYP_631Gd_opt.gbw) ****
             **** DENSITY PQ2_1e_1H_B3LYP_631Gd_opt.scfp WAS UPDATED ****
             **** ENERGY FILE WAS UPDATED (PQ2_1e_1H_B3LYP_631Gd_opt.en.tmp) ****
----------------------
UHF SPIN CONTAMINATION
----------------------

Warning: in a DFT calculation there is little theoretical justification to 
         calculate <S**2> as in Hartree-Fock theory. We will do it anyways
         but you should keep in mind that the values have only limited relevance

Expectation value of <S**2>     :     0.770576
Ideal value S*(S+1) for S=0.5   :     0.750000
Deviation                       :     0.020576

             **** THE GBW FILE WAS UPDATED (PQ2_1e_1H_B3LYP_631Gd_opt.gbw) ****
             **** DENSITY PQ2_1e_1H_B3LYP_631Gd_opt.scfp WAS UPDATED ****
Total SCF time: 0 days 0 hours 3 min 12 sec 

Maximum memory used throughout the entire SCF-calculation: 167.4 MB

-------------------------   --------------------
FINAL SINGLE POINT ENERGY      -850.823876928446
-------------------------   --------------------


           ************************************************************
           *        Program running with 4 parallel MPI-processes     *
           *              working on a common directory               *
           ************************************************************
------------------------------------------------------------------------------
                         ORCA SCF GRADIENT CALCULATION
------------------------------------------------------------------------------

 ... reading COSX grid (gridx3)
Gradient of the Kohn-Sham DFT energy:
Kohn-Sham wavefunction type      ... UKS
Hartree-Fock exchange scaling    ...    0.200
Number of operators              ...    2
Number of atoms                  ...   45
Basis set dimensions             ...  330
Integral neglect threshold       ... 2.5e-11
Integral primitive cutoff        ... 2.5e-12
SHARK Integral package           ... ON

Nuc. rep. gradient       (SHARK) ... done (  0.0 sec)
HCore & Overlap gradient (SHARK) ... done (  0.3 sec)
RI-J gradient            (SHARK) ... done (  1.6 sec)
COSX-gradient                    ... done ( 36.6 sec)
Exchange-correlation gradient    ... done

------------------
CARTESIAN GRADIENT
------------------

   1   C   :    0.000228259   -0.000292133    0.000280184
   2   C   :    0.000287304    0.000521039    0.000226514
   3   C   :   -0.000581602    0.000425208   -0.000209306
   4   C   :   -0.001619348   -0.000064484    0.001999810
   5   C   :    0.000695286    0.000153265   -0.000477119
   6   C   :    0.000098537   -0.000066309    0.000090748
   7   C   :   -0.000031693   -0.000006274    0.000028680
   8   C   :    0.000212522   -0.000170598    0.000011587
   9   C   :   -0.000172589    0.000157964    0.000047075
  10   C   :    0.000151091    0.000045520    0.000010302
  11   C   :   -0.000086149   -0.000336319   -0.000296581
  12   C   :   -0.000472765    0.000034965   -0.000078736
  13   C   :   -0.000087462   -0.000296830    0.000128385
  14   O   :    0.000220562   -0.000120371    0.000219796
  15   O   :    0.000365087    0.000102829    0.000203272
  16   H   :    0.000110322   -0.000333606   -0.000184122
  17   H   :   -0.000101954    0.000081086   -0.000001994
  18   H   :    0.000121236   -0.000160147   -0.000080916
  19   H   :    0.000184394   -0.000126271   -0.000890412
  20   H   :    0.000305359   -0.000164757   -0.000449213
  21   H   :    0.000262338    0.000422101   -0.000682657
  22   H   :    0.000045695   -0.000005855    0.000019489
  23   H   :    0.000036710   -0.000015742    0.000101212
  24   H   :   -0.000014563   -0.000069565   -0.000055718
  25   H   :    0.000004516   -0.000008945   -0.000029107
  26   H   :   -0.000002570    0.000080106   -0.000042045
  27   H   :    0.000004808   -0.000010765    0.000049163
  28   H   :   -0.000117245    0.000156192   -0.000000929
  29   H   :   -0.000006336    0.000027435   -0.000046102
  30   H   :    0.000026251    0.000052059    0.000068423
  31   C   :    0.000145657    0.000088395   -0.000059903
  32   H   :    0.000150933    0.000030345   -0.000038691
  33   H   :   -0.000358044   -0.000061752   -0.000018707
  34   C   :    0.000280618   -0.000081333    0.000390791
  35   H   :   -0.000063451    0.000105844   -0.000125742
  36   C   :   -0.000576978   -0.000129603    0.000074666
  37   C   :    0.000110132    0.000726493    0.000247814
  38   H   :   -0.000051310   -0.000178113   -0.000212720
  39   H   :   -0.000040902   -0.000154210    0.000022548
  40   H   :    0.000210147   -0.000251062   -0.000094748
  41   C   :    0.000226325    0.000163178   -0.000109386
  42   H   :   -0.000134676    0.000005800   -0.000083617
  43   H   :    0.000008523   -0.000087958    0.000082200
  44   H   :    0.000090245   -0.000058480    0.000009227
  45   H   :   -0.000031006   -0.000038252   -0.000085223

Difference to translation invariance:
           :    0.0000322130    0.0000900896   -0.0000418077

Difference to rotation invariance:
           :    0.0000088490   -0.0002959840   -0.0011413095

Norm of the cartesian gradient     ...    0.0036802607
RMS gradient                       ...    0.0003167464
MAX gradient                       ...    0.0019998098

-------
TIMINGS
-------

Total SCF gradient time            ...       55.524 sec

One electron gradient       ....       0.348 sec  (  0.6%)
RI-J Coulomb gradient       ....       1.573 sec  (  2.8%)
COSX gradient               ....      36.550 sec  ( 65.8%)
XC gradient                 ....      14.412 sec  ( 26.0%)
CPCM gradient               ....       0.888 sec  (  1.6%)
   A-Matrix (El+Nuc)        ....       0.227 sec  (  0.4%)
   Potential                ....       0.661 sec  (  1.2%)

Maximum memory used throughout the entire SCFGRAD-calculation: 111.7 MB
------------------------------------------------------------------------------
                         ORCA GEOMETRY RELAXATION STEP
------------------------------------------------------------------------------

Reading the OPT-File                    .... done
Getting information on internals        .... done
Copying old internal coords+grads       .... done
Making the new internal coordinates     .... (new redundants).... done
Validating the new internal coordinates .... (new redundants).... done
Calculating the B-matrix                .... done
Calculating the G,G- and P matrices     .... done
Transforming gradient to internals      .... done
Projecting the internal gradient        .... done
Number of atoms                         ....  45
Number of internal coordinates          .... 221
Current Energy                          ....  -850.823876928 Eh
Current gradient norm                   ....     0.003680261 Eh/bohr
Maximum allowed component of the step   ....  0.300
Current trust radius                    ....  0.300
Updating the Hessian (BFGS)             .... done
Forming the augmented Hessian           .... done
Diagonalizing the augmented Hessian     .... done
Last element of RFO vector              ....  0.211891967
Lowest eigenvalues of augmented Hessian:
 -0.000705374 -0.000075471  0.001489494  0.002787496  0.002997549
Length of the computed step             ....  4.612223434
Warning: the length of the step is outside the trust region - taking restricted step instead
The input lambda is                     ....    -0.000705
   iter:   1  x=   -0.000720  g=1486932.693539 f(x)=    21.182605
   iter:   2  x=   -0.000741  g=442707.837840 f(x)=     9.409198
   iter:   3  x=   -0.000772  g=132349.498830 f(x)=     4.164281
   iter:   4  x=   -0.000818  g=39976.091288 f(x)=     1.830802
   iter:   5  x=   -0.000882  g=12362.211321 f(x)=     0.793379
   iter:   6  x=   -0.000965  g= 4027.215578 f(x)=     0.332700
   iter:   7  x=   -0.001053  g= 1465.289504 f(x)=     0.129214
   iter:   8  x=   -0.001116  g=  660.389188 f(x)=     0.041729
   iter:   9  x=   -0.001137  g=  416.116632 f(x)=     0.008512
   iter:  10  x=   -0.001138  g=  363.535340 f(x)=     0.000554
   iter:  11  x=   -0.001138  g=  359.983226 f(x)=     0.000003
   iter:  12  x=   -0.001138  g=  359.965746 f(x)=     0.000000
   iter:  13  x=   -0.001138  g=  359.965745 f(x)=     0.000000
The output lambda is                    ....    -0.001138 (13 iterations)
The final length of the internal step   ....  0.300000000
Converting the step to cartesian space:
 Initial RMS(Int)=    0.0201801838
Transforming coordinates:
 Iter   0:  RMS(Cart)=    0.0357769152 RMS(Int)=    0.0201473885
 Iter   1:  RMS(Cart)=    0.0019861664 RMS(Int)=    0.0014919289
 Iter   2:  RMS(Cart)=    0.0002313049 RMS(Int)=    0.0001358290
 Iter   3:  RMS(Cart)=    0.0000272847 RMS(Int)=    0.0000202608
 Iter   4:  RMS(Cart)=    0.0000031993 RMS(Int)=    0.0000019426
 Iter   5:  RMS(Cart)=    0.0000003777 RMS(Int)=    0.0000002761
 Iter   6:  RMS(Cart)=    0.0000000444 RMS(Int)=    0.0000000280
done
Storing new coordinates                 .... done

                                .--------------------.
          ----------------------|Geometry convergence|-------------------------
          Item                value                   Tolerance       Converged
          ---------------------------------------------------------------------
          Energy change      -0.0002414788            0.0000002000      NO
          RMS gradient        0.0002541499            0.0000080000      NO
          MAX gradient        0.0014183541            0.0000300000      NO
          RMS step            0.0201801838            0.0001000000      NO
          MAX step            0.1302971415            0.0002000000      NO
          ........................................................
          Max(Bonds)      0.0014      Max(Angles)    0.41
          Max(Dihed)        7.47      Max(Improp)    0.00
          ---------------------------------------------------------------------

The optimization has not yet converged - more geometry cycles are needed


    ---------------------------------------------------------------------------
                         Redundant Internal Coordinates
                            (Angstroem and degrees)

        Definition                    Value    dE/dq     Step     New-Value
    ----------------------------------------------------------------------------
     1. B(C   1,C   0)                1.5130  0.000235 -0.0002    1.5128   
     2. B(C   2,C   1)                1.3878  0.000990 -0.0002    1.3876   
     3. B(C   3,C   2)                1.5076 -0.000174  0.0002    1.5077   
     4. B(C   4,C   2)                1.4684 -0.000737 -0.0004    1.4680   
     5. B(C   5,C   4)                1.4621  0.000089  0.0002    1.4624   
     6. B(C   6,C   5)                1.5139 -0.000015  0.0001    1.5140   
     7. B(C   7,C   6)                1.5178 -0.000065 -0.0001    1.5177   
     8. B(C   8,C   7)                1.3443  0.000277 -0.0000    1.3443   
     9. B(C   9,C   8)                1.5132 -0.000120  0.0001    1.5132   
    10. B(C  10,C   8)                1.5204  0.000122 -0.0001    1.5203   
    11. B(C  11,C   5)                1.3744 -0.000285  0.0000    1.3744   
    12. B(C  12,C  11)                1.4121  0.000205  0.0003    1.4124   
    13. B(C  12,C   1)                1.4250  0.000490 -0.0008    1.4242   
    14. B(O  13,C  12)                1.3517  0.000267 -0.0000    1.3517   
    15. B(O  14,C   4)                1.2631 -0.000199  0.0001    1.2632   
    16. B(H  15,C   0)                1.0901 -0.000304  0.0002    1.0903   
    17. B(H  16,C   0)                1.0992 -0.000109  0.0000    1.0993   
    18. B(H  17,C   0)                1.0991 -0.000010 -0.0000    1.0990   
    19. B(H  18,C   3)                1.0944 -0.000796  0.0014    1.0958   
    20. B(H  19,C   3)                1.0907 -0.000224  0.0001    1.0908   
    21. B(H  20,C   3)                1.1000  0.000713 -0.0009    1.0991   
    22. B(H  21,C   6)                1.1002  0.000000 -0.0000    1.1001   
    23. B(H  22,C   6)                1.0920 -0.000091  0.0001    1.0921   
    24. B(H  23,C   7)                1.0914 -0.000006  0.0000    1.0915   
    25. B(H  24,C   9)                1.0955 -0.000011  0.0000    1.0955   
    26. B(H  25,C   9)                1.0996 -0.000020  0.0000    1.0996   
    27. B(H  26,C   9)                1.0978  0.000006 -0.0000    1.0978   
    28. B(H  27,C  10)                1.0965 -0.000094  0.0001    1.0965   
    29. B(H  28,C  11)                1.0872 -0.000020  0.0000    1.0872   
    30. B(H  29,C  10)                1.0981 -0.000035  0.0000    1.0981   
    31. B(C  30,C  10)                1.5581  0.000064  0.0000    1.5581   
    32. B(H  31,C  30)                1.0961 -0.000004  0.0001    1.0962   
    33. B(H  32,C  30)                1.0967 -0.000364 -0.0001    1.0967   
    34. B(C  33,C  30)                1.5081  0.000166 -0.0000    1.5081   
    35. B(H  34,C  33)                1.0914 -0.000158  0.0000    1.0914   
    36. B(C  35,C  33)                1.3452  0.000135 -0.0001    1.3451   
    37. B(C  36,C  35)                1.5108 -0.000063  0.0000    1.5109   
    38. B(H  37,C  36)                1.0991 -0.000160  0.0001    1.0992   
    39. B(H  38,C  36)                1.0931  0.000030 -0.0000    1.0931   
    40. B(H  39,C  36)                1.0993 -0.000142  0.0000    1.0994   
    41. B(C  40,C  35)                1.5120 -0.000132  0.0001    1.5121   
    42. B(H  41,C  40)                1.0951 -0.000142  0.0000    1.0952   
    43. B(H  42,C  40)                1.0997 -0.000094  0.0000    1.0997   
    44. B(H  43,C  40)                1.0997 -0.000067 -0.0000    1.0996   
    45. B(H  44,O  13)                0.9735 -0.000071  0.0000    0.9735   
    46. A(C   1,C   0,H  17)          111.69  0.000135    0.02    111.71   
    47. A(H  15,C   0,H  16)          107.10 -0.000126    0.07    107.17   
    48. A(H  15,C   0,H  17)          107.48  0.000063   -0.01    107.46   
    49. A(H  16,C   0,H  17)          107.40 -0.000061   -0.00    107.40   
    50. A(C   1,C   0,H  16)          111.06 -0.000196    0.03    111.08   
    51. A(C   1,C   0,H  15)          111.87  0.000174   -0.10    111.77   
    52. A(C   2,C   1,C  12)          118.34 -0.000314    0.07    118.41   
    53. A(C   0,C   1,C  12)          118.15 -0.001033    0.22    118.36   
    54. A(C   0,C   1,C   2)          123.50  0.001345   -0.28    123.23   
    55. A(C   1,C   2,C   4)          120.68 -0.000094    0.02    120.70   
    56. A(C   3,C   2,C   4)          116.82 -0.001325    0.31    117.14   
    57. A(C   1,C   2,C   3)          122.49  0.001418   -0.31    122.17   
    58. A(H  18,C   3,H  19)          109.16  0.000262   -0.09    109.07   
    59. A(C   2,C   3,H  18)          111.99  0.000378   -0.29    111.70   
    60. A(H  19,C   3,H  20)          107.57 -0.000397    0.41    107.98   
    61. A(C   2,C   3,H  19)          109.66 -0.000151   -0.04    109.62   
    62. A(C   2,C   3,H  20)          111.32  0.000057    0.15    111.47   
    63. A(H  18,C   3,H  20)          107.00 -0.000173   -0.11    106.89   
    64. A(C   2,C   4,C   5)          118.66  0.000341   -0.05    118.61   
    65. A(C   2,C   4,O  14)          120.54 -0.000624    0.10    120.65   
    66. A(C   5,C   4,O  14)          120.79  0.000284   -0.04    120.76   
    67. A(C   4,C   5,C  11)          119.10  0.000037    0.03    119.13   
    68. A(C   4,C   5,C   6)          119.74  0.000252   -0.03    119.71   
    69. A(C   6,C   5,C  11)          121.14 -0.000289   -0.00    121.14   
    70. A(C   5,C   6,C   7)          112.09 -0.000011   -0.01    112.08   
    71. A(C   7,C   6,H  21)          108.77 -0.000038    0.02    108.79   
    72. A(H  21,C   6,H  22)          107.65  0.000031   -0.00    107.64   
    73. A(C   5,C   6,H  22)          109.32 -0.000004    0.00    109.32   
    74. A(C   5,C   6,H  21)          107.94 -0.000046    0.00    107.94   
    75. A(C   7,C   6,H  22)          110.93  0.000067   -0.01    110.92   
    76. A(C   8,C   7,H  23)          117.88 -0.000124   -0.01    117.87   
    77. A(C   6,C   7,H  23)          114.15 -0.000169   -0.00    114.15   
    78. A(C   6,C   7,C   8)          127.95  0.000293    0.01    127.96   
    79. A(C   9,C   8,C  10)          115.81 -0.000104   -0.00    115.81   
    80. A(C   7,C   8,C  10)          124.09  0.000377    0.00    124.09   
    81. A(C   7,C   8,C   9)          120.08 -0.000274   -0.01    120.08   
    82. A(H  25,C   9,H  26)          106.27 -0.000014    0.00    106.28   
    83. A(H  24,C   9,H  26)          108.35 -0.000015   -0.00    108.35   
    84. A(C   8,C   9,H  26)          111.29  0.000062    0.00    111.29   
    85. A(H  24,C   9,H  25)          108.18  0.000047   -0.01    108.17   
    86. A(C   8,C   9,H  25)          110.65 -0.000055    0.01    110.65   
    87. A(C   8,C   9,H  24)          111.88 -0.000023   -0.01    111.88   
    88. A(H  29,C  10,C  30)          108.38 -0.000073    0.02    108.41   
    89. A(H  27,C  10,C  30)          107.34 -0.000031   -0.01    107.33   
    90. A(C   8,C  10,C  30)          115.22 -0.000024    0.01    115.23   
    91. A(H  27,C  10,H  29)          106.50  0.000004   -0.01    106.49   
    92. A(C   8,C  10,H  29)          108.79  0.000017    0.00    108.79   
    93. A(C   8,C  10,H  27)          110.25  0.000106   -0.02    110.23   
    94. A(C  12,C  11,H  28)          117.88  0.000047    0.00    117.89   
    95. A(C   5,C  11,H  28)          121.11 -0.000017   -0.00    121.11   
    96. A(C   5,C  11,C  12)          121.00 -0.000031    0.00    121.01   
    97. A(C  11,C  12,O  13)          115.66  0.000068    0.03    115.69   
    98. A(C   1,C  12,O  13)          122.14 -0.000126    0.03    122.17   
    99. A(C   1,C  12,C  11)          122.20  0.000057   -0.05    122.14   
   100. A(C  12,O  13,H  44)          111.10  0.000028   -0.02    111.07   
   101. A(H  32,C  30,C  33)          108.75  0.000042    0.00    108.76   
   102. A(H  31,C  30,C  33)          110.81 -0.000007   -0.01    110.80   
   103. A(C  10,C  30,C  33)          115.12  0.000016    0.02    115.14   
   104. A(H  31,C  30,H  32)          106.81 -0.000042    0.00    106.81   
   105. A(C  10,C  30,H  32)          107.55 -0.000001   -0.02    107.54   
   106. A(C  10,C  30,H  31)          107.44 -0.000013   -0.02    107.43   
   107. A(H  34,C  33,C  35)          116.93  0.000171   -0.00    116.93   
   108. A(C  30,C  33,C  35)          128.22 -0.000425   -0.01    128.21   
   109. A(C  30,C  33,H  34)          114.86  0.000255    0.01    114.86   
   110. A(C  36,C  35,C  40)          114.45  0.000358   -0.01    114.44   
   111. A(C  33,C  35,C  40)          120.77  0.000019    0.01    120.78   
   112. A(C  33,C  35,C  36)          124.78 -0.000377    0.00    124.79   
   113. A(H  38,C  36,H  39)          107.67 -0.000090    0.07    107.74   
   114. A(H  37,C  36,H  39)          106.37  0.000074   -0.05    106.31   
   115. A(C  35,C  36,H  39)          110.34 -0.000160    0.02    110.36   
   116. A(H  37,C  36,H  38)          108.08 -0.000068    0.01    108.09   
   117. A(C  35,C  36,H  38)          113.25 -0.000198    0.04    113.28   
   118. A(C  35,C  36,H  37)          110.85  0.000446   -0.08    110.77   
   119. A(H  42,C  40,H  43)          106.29  0.000014    0.00    106.30   
   120. A(H  41,C  40,H  43)          108.12 -0.000054    0.02    108.14   
   121. A(C  35,C  40,H  43)          111.04 -0.000059    0.00    111.04   
   122. A(H  41,C  40,H  42)          108.17 -0.000036   -0.00    108.17   
   123. A(C  35,C  40,H  42)          111.09  0.000138   -0.02    111.07   
   124. A(C  35,C  40,H  41)          111.90 -0.000006    0.00    111.90   
   125. D(C  12,C   1,C   0,H  17)    -60.59  0.000114   -0.02    -60.60   
   126. D(C   2,C   1,C   0,H  17)    120.28  0.000186   -0.24    120.05   
   127. D(C   2,C   1,C   0,H  16)   -119.84  0.000066   -0.21   -120.05   
   128. D(C   2,C   1,C   0,H  15)     -0.24 -0.000111   -0.16     -0.41   
   129. D(C  12,C   1,C   0,H  15)    178.89 -0.000184    0.05    178.94   
   130. D(C  12,C   1,C   0,H  16)     59.29 -0.000007    0.01     59.30   
   131. D(C   4,C   2,C   1,C  12)     -1.24 -0.000188    0.39     -0.85   
   132. D(C   3,C   2,C   1,C  12)    179.70 -0.000114   -0.10    179.60   
   133. D(C   3,C   2,C   1,C   0)     -1.17 -0.000193    0.12     -1.06   
   134. D(C   4,C   2,C   1,C   0)    177.89 -0.000267    0.60    178.49   
   135. D(H  19,C   3,C   2,C   4)      9.54 -0.000209   -6.89      2.65   
   136. D(H  20,C   3,C   2,C   1)     69.72  0.000283   -6.99     62.73   
   137. D(H  19,C   3,C   2,C   1)   -171.37 -0.000271   -6.41   -177.78   
   138. D(H  18,C   3,C   2,C   1)    -50.03  0.000208   -6.75    -56.78   
   139. D(H  18,C   3,C   2,C   4)    130.87  0.000269   -7.23    123.64   
   140. D(H  20,C   3,C   2,C   4)   -109.38  0.000345   -7.47   -116.85   
   141. D(O  14,C   4,C   2,C   3)      0.95  0.000009    0.25      1.20   
   142. D(O  14,C   4,C   2,C   1)   -178.16  0.000055   -0.25   -178.41   
   143. D(C   5,C   4,C   2,C   3)   -179.59  0.000127    0.14   -179.45   
   144. D(C   5,C   4,C   2,C   1)      1.30  0.000173   -0.36      0.94   
   145. D(C  11,C   5,C   4,C   2)     -0.69 -0.000050    0.14     -0.55   
   146. D(C  11,C   5,C   4,O  14)    178.77  0.000063    0.03    178.80   
   147. D(C   6,C   5,C   4,O  14)     -2.63  0.000049    0.06     -2.57   
   148. D(C   6,C   5,C   4,C   2)    177.92 -0.000064    0.16    178.08   
   149. D(H  22,C   6,C   5,C  11)   -148.32 -0.000052    0.44   -147.88   
   150. D(H  22,C   6,C   5,C   4)     33.11 -0.000043    0.42     33.52   
   151. D(H  21,C   6,C   5,C  11)    -31.50 -0.000044    0.44    -31.06   
   152. D(H  21,C   6,C   5,C   4)    149.92 -0.000034    0.42    150.34   
   153. D(C   7,C   6,C   5,C  11)     88.26 -0.000128    0.46     88.72   
   154. D(C   7,C   6,C   5,C   4)    -90.32 -0.000119    0.44    -89.88   
   155. D(C   8,C   7,C   6,C   5)    133.46  0.000062   -0.01    133.45   
   156. D(H  23,C   7,C   6,H  22)   -170.81  0.000009    0.04   -170.78   
   157. D(H  23,C   7,C   6,H  21)     70.97 -0.000045    0.04     71.01   
   158. D(H  23,C   7,C   6,C   5)    -48.30  0.000044    0.03    -48.27   
   159. D(C   8,C   7,C   6,H  22)     10.94  0.000026    0.01     10.95   
   160. D(C   8,C   7,C   6,H  21)   -107.27 -0.000027    0.01   -107.26   
   161. D(C  10,C   8,C   7,H  23)   -178.99  0.000091    0.02   -178.97   
   162. D(C  10,C   8,C   7,C   6)     -0.81  0.000073    0.06     -0.75   
   163. D(C   9,C   8,C   7,H  23)     -0.66  0.000074   -0.01     -0.67   
   164. D(C   9,C   8,C   7,C   6)    177.53  0.000055    0.03    177.55   
   165. D(H  26,C   9,C   8,C  10)    -57.10 -0.000040    0.01    -57.09   
   166. D(H  26,C   9,C   8,C   7)    124.43 -0.000032    0.05    124.48   
   167. D(H  25,C   9,C   8,C  10)     60.82 -0.000054    0.02     60.84   
   168. D(H  25,C   9,C   8,C   7)   -117.65 -0.000046    0.06   -117.59   
   169. D(H  24,C   9,C   8,C  10)   -178.48 -0.000048    0.02   -178.46   
   170. D(H  24,C   9,C   8,C   7)      3.05 -0.000040    0.05      3.11   
   171. D(C  30,C  10,C   8,C   9)     93.32 -0.000078    0.03     93.35   
   172. D(C  30,C  10,C   8,C   7)    -88.28 -0.000098   -0.00    -88.29   
   173. D(H  29,C  10,C   8,C   9)    -28.58  0.000020    0.00    -28.58   
   174. D(H  29,C  10,C   8,C   7)    149.82  0.000000   -0.04    149.78   
   175. D(H  27,C  10,C   8,C   9)   -145.02 -0.000054    0.02   -145.01   
   176. D(H  27,C  10,C   8,C   7)     33.37 -0.000074   -0.02     33.36   
   177. D(H  28,C  11,C   5,C   6)      1.91  0.000023   -0.07      1.83   
   178. D(H  28,C  11,C   5,C   4)   -179.51  0.000016   -0.05   -179.56   
   179. D(C  12,C  11,C   5,C   6)   -178.52 -0.000044    0.02   -178.49   
   180. D(C  12,C  11,C   5,C   4)      0.07 -0.000051    0.05      0.12   
   181. D(C   1,C  12,C  11,H  28)    179.58 -0.000038    0.07    179.65   
   182. D(C   1,C  12,C  11,C   5)     -0.01  0.000027   -0.02     -0.03   
   183. D(O  13,C  12,C   1,C   2)   -179.78  0.000040   -0.09   -179.87   
   184. D(O  13,C  12,C   1,C   0)      1.05  0.000094   -0.31      0.74   
   185. D(C  11,C  12,C   1,C   2)      0.61  0.000093   -0.20      0.41   
   186. D(O  13,C  12,C  11,C   5)   -179.65  0.000077   -0.12   -179.78   
   187. D(C  11,C  12,C   1,C   0)   -178.57  0.000147   -0.41   -178.98   
   188. D(O  13,C  12,C  11,H  28)     -0.06  0.000012   -0.03     -0.10   
   189. D(H  44,O  13,C  12,C  11)    179.82 -0.000080    0.04    179.86   
   190. D(H  44,O  13,C  12,C   1)      0.18 -0.000031   -0.06      0.12   
   191. D(C  33,C  30,C  10,H  27)    176.56 -0.000113   -0.16    176.40   
   192. D(C  33,C  30,C  10,C   8)    -60.22 -0.000016   -0.18    -60.40   
   193. D(H  32,C  30,C  10,H  29)   -176.72 -0.000002   -0.15   -176.88   
   194. D(H  32,C  30,C  10,H  27)    -62.06 -0.000049   -0.16    -62.22   
   195. D(H  32,C  30,C  10,C   8)     61.16  0.000047   -0.18     60.98   
   196. D(H  31,C  30,C  10,H  29)    -62.06 -0.000058   -0.15    -62.21   
   197. D(H  31,C  30,C  10,H  27)     52.60 -0.000106   -0.15     52.45   
   198. D(C  33,C  30,C  10,H  29)     61.90 -0.000066   -0.15     61.75   
   199. D(H  31,C  30,C  10,C   8)    175.82 -0.000009   -0.17    175.65   
   200. D(C  35,C  33,C  30,H  32)    134.52  0.000043    0.27    134.79   
   201. D(C  35,C  33,C  30,H  31)     17.41  0.000073    0.26     17.68   
   202. D(C  35,C  33,C  30,C  10)   -104.75  0.000084    0.26   -104.49   
   203. D(H  34,C  33,C  30,H  32)    -45.29  0.000030    0.25    -45.03   
   204. D(H  34,C  33,C  30,H  31)   -162.39  0.000060    0.25   -162.15   
   205. D(H  34,C  33,C  30,C  10)     75.44  0.000071    0.25     75.69   
   206. D(C  40,C  35,C  33,H  34)      0.35  0.000028   -0.04      0.30   
   207. D(C  40,C  35,C  33,C  30)   -179.46  0.000014   -0.06   -179.52   
   208. D(C  36,C  35,C  33,H  34)   -179.73  0.000018   -0.05   -179.78   
   209. D(C  36,C  35,C  33,C  30)      0.47  0.000004   -0.07      0.39   
   210. D(H  39,C  36,C  35,C  40)    -60.40 -0.000236   -0.24    -60.65   
   211. D(H  39,C  36,C  35,C  33)    119.67 -0.000226   -0.23    119.44   
   212. D(H  38,C  36,C  35,C  40)    178.83  0.000132   -0.35    178.48   
   213. D(H  38,C  36,C  35,C  33)     -1.10  0.000142   -0.33     -1.43   
   214. D(H  37,C  36,C  35,C  40)     57.16  0.000031   -0.33     56.83   
   215. D(H  37,C  36,C  35,C  33)   -122.77  0.000041   -0.32   -123.09   
   216. D(H  43,C  40,C  35,C  36)     58.63  0.000060   -0.08     58.55   
   217. D(H  43,C  40,C  35,C  33)   -121.44  0.000050   -0.09   -121.53   
   218. D(H  42,C  40,C  35,C  36)    -59.44 -0.000008   -0.07    -59.51   
   219. D(H  42,C  40,C  35,C  33)    120.49 -0.000018   -0.08    120.41   
   220. D(H  41,C  40,C  35,C  36)    179.54 -0.000054   -0.05    179.49   
   221. D(H  41,C  40,C  35,C  33)     -0.52 -0.000064   -0.07     -0.59   
    ----------------------------------------------------------------------------

         *************************************************************
         *                GEOMETRY OPTIMIZATION CYCLE  42            *
         *************************************************************
---------------------------------
CARTESIAN COORDINATES (ANGSTROEM)
---------------------------------
  C      3.815618    0.380500    1.176589
  C      2.452156    0.172219    0.555136
  C      1.643675    1.216045    0.128171
  C      2.053855    2.659760    0.272157
  C      0.342928    0.948852   -0.497693
  C     -0.092234   -0.439687   -0.642884
  C     -1.448068   -0.742147   -1.244936
  C     -2.538743   -0.805680   -0.191494
  C     -3.753874   -0.231659   -0.223694
  C     -4.730197   -0.458845    0.909906
  C     -4.258284    0.631863   -1.368805
  C      0.730571   -1.448384   -0.201718
  C      1.981355   -1.161468    0.388156
  O      2.704799   -2.234323    0.778916
  O     -0.378851    1.898658   -0.913100
  H      4.075620    1.437655    1.236153
  H      4.599444   -0.113632    0.585103
  H      3.865070   -0.029209    2.195194
  H      2.274724    2.916094    1.314402
  H      1.253880    3.305769   -0.091816
  H      2.959623    2.880602   -0.309934
  H     -1.385016   -1.718012   -1.748907
  H     -1.681996    0.007712   -2.003649
  H     -2.287698   -1.420520    0.674670
  H     -4.292380   -1.065196    1.710363
  H     -5.633511   -0.970313    0.547164
  H     -5.067692    0.492251    1.341945
  H     -3.849497    0.274842   -2.321588
  H      0.442270   -2.492016   -0.300302
  H     -5.349006    0.525539   -1.438188
  C     -3.918031    2.148220   -1.256875
  H     -4.268116    2.632092   -2.176044
  H     -2.825409    2.241808   -1.245396
  C     -4.476884    2.842076   -0.040089
  H     -3.951306    2.627981    0.892158
  C     -5.525723    3.681259    0.030830
  C     -6.379478    4.095218   -1.144981
  H     -6.388040    5.188873   -1.254600
  H     -6.049289    3.661675   -2.092504
  H     -7.424118    3.792711   -0.984366
  C     -5.937671    4.295183    1.349895
  H     -5.298060    3.960760    2.173554
  H     -5.893957    5.393108    1.305676
  H     -6.977563    4.037510    1.597686
  H      3.551918   -1.960603    1.172813

----------------------------
CARTESIAN COORDINATES (A.U.)
----------------------------
  NO LB      ZA    FRAG     MASS         X           Y           Z
   0 C     6.0000    0    12.011    7.210473    0.719041    2.223432
   1 C     6.0000    0    12.011    4.633903    0.325446    1.049055
   2 C     6.0000    0    12.011    3.106095    2.297991    0.242208
   3 C     6.0000    0    12.011    3.881223    5.026218    0.514301
   4 C     6.0000    0    12.011    0.648040    1.793070   -0.940504
   5 C     6.0000    0    12.011   -0.174297   -0.830888   -1.214875
   6 C     6.0000    0    12.011   -2.736452   -1.402455   -2.352587
   7 C     6.0000    0    12.011   -4.797529   -1.522514   -0.361871
   8 C     6.0000    0    12.011   -7.093794   -0.437773   -0.422720
   9 C     6.0000    0    12.011   -8.938777   -0.867091    1.719472
  10 C     6.0000    0    12.011   -8.046991    1.194047   -2.586666
  11 C     6.0000    0    12.011    1.380579   -2.737048   -0.381191
  12 C     6.0000    0    12.011    3.744217   -2.194856    0.733508
  13 O     8.0000    0    15.999    5.111329   -4.222259    1.471938
  14 O     8.0000    0    15.999   -0.715925    3.587943   -1.725509
  15 H     1.0000    0     1.008    7.701806    2.716774    2.335991
  16 H     1.0000    0     1.008    8.691689   -0.214733    1.105684
  17 H     1.0000    0     1.008    7.303925   -0.055198    4.148316
  18 H     1.0000    0     1.008    4.298606    5.510620    2.483861
  19 H     1.0000    0     1.008    2.369489    6.246998   -0.173508
  20 H     1.0000    0     1.008    5.592877    5.443548   -0.585690
  21 H     1.0000    0     1.008   -2.617301   -3.246572   -3.304955
  22 H     1.0000    0     1.008   -3.178511    0.014574   -3.786347
  23 H     1.0000    0     1.008   -4.323122   -2.684394    1.274941
  24 H     1.0000    0     1.008   -8.111422   -2.012928    3.232117
  25 H     1.0000    0     1.008  -10.645793   -1.833626    1.033990
  26 H     1.0000    0     1.008   -9.576550    0.930220    2.535909
  27 H     1.0000    0     1.008   -7.274494    0.519376   -4.387165
  28 H     1.0000    0     1.008    0.835769   -4.709228   -0.567488
  29 H     1.0000    0     1.008  -10.108156    0.993124   -2.717782
  30 C     6.0000    0    12.011   -7.404006    4.059547   -2.375150
  31 H     1.0000    0     1.008   -8.065571    4.973934   -4.112126
  32 H     1.0000    0     1.008   -5.339249    4.236404   -2.353458
  33 C     6.0000    0    12.011   -8.460086    5.370746   -0.075757
  34 H     1.0000    0     1.008   -7.466886    4.966165    1.685933
  35 C     6.0000    0    12.011  -10.442103    6.956572    0.058260
  36 C     6.0000    0    12.011  -12.055466    7.738840   -2.163701
  37 H     1.0000    0     1.008  -12.071646    9.805548   -2.370851
  38 H     1.0000    0     1.008  -11.431499    6.919563   -3.954259
  39 H     1.0000    0     1.008  -14.029550    7.167184   -1.860182
  40 C     6.0000    0    12.011  -11.220572    8.116719    2.550933
  41 H     1.0000    0     1.008  -10.011883    7.484752    4.107422
  42 H     1.0000    0     1.008  -11.137965   10.191497    2.467369
  43 H     1.0000    0     1.008  -13.185683    7.629788    3.019189
  44 H     1.0000    0     1.008    6.712153   -3.705003    2.216296

--------------------------------
INTERNAL COORDINATES (ANGSTROEM)
--------------------------------
 C      0   0   0     0.000000000000     0.00000000     0.00000000
 C      1   0   0     1.512816353412     0.00000000     0.00000000
 C      2   1   0     1.387628791331   123.22621363     0.00000000
 C      3   2   1     1.507744888070   122.16794172   358.93383823
 C      3   2   1     1.468005066749   120.69835180   178.50124821
 C      5   3   2     1.462356621595   118.60859322     0.93962796
 C      6   5   3     1.514012443358   119.71309604   178.07998536
 C      7   6   5     1.517678272428   112.08067379   270.11662666
 C      8   7   6     1.344276811552   127.95948953   133.45254592
 C      9   8   7     1.513230856521   120.07642029   177.55259887
 C      9   8   7     1.520321649948   124.08914888   359.25340798
 C      6   5   3     1.374446973121   119.13284377   359.44701235
 C     12   6   5     1.412349622449   121.00622215     0.11522714
 O     13  12   6     1.351696739798   115.68893985   180.22789609
 O      5   3   2     1.263194407252   120.63968968   181.59490333
 H      1   2   3     1.090287130092   111.76891046   359.59054850
 H      1   2   3     1.099275409285   111.08307853   239.94490280
 H      1   2   3     1.099028297288   111.71320570   120.04461067
 H      4   3   2     1.095795196451   111.69441050   303.22233947
 H      4   3   2     1.090762630207   109.61594472   182.22398949
 H      4   3   2     1.099097950069   111.47015800    62.73168482
 H      7   6   5     1.100124688780   107.94175382   150.33894422
 H      7   6   5     1.092088111625   109.32440204    33.52153715
 H      8   7   6     1.091463359679   114.14969006   311.72870157
 H     10   9   8     1.095480243101   111.87740671     3.10623764
 H     10   9   8     1.099616973156   110.65390241   242.40573554
 H     10   9   8     1.097791155638   111.29079803   124.47908893
 H     11   9   8     1.096524598511   110.23347766    33.35733621
 H     12   6   5     1.087200709874   121.10653981   180.44716253
 H     11   9   8     1.098085773100   108.79294436   149.78122550
 C     11   9   8     1.558088191393   115.22741161   271.71565921
 H     31  11   9     1.096158064468   107.43479842   175.64504531
 H     31  11   9     1.096683497579   107.54013604    60.98231101
 C     31  11   9     1.508085930394   115.13832645   299.59919545
 H     34  31  11     1.091399597865   114.86466512    75.69062342
 C     34  31  11     1.345109340133   128.20884069   255.51524644
 C     36  34  31     1.510890732087   124.78564876     0.39433798
 H     37  36  34     1.099168034958   110.77028800   236.90995429
 H     37  36  34     1.093061667560   113.28096756   358.56209373
 H     37  36  34     1.099354958160   110.35614667   119.44410538
 C     36  34  31     1.512129917947   120.77778205   180.48329440
 H     41  36  34     1.095150204525   111.89972948   359.40757823
 H     41  36  34     1.099684399871   111.06599889   120.41044446
 H     41  36  34     1.099623332858   111.04272125   238.46926690
 H     14  13  12     0.973492966524   111.07168502   179.86200818

---------------------------
INTERNAL COORDINATES (A.U.)
---------------------------
 C      0   0   0     0.000000000000     0.00000000     0.00000000
 C      1   0   0     2.858808598866     0.00000000     0.00000000
 C      2   1   0     2.622238391160   123.22621363     0.00000000
 C      3   2   1     2.849224918272   122.16794172   358.93383823
 C      3   2   1     2.774127539363   120.69835180   178.50124821
 C      5   3   2     2.763453524941   118.60859322     0.93962796
 C      6   5   3     2.861068881295   119.71309604   178.07998536
 C      7   6   5     2.867996294291   112.08067379   270.11662666
 C      8   7   6     2.540315022014   127.95948953   133.45254592
 C      9   8   7     2.859591896225   120.07642029   177.55259887
 C      9   8   7     2.872991553872   124.08914888   359.25340798
 C      6   5   3     2.597328364796   119.13284377   359.44701235
 C     12   6   5     2.668953991776   121.00622215     0.11522714
 O     13  12   6     2.554336654332   115.68893985   180.22789609
 O      5   3   2     2.387091483607   120.63968968   181.59490333
 H      1   2   3     2.060344083212   111.76891046   359.59054850
 H      1   2   3     2.077329469304   111.08307853   239.94490280
 H      1   2   3     2.076862495304   111.71320570   120.04461067
 H      4   3   2     2.070752820159   111.69441050   303.22233947
 H      4   3   2     2.061242648206   109.61594472   182.22398949
 H      4   3   2     2.076994119985   111.47015800    62.73168482
 H      7   6   5     2.078934374960   107.94175382   150.33894422
 H      7   6   5     2.063747445083   109.32440204    33.52153715
 H      8   7   6     2.062566835004   114.14969006   311.72870157
 H     10   9   8     2.070157644582   111.87740671     3.10623764
 H     10   9   8     2.077974931476   110.65390241   242.40573554
 H     10   9   8     2.074524636397   111.29079803   124.47908893
 H     11   9   8     2.072131190293   110.23347766    33.35733621
 H     12   6   5     2.054511594267   121.10653981   180.44716253
 H     11   9   8     2.075081382715   108.79294436   149.78122550
 C     11   9   8     2.944359974229   115.22741161   271.71565921
 H     31  11   9     2.071438541334   107.43479842   175.64504531
 H     31  11   9     2.072431466016   107.54013604    60.98231101
 C     31  11   9     2.849869394864   115.13832645   299.59919545
 H     34  31  11     2.062446342636   114.86466512    75.69062342
 C     34  31  11     2.541888273031   128.20884069   255.51524644
 C     36  34  31     2.855169701923   124.78564876     0.39433798
 H     37  36  34     2.077126561232   110.77028800   236.90995429
 H     37  36  34     2.065587199176   113.28096756   358.56209373
 H     37  36  34     2.077479794890   110.35614667   119.44410538
 C     36  34  31     2.857511423828   120.77778205   180.48329440
 H     41  36  34     2.069533962061   111.89972948   359.40757823
 H     41  36  34     2.078102349503   111.06599889   120.41044446
 H     41  36  34     2.077986949571   111.04272125   238.46926690
 H     14  13  12     1.839635100029   111.07168502   179.86200818


           ************************************************************
           *        Program running with 4 parallel MPI-processes     *
           *              working on a common directory               *
           ************************************************************
------------------------------------------------------------------------------
                   ___                                                        
                  /   \      - P O W E R E D   B Y -                         
                 /     \                                                     
                 |  |  |   _    _      __       _____    __    __             
                 |  |  |  | |  | |    /  \     |  _  \  |  |  /  |          
                  \  \/   | |  | |   /    \    | | | |  |  | /  /          
                 / \  \   | |__| |  /  /\  \   | |_| |  |  |/  /          
                |  |  |   |  __  | /  /__\  \  |    /   |      \           
                |  |  |   | |  | | |   __   |  |    \   |  |\   \          
                \     /   | |  | | |  |  |  |  | |\  \  |  | \   \       
                 \___/    |_|  |_| |__|  |__|  |_| \__\ |__|  \__/        
                                                                              
                      - O R C A' S   B I G   F R I E N D -                    
                                      &                                       
                       - I N T E G R A L  F E E D E R -                       
                                                                              
 v1 FN, 2020, v2 2021                                                         
------------------------------------------------------------------------------


Reading SHARK input file PQ2_1e_1H_B3LYP_631Gd_opt.SHARKINP.tmp ... ok
----------------------
SHARK INTEGRAL PACKAGE
----------------------

Number of atoms                             ...     45
Number of basis functions                   ...    330
Number of shells                            ...    170
Maximum angular momentum                    ...      2
Integral batch strategy                     ... SHARK/LIBINT Hybrid
RI-J (if used) integral strategy            ... SPLIT-RIJ (Revised 2003 algorithm where possible)
Printlevel                                  ...      1
Contraction scheme used                     ... SEGMENTED contraction
Coulomb Range Separation                    ... NOT USED
Exchange Range Separation                   ... NOT USED
Finite Nucleus Model                        ... NOT USED
Auxiliary Coulomb fitting basis             ... AVAILABLE
   # of basis functions in Aux-J            ...   1255
   # of shells in Aux-J                     ...    425
   Maximum angular momentum in Aux-J        ...      4
Auxiliary J/K fitting basis                 ... NOT available
Auxiliary Correlation fitting basis         ... NOT available
Auxiliary 'external' fitting basis          ... NOT available
Integral threshold                          ...     2.500000e-11
Primitive cut-off                           ...     2.500000e-12
Primitive pair pre-selection threshold      ...     2.500000e-12

Calculating pre-screening integrals         ... done (  0.1 sec) Dimension = 170
Organizing shell pair data                  ... done (  0.1 sec)
Shell pair information
Total number of shell pairs                 ...     14535
Shell pairs after pre-screening             ...      9865
Total number of primitive shell pairs       ...     80695
Primitive shell pairs kept                  ...     30487
          la=0 lb=0:   3908 shell pairs
          la=1 lb=0:   3261 shell pairs
          la=1 lb=1:    682 shell pairs
          la=2 lb=0:   1311 shell pairs
          la=2 lb=1:    583 shell pairs
          la=2 lb=2:    120 shell pairs

Calculating one electron integrals          ... done (  0.0 sec)
Calculating RI/J V-Matrix + Cholesky decomp.... done (  0.7 sec)
Calculating Nuclear repulsion               ... done (  0.0 sec) ENN=   1497.793526039151 Eh

SHARK setup successfully completed in   1.0 seconds

Maximum memory used throughout the entire GTOINT-calculation: 24.4 MB
[1717824542.330140] [eu-a2p-412:59673:0]          mpool.c:38   UCX  WARN  object 0x4287280 was not returned to mpool ucp_requests
[1717824542.330162] [eu-a2p-412:59673:0]          mpool.c:38   UCX  WARN  object 0x4287440 was not returned to mpool ucp_requests
[1717824542.330166] [eu-a2p-412:59673:0]          mpool.c:38   UCX  WARN  object 0x4287600 was not returned to mpool ucp_requests
[1717824542.330170] [eu-a2p-412:59673:0]          mpool.c:38   UCX  WARN  object 0x42877c0 was not returned to mpool ucp_requests
[1717824542.330173] [eu-a2p-412:59673:0]          mpool.c:38   UCX  WARN  object 0x4287980 was not returned to mpool ucp_requests
[1717824542.330176] [eu-a2p-412:59673:0]          mpool.c:38   UCX  WARN  object 0x4287b40 was not returned to mpool ucp_requests
[1717824542.330179] [eu-a2p-412:59673:0]          mpool.c:38   UCX  WARN  object 0x4287d00 was not returned to mpool ucp_requests
[1717824542.330181] [eu-a2p-412:59673:0]          mpool.c:38   UCX  WARN  object 0x4287ec0 was not returned to mpool ucp_requests
[1717824542.330184] [eu-a2p-412:59673:0]          mpool.c:38   UCX  WARN  object 0x4288080 was not returned to mpool ucp_requests
[1717824542.330187] [eu-a2p-412:59673:0]          mpool.c:38   UCX  WARN  object 0x4288240 was not returned to mpool ucp_requests
[1717824542.330190] [eu-a2p-412:59673:0]          mpool.c:38   UCX  WARN  object 0x4288400 was not returned to mpool ucp_requests
[1717824542.330193] [eu-a2p-412:59673:0]          mpool.c:38   UCX  WARN  object 0x42885c0 was not returned to mpool ucp_requests
[1717824542.330196] [eu-a2p-412:59673:0]          mpool.c:38   UCX  WARN  object 0x4288780 was not returned to mpool ucp_requests
[1717824542.330199] [eu-a2p-412:59673:0]          mpool.c:38   UCX  WARN  object 0x4288940 was not returned to mpool ucp_requests
[1717824542.330202] [eu-a2p-412:59673:0]          mpool.c:38   UCX  WARN  object 0x4288b00 was not returned to mpool ucp_requests
[1717824542.330205] [eu-a2p-412:59673:0]          mpool.c:38   UCX  WARN  object 0x4288cc0 was not returned to mpool ucp_requests
[1717824542.330207] [eu-a2p-412:59673:0]          mpool.c:38   UCX  WARN  object 0x4288e80 was not returned to mpool ucp_requests
[1717824542.330210] [eu-a2p-412:59673:0]          mpool.c:38   UCX  WARN  object 0x4289040 was not returned to mpool ucp_requests
[1717824542.330212] [eu-a2p-412:59673:0]          mpool.c:38   UCX  WARN  object 0x4289200 was not returned to mpool ucp_requests
[1717824542.330215] [eu-a2p-412:59673:0]          mpool.c:38   UCX  WARN  object 0x42893c0 was not returned to mpool ucp_requests
[1717824542.330218] [eu-a2p-412:59673:0]          mpool.c:38   UCX  WARN  object 0x4289580 was not returned to mpool ucp_requests
[1717824542.330324] [eu-a2p-412:59674:0]          mpool.c:38   UCX  WARN  object 0x2a57a40 was not returned to mpool ucp_requests
[1717824542.330346] [eu-a2p-412:59674:0]          mpool.c:38   UCX  WARN  object 0x2a57c00 was not returned to mpool ucp_requests
[1717824542.330351] [eu-a2p-412:59674:0]          mpool.c:38   UCX  WARN  object 0x2a57dc0 was not returned to mpool ucp_requests
[1717824542.330354] [eu-a2p-412:59674:0]          mpool.c:38   UCX  WARN  object 0x2a57f80 was not returned to mpool ucp_requests
[1717824542.330357] [eu-a2p-412:59674:0]          mpool.c:38   UCX  WARN  object 0x2a58140 was not returned to mpool ucp_requests
[1717824542.330360] [eu-a2p-412:59674:0]          mpool.c:38   UCX  WARN  object 0x2a58300 was not returned to mpool ucp_requests
[1717824542.330363] [eu-a2p-412:59674:0]          mpool.c:38   UCX  WARN  object 0x2a584c0 was not returned to mpool ucp_requests
[1717824542.330366] [eu-a2p-412:59674:0]          mpool.c:38   UCX  WARN  object 0x2a58680 was not returned to mpool ucp_requests
[1717824542.330369] [eu-a2p-412:59674:0]          mpool.c:38   UCX  WARN  object 0x2a58840 was not returned to mpool ucp_requests
[1717824542.330372] [eu-a2p-412:59674:0]          mpool.c:38   UCX  WARN  object 0x2a58a00 was not returned to mpool ucp_requests
[1717824542.330375] [eu-a2p-412:59674:0]          mpool.c:38   UCX  WARN  object 0x2a58bc0 was not returned to mpool ucp_requests
[1717824542.330377] [eu-a2p-412:59674:0]          mpool.c:38   UCX  WARN  object 0x2a58d80 was not returned to mpool ucp_requests
[1717824542.330380] [eu-a2p-412:59674:0]          mpool.c:38   UCX  WARN  object 0x2a58f40 was not returned to mpool ucp_requests
[1717824542.330383] [eu-a2p-412:59674:0]          mpool.c:38   UCX  WARN  object 0x2a59100 was not returned to mpool ucp_requests
[1717824542.330386] [eu-a2p-412:59674:0]          mpool.c:38   UCX  WARN  object 0x2a592c0 was not returned to mpool ucp_requests
[1717824542.330388] [eu-a2p-412:59674:0]          mpool.c:38   UCX  WARN  object 0x2a59480 was not returned to mpool ucp_requests
[1717824542.330391] [eu-a2p-412:59674:0]          mpool.c:38   UCX  WARN  object 0x2a59640 was not returned to mpool ucp_requests
[1717824542.330394] [eu-a2p-412:59674:0]          mpool.c:38   UCX  WARN  object 0x2a59800 was not returned to mpool ucp_requests
[1717824542.330397] [eu-a2p-412:59674:0]          mpool.c:38   UCX  WARN  object 0x2a599c0 was not returned to mpool ucp_requests
[1717824542.330400] [eu-a2p-412:59674:0]          mpool.c:38   UCX  WARN  object 0x2a59b80 was not returned to mpool ucp_requests
[1717824542.330403] [eu-a2p-412:59674:0]          mpool.c:38   UCX  WARN  object 0x2a59d40 was not returned to mpool ucp_requests
[1717824542.350632] [eu-a2p-412:59672:0]          mpool.c:38   UCX  WARN  object 0x428d4c0 was not returned to mpool ucp_requests
[1717824542.350658] [eu-a2p-412:59672:0]          mpool.c:38   UCX  WARN  object 0x428d680 was not returned to mpool ucp_requests
[1717824542.350663] [eu-a2p-412:59672:0]          mpool.c:38   UCX  WARN  object 0x428d840 was not returned to mpool ucp_requests
[1717824542.350667] [eu-a2p-412:59672:0]          mpool.c:38   UCX  WARN  object 0x428da00 was not returned to mpool ucp_requests
[1717824542.350670] [eu-a2p-412:59672:0]          mpool.c:38   UCX  WARN  object 0x428dbc0 was not returned to mpool ucp_requests
[1717824542.350673] [eu-a2p-412:59672:0]          mpool.c:38   UCX  WARN  object 0x428dd80 was not returned to mpool ucp_requests
[1717824542.350676] [eu-a2p-412:59672:0]          mpool.c:38   UCX  WARN  object 0x428df40 was not returned to mpool ucp_requests
[1717824542.350679] [eu-a2p-412:59672:0]          mpool.c:38   UCX  WARN  object 0x428e100 was not returned to mpool ucp_requests
[1717824542.350682] [eu-a2p-412:59672:0]          mpool.c:38   UCX  WARN  object 0x428e2c0 was not returned to mpool ucp_requests
[1717824542.350685] [eu-a2p-412:59672:0]          mpool.c:38   UCX  WARN  object 0x428e480 was not returned to mpool ucp_requests
[1717824542.350688] [eu-a2p-412:59672:0]          mpool.c:38   UCX  WARN  object 0x428e640 was not returned to mpool ucp_requests
[1717824542.350692] [eu-a2p-412:59672:0]          mpool.c:38   UCX  WARN  object 0x428e800 was not returned to mpool ucp_requests
[1717824542.350695] [eu-a2p-412:59672:0]          mpool.c:38   UCX  WARN  object 0x428e9c0 was not returned to mpool ucp_requests
[1717824542.350698] [eu-a2p-412:59672:0]          mpool.c:38   UCX  WARN  object 0x428eb80 was not returned to mpool ucp_requests
[1717824542.350701] [eu-a2p-412:59672:0]          mpool.c:38   UCX  WARN  object 0x428ed40 was not returned to mpool ucp_requests


           ************************************************************
           *        Program running with 4 parallel MPI-processes     *
           *              working on a common directory               *
           ************************************************************

Diagonalization of the overlap matrix:
Smallest eigenvalue                        ... 4.148e-04
Time for diagonalization                   ...    0.016 sec
Threshold for overlap eigenvalues          ... 1.000e-08
Number of eigenvalues below threshold      ... 0
Time for construction of square roots      ...    0.008 sec
Total time needed                          ...    0.025 sec

-------------------
DFT GRID GENERATION
-------------------

General Integration Accuracy     IntAcc      ... 4.959
Radial Grid Type                 RadialGrid  ... OptM3 with GC (2021)
Angular Grid (max. ang.)         AngularGrid ... 6 (Lebedev-590)
Angular grid pruning method      GridPruning ... 4 (adaptive)
Weight generation scheme         WeightScheme... Becke
Basis function cutoff            BFCut       ... 1.0000e-11
Integration weight cutoff        WCut        ... 1.0000e-14
Angular grids for H and He will be reduced by one unit
Partially contracted basis set               ... off
Rotationally invariant grid construction     ... off

Total number of grid points                  ...   496856
Total number of batches                      ...     7788
Average number of points per batch           ...       63
Average number of grid points per atom       ...    11041
Time for grid setup =    6.384 sec

--------------------
COSX GRID GENERATION
--------------------

GRIDX 1
-------
General Integration Accuracy     IntAcc      ... 4.020
Radial Grid Type                 RadialGrid  ... OptM3 with GC (2021)
Angular Grid (max. ang.)         AngularGrid ... 2 (Lebedev-110)
Angular grid pruning method      GridPruning ... 4 (adaptive)
Weight generation scheme         WeightScheme... Becke
Basis function cutoff            BFCut       ... 1.0000e-11
Integration weight cutoff        WCut        ... 1.0000e-14
Angular grids for H and He will be reduced by one unit
Partially contracted basis set               ... on
Rotationally invariant grid construction     ... off

Total number of grid points                  ...    53470
Total number of batches                      ...      858
Average number of points per batch           ...       62
Average number of grid points per atom       ...     1188
UseSFitting                                  ... on

GRIDX 2
-------
General Integration Accuracy     IntAcc      ... 4.338
Radial Grid Type                 RadialGrid  ... OptM3 with GC (2021)
Angular Grid (max. ang.)         AngularGrid ... 3 (Lebedev-194)
Angular grid pruning method      GridPruning ... 4 (adaptive)
Weight generation scheme         WeightScheme... Becke
Basis function cutoff            BFCut       ... 1.0000e-11
Integration weight cutoff        WCut        ... 1.0000e-14
Angular grids for H and He will be reduced by one unit
Partially contracted basis set               ... on
Rotationally invariant grid construction     ... off

Total number of grid points                  ...   116432
Total number of batches                      ...     1843
Average number of points per batch           ...       63
Average number of grid points per atom       ...     2587
UseSFitting                                  ... on

GRIDX 3
-------
General Integration Accuracy     IntAcc      ... 4.871
Radial Grid Type                 RadialGrid  ... OptM3 with GC (2021)
Angular Grid (max. ang.)         AngularGrid ... 4 (Lebedev-302)
Angular grid pruning method      GridPruning ... 4 (adaptive)
Weight generation scheme         WeightScheme... Becke
Basis function cutoff            BFCut       ... 1.0000e-11
Integration weight cutoff        WCut        ... 1.0000e-14
Angular grids for H and He will be reduced by one unit
Partially contracted basis set               ... on
Rotationally invariant grid construction     ... off

Total number of grid points                  ...   223658
Total number of batches                      ...     3516
Average number of points per batch           ...       63
Average number of grid points per atom       ...     4970
UseSFitting                                  ... on

Time for X-Grid setup             =    4.741 sec


--------------------
CPCM SOLVATION MODEL
--------------------
CPCM parameters:
  Epsilon                                         ...      80.4000
  Refrac                                          ...       1.3300
  Rsolv                                           ...       1.3000
  Surface type                                    ... GAUSSIAN VDW
  Epsilon function type                           ...         CPCM
Radii:
 Radius for C  used is    3.8550 Bohr (=   2.0400 Ang.)
 Radius for O  used is    3.4469 Bohr (=   1.8240 Ang.)
 Radius for H  used is    2.4944 Bohr (=   1.3200 Ang.)
Calculating surface                               ...        done! (  0.0s)
GEPOL surface points                              ...         2393
GEPOL Volume                                      ...    2477.6741
GEPOL Surface-area                                ...    1301.8229
Calculating surface distance matrix               ...        done! (  0.0s)
Performing Cholesky decomposition & store         ...        done! (  0.3s)
Overall time for CPCM initialization              ...                 0.3s
--------------
SCF ITERATIONS
--------------
ITER       Energy         Delta-E        Max-DP      RMS-DP      [F,P]     Damp
               ***  Starting incremental Fock matrix formation  ***
  0   -850.8208429775   0.000000000000 0.00318805  0.00003171  0.0362386 0.7000
  1   -850.8216488868  -0.000805909317 0.00293028  0.00003111  0.0286421 0.7000
                               ***Turning on DIIS***
  2   -850.8222905384  -0.000641651583 0.00754641  0.00008439  0.0215082 0.0000
  3   -850.8239380962  -0.001647557837 0.00129087  0.00001272  0.0028828 0.0000
  4   -850.8239617923  -0.000023696106 0.00077481  0.00000859  0.0007715 0.0000
               *** Restarting incremental Fock matrix formation ***
                                   *** Resetting DIIS ***
  5   -850.8239651278  -0.000003335495 0.00022286  0.00000204  0.0001244 0.0000
  6   -850.8239652299  -0.000000102092 0.00009411  0.00000104  0.0001691 0.0000
  7   -850.8239653663  -0.000000136378 0.00007530  0.00000052  0.0000575 0.0000
  8   -850.8239653952  -0.000000028968 0.00006047  0.00000052  0.0000360 0.0000
  9   -850.8239654182  -0.000000022905 0.00004412  0.00000041  0.0000087 0.0000
 10   -850.8239654340  -0.000000015828 0.00001879  0.00000018  0.0000035 0.0000
 11   -850.8239654389  -0.000000004911 0.00000818  0.00000008  0.0000023 0.0000
                            ***DIIS convergence achieved***

               *****************************************************
               *                     SUCCESS                       *
               *           SCF CONVERGED AFTER  12 CYCLES          *
               *****************************************************

Old exchange energy                            =    -23.746235028 Eh
New exchange energy                            =    -23.746234952 Eh
Exchange energy change after final integration =      0.000000076 Eh
Total energy after final integration           =   -850.823965372 Eh
Final COS-X integration done in                =    27.849 sec
Total Energy       :         -850.82396537 Eh          -23152.09713 eV
  Last Energy change         ...   -9.2019e-09  Tolerance :   1.0000e-08
  Last MAX-Density change    ...    0.0000e+00  Tolerance :   1.0000e-07
             **** THE GBW FILE WAS UPDATED (PQ2_1e_1H_B3LYP_631Gd_opt.gbw) ****
             **** DENSITY PQ2_1e_1H_B3LYP_631Gd_opt.scfp WAS UPDATED ****
             **** ENERGY FILE WAS UPDATED (PQ2_1e_1H_B3LYP_631Gd_opt.en.tmp) ****
----------------------
UHF SPIN CONTAMINATION
----------------------

Warning: in a DFT calculation there is little theoretical justification to 
         calculate <S**2> as in Hartree-Fock theory. We will do it anyways
         but you should keep in mind that the values have only limited relevance

Expectation value of <S**2>     :     0.770603
Ideal value S*(S+1) for S=0.5   :     0.750000
Deviation                       :     0.020603

             **** THE GBW FILE WAS UPDATED (PQ2_1e_1H_B3LYP_631Gd_opt.gbw) ****
             **** DENSITY PQ2_1e_1H_B3LYP_631Gd_opt.scfp WAS UPDATED ****
Total SCF time: 0 days 0 hours 3 min 24 sec 

Maximum memory used throughout the entire SCF-calculation: 169.0 MB

-------------------------   --------------------
FINAL SINGLE POINT ENERGY      -850.823965372465
-------------------------   --------------------


           ************************************************************
           *        Program running with 4 parallel MPI-processes     *
           *              working on a common directory               *
           ************************************************************
------------------------------------------------------------------------------
                         ORCA SCF GRADIENT CALCULATION
------------------------------------------------------------------------------

 ... reading COSX grid (gridx3)
Gradient of the Kohn-Sham DFT energy:
Kohn-Sham wavefunction type      ... UKS
Hartree-Fock exchange scaling    ...    0.200
Number of operators              ...    2
Number of atoms                  ...   45
Basis set dimensions             ...  330
Integral neglect threshold       ... 2.5e-11
Integral primitive cutoff        ... 2.5e-12
SHARK Integral package           ... ON

Nuc. rep. gradient       (SHARK) ... done (  0.0 sec)
HCore & Overlap gradient (SHARK) ... done (  0.4 sec)
RI-J gradient            (SHARK) ... done (  2.5 sec)
COSX-gradient                    ... done ( 39.9 sec)
Exchange-correlation gradient    ... done

------------------
CARTESIAN GRADIENT
------------------

   1   C   :    0.000053045   -0.000095628    0.000354616
   2   C   :    0.000185078    0.000271326    0.000050208
   3   C   :   -0.000674385    0.000399980   -0.000437266
   4   C   :   -0.001437721    0.000037750    0.002013494
   5   C   :    0.000624472    0.000144079   -0.000152462
   6   C   :    0.000121928   -0.000033598    0.000055573
   7   C   :   -0.000056062   -0.000072902    0.000034507
   8   C   :    0.000182983   -0.000151147   -0.000059079
   9   C   :   -0.000091117    0.000191166    0.000026989
  10   C   :    0.000112531    0.000064909    0.000013975
  11   C   :   -0.000102381   -0.000322189   -0.000240055
  12   C   :   -0.000477085    0.000021426   -0.000087818
  13   C   :    0.000021075   -0.000133982    0.000112659
  14   O   :    0.000190602   -0.000158211    0.000212924
  15   O   :    0.000220204   -0.000007753    0.000051230
  16   H   :    0.000075346   -0.000112970   -0.000244287
  17   H   :   -0.000161011    0.000031591   -0.000071154
  18   H   :    0.000194135   -0.000104445   -0.000072853
  19   H   :    0.000396902   -0.000241686   -0.000618686
  20   H   :    0.000242133   -0.000260080   -0.000597521
  21   H   :    0.000438871    0.000325461   -0.000444746
  22   H   :    0.000035409   -0.000003922    0.000014391
  23   H   :    0.000036065    0.000015959    0.000084359
  24   H   :   -0.000016112   -0.000069379   -0.000048704
  25   H   :    0.000010490   -0.000011510   -0.000030063
  26   H   :   -0.000008030    0.000065400   -0.000033230
  27   H   :    0.000010557   -0.000042260    0.000046552
  28   H   :   -0.000112943    0.000140538   -0.000020864
  29   H   :   -0.000017693    0.000026983   -0.000017052
  30   H   :    0.000023412    0.000030575    0.000061917
  31   C   :    0.000117155    0.000057423   -0.000001017
  32   H   :    0.000158626    0.000039439   -0.000055222
  33   H   :   -0.000332536   -0.000077196   -0.000003352
  34   C   :    0.000249853   -0.000007255    0.000336241
  35   H   :   -0.000030721    0.000139619   -0.000122872
  36   C   :   -0.000492012   -0.000121830    0.000068967
  37   C   :    0.000108435    0.000493364    0.000084190
  38   H   :   -0.000065294   -0.000149042   -0.000126551
  39   H   :   -0.000014263   -0.000093859    0.000018024
  40   H   :    0.000186030   -0.000159972   -0.000053032
  41   C   :    0.000153503    0.000140787   -0.000022121
  42   H   :   -0.000115979    0.000014409   -0.000082376
  43   H   :    0.000022554   -0.000086842    0.000060610
  44   H   :    0.000094825   -0.000042689   -0.000007699
  45   H   :   -0.000036082   -0.000001226   -0.000082608

Difference to translation invariance:
           :    0.0000247954    0.0000906075   -0.0000312643

Difference to rotation invariance:
           :    0.0001948267   -0.0004819891   -0.0011766319

Norm of the cartesian gradient     ...    0.0033581170
RMS gradient                       ...    0.0002890207
MAX gradient                       ...    0.0020134942

-------
TIMINGS
-------

Total SCF gradient time            ...       60.400 sec

One electron gradient       ....       0.398 sec  (  0.7%)
RI-J Coulomb gradient       ....       2.454 sec  (  4.1%)
COSX gradient               ....      39.886 sec  ( 66.0%)
XC gradient                 ....      14.079 sec  ( 23.3%)
CPCM gradient               ....       1.420 sec  (  2.4%)
   A-Matrix (El+Nuc)        ....       0.227 sec  (  0.4%)
   Potential                ....       1.194 sec  (  2.0%)

Maximum memory used throughout the entire SCFGRAD-calculation: 111.3 MB
------------------------------------------------------------------------------
                         ORCA GEOMETRY RELAXATION STEP
------------------------------------------------------------------------------

Reading the OPT-File                    .... done
Getting information on internals        .... done
Copying old internal coords+grads       .... done
Making the new internal coordinates     .... (new redundants).... done
Validating the new internal coordinates .... (new redundants).... done
Calculating the B-matrix                .... done
Calculating the G,G- and P matrices     .... done
Transforming gradient to internals      .... done
Projecting the internal gradient        .... done
Number of atoms                         ....  45
Number of internal coordinates          .... 221
Current Energy                          ....  -850.823965372 Eh
Current gradient norm                   ....     0.003358117 Eh/bohr
Maximum allowed component of the step   ....  0.300
Current trust radius                    ....  0.300
Updating the Hessian (BFGS)             .... done
Forming the augmented Hessian           .... done
Diagonalizing the augmented Hessian     .... done
Last element of RFO vector              ....  0.010886784
Lowest eigenvalues of augmented Hessian:
 -0.197677521 -0.000025990  0.000891887  0.001809568  0.002806313
Warning: RFO finds a terribly low value for the scaling factor
Trying a QUASI-NEWTON step instead
Doing a quasi-Newton Step:
Inverting the Hessian                   .... done
Computing the step                      .... done
Length of the computed step             ....  0.220627513
Converting the step to cartesian space:
 Initial RMS(Int)=    0.0148410125
Transforming coordinates:
 Iter   0:  RMS(Cart)=    0.0276868377 RMS(Int)=    0.5939748465
 Iter   1:  RMS(Cart)=    0.0011239555 RMS(Int)=    0.0008385331
 Iter   2:  RMS(Cart)=    0.0000982312 RMS(Int)=    0.0000574242
 Iter   3:  RMS(Cart)=    0.0000087167 RMS(Int)=    0.0000064868
 Iter   4:  RMS(Cart)=    0.0000007667 RMS(Int)=    0.0000004596
 Iter   5:  RMS(Cart)=    0.0000000683 RMS(Int)=    0.0000000503
done
Storing new coordinates                 .... done

                                .--------------------.
          ----------------------|Geometry convergence|-------------------------
          Item                value                   Tolerance       Converged
          ---------------------------------------------------------------------
          Energy change      -0.0000884440            0.0000002000      NO
          RMS gradient        0.0001625311            0.0000080000      NO
          MAX gradient        0.0006628329            0.0000300000      NO
          RMS step            0.0148410125            0.0001000000      NO
          MAX step            0.0953188965            0.0002000000      NO
          ........................................................
          Max(Bonds)      0.0014      Max(Angles)    0.31
          Max(Dihed)        5.46      Max(Improp)    0.00
          ---------------------------------------------------------------------

The optimization has not yet converged - more geometry cycles are needed


    ---------------------------------------------------------------------------
                         Redundant Internal Coordinates
                            (Angstroem and degrees)

        Definition                    Value    dE/dq     Step     New-Value
    ----------------------------------------------------------------------------
     1. B(C   1,C   0)                1.5128  0.000093 -0.0001    1.5127   
     2. B(C   2,C   1)                1.3876  0.000458 -0.0002    1.3874   
     3. B(C   3,C   2)                1.5077 -0.000198  0.0004    1.5081   
     4. B(C   4,C   2)                1.4680 -0.000645  0.0004    1.4684   
     5. B(C   5,C   4)                1.4624  0.000099  0.0000    1.4624   
     6. B(C   6,C   5)                1.5140 -0.000008  0.0000    1.5141   
     7. B(C   7,C   6)                1.5177 -0.000122  0.0001    1.5178   
     8. B(C   8,C   7)                1.3443  0.000207 -0.0002    1.3441   
     9. B(C   9,C   8)                1.5132 -0.000085  0.0001    1.5133   
    10. B(C  10,C   8)                1.5203  0.000086 -0.0001    1.5202   
    11. B(C  11,C   5)                1.3744 -0.000208  0.0001    1.3746   
    12. B(C  12,C  11)                1.4123  0.000253 -0.0002    1.4122   
    13. B(C  12,C   1)                1.4242  0.000295 -0.0007    1.4234   
    14. B(O  13,C  12)                1.3517  0.000247 -0.0002    1.3515   
    15. B(O  14,C   4)                1.2632 -0.000149  0.0002    1.2634   
    16. B(H  15,C   0)                1.0903 -0.000103  0.0001    1.0904   
    17. B(H  16,C   0)                1.0993 -0.000090  0.0001    1.0994   
    18. B(H  17,C   0)                1.0990 -0.000022  0.0000    1.0990   
    19. B(H  18,C   3)                1.0958 -0.000567  0.0014    1.0972   
    20. B(H  19,C   3)                1.0908 -0.000131  0.0000    1.0908   
    21. B(H  20,C   3)                1.0991  0.000663 -0.0013    1.0978   
    22. B(H  21,C   6)                1.1001  0.000000 -0.0000    1.1001   
    23. B(H  22,C   6)                1.0921 -0.000058  0.0001    1.0922   
    24. B(H  23,C   7)                1.0915  0.000000  0.0000    1.0915   
    25. B(H  24,C   9)                1.0955 -0.000007  0.0000    1.0955   
    26. B(H  25,C   9)                1.0996 -0.000013  0.0000    1.0996   
    27. B(H  26,C   9)                1.0978 -0.000023  0.0000    1.0978   
    28. B(H  27,C  10)                1.0965 -0.000071  0.0001    1.0966   
    29. B(H  28,C  11)                1.0872 -0.000019  0.0000    1.0872   
    30. B(H  29,C  10)                1.0981 -0.000029  0.0000    1.0981   
    31. B(C  30,C  10)                1.5581  0.000100 -0.0002    1.5579   
    32. B(H  31,C  30)                1.0962  0.000011 -0.0000    1.0961   
    33. B(H  32,C  30)                1.0967 -0.000340  0.0004    1.0970   
    34. B(C  33,C  30)                1.5081  0.000140 -0.0002    1.5079   
    35. B(H  34,C  33)                1.0914 -0.000146  0.0002    1.0916   
    36. B(C  35,C  33)                1.3451  0.000080 -0.0001    1.3450   
    37. B(C  36,C  35)                1.5109 -0.000039  0.0001    1.5110   
    38. B(H  37,C  36)                1.0992 -0.000140  0.0002    1.0993   
    39. B(H  38,C  36)                1.0931  0.000018 -0.0001    1.0930   
    40. B(H  39,C  36)                1.0994 -0.000137  0.0001    1.0995   
    41. B(C  40,C  35)                1.5121 -0.000079  0.0001    1.5122   
    42. B(H  41,C  40)                1.0952 -0.000134  0.0001    1.0953   
    43. B(H  42,C  40)                1.0997 -0.000091  0.0001    1.0998   
    44. B(H  43,C  40)                1.0996 -0.000079  0.0001    1.0997   
    45. B(H  44,O  13)                0.9735 -0.000063  0.0001    0.9736   
    46. A(C   1,C   0,H  17)          111.71  0.000330   -0.07    111.64   
    47. A(H  15,C   0,H  16)          107.17 -0.000026    0.07    107.24   
    48. A(H  15,C   0,H  17)          107.46  0.000077   -0.04    107.42   
    49. A(H  16,C   0,H  17)          107.40 -0.000045   -0.00    107.40   
    50. A(C   1,C   0,H  16)          111.08 -0.000344    0.10    111.18   
    51. A(C   1,C   0,H  15)          111.77  0.000005   -0.05    111.72   
    52. A(C   2,C   1,C  12)          118.41 -0.000077    0.03    118.44   
    53. A(C   0,C   1,C  12)          118.36 -0.000402    0.12    118.49   
    54. A(C   0,C   1,C   2)          123.23  0.000478   -0.16    123.07   
    55. A(C   1,C   2,C   4)          120.70 -0.000043    0.01    120.71   
    56. A(C   3,C   2,C   4)          117.13 -0.000370    0.15    117.28   
    57. A(C   1,C   2,C   3)          122.17  0.000413   -0.17    122.00   
    58. A(H  18,C   3,H  19)          109.07  0.000497   -0.20    108.86   
    59. A(C   2,C   3,H  18)          111.69  0.000208   -0.21    111.49   
    60. A(H  19,C   3,H  20)          107.98 -0.000266    0.31    108.29   
    61. A(C   2,C   3,H  19)          109.62 -0.000304    0.02    109.64   
    62. A(C   2,C   3,H  20)          111.47  0.000077    0.10    111.57   
    63. A(H  18,C   3,H  20)          106.89 -0.000210   -0.01    106.88   
    64. A(C   2,C   4,C   5)          118.61  0.000186   -0.04    118.57   
    65. A(C   2,C   4,O  14)          120.64 -0.000284    0.07    120.71   
    66. A(C   5,C   4,O  14)          120.75  0.000099   -0.03    120.71   
    67. A(C   4,C   5,C  11)          119.13  0.000078    0.01    119.14   
    68. A(C   4,C   5,C   6)          119.71  0.000101   -0.03    119.68   
    69. A(C   6,C   5,C  11)          121.14 -0.000180    0.02    121.16   
    70. A(C   5,C   6,C   7)          112.08 -0.000110    0.02    112.10   
    71. A(C   7,C   6,H  21)          108.79  0.000023   -0.00    108.78   
    72. A(H  21,C   6,H  22)          107.64  0.000021   -0.02    107.63   
    73. A(C   5,C   6,H  22)          109.32 -0.000010    0.00    109.33   
    74. A(C   5,C   6,H  21)          107.94  0.000020   -0.00    107.94   
    75. A(C   7,C   6,H  22)          110.92  0.000059   -0.01    110.91   
    76. A(C   8,C   7,H  23)          117.87 -0.000092    0.01    117.88   
    77. A(C   6,C   7,H  23)          114.15 -0.000128    0.02    114.17   
    78. A(C   6,C   7,C   8)          127.96  0.000220   -0.03    127.93   
    79. A(C   9,C   8,C  10)          115.81 -0.000025   -0.00    115.81   
    80. A(C   7,C   8,C  10)          124.09  0.000271   -0.03    124.06   
    81. A(C   7,C   8,C   9)          120.08 -0.000246    0.04    120.11   
    82. A(H  25,C   9,H  26)          106.28 -0.000020    0.00    106.28   
    83. A(H  24,C   9,H  26)          108.35 -0.000020    0.01    108.36   
    84. A(C   8,C   9,H  26)          111.29  0.000079   -0.01    111.28   
    85. A(H  24,C   9,H  25)          108.17  0.000039   -0.01    108.17   
    86. A(C   8,C   9,H  25)          110.65 -0.000037    0.00    110.66   
    87. A(C   8,C   9,H  24)          111.88 -0.000041    0.01    111.89   
    88. A(H  29,C  10,C  30)          108.40 -0.000035    0.01    108.41   
    89. A(H  27,C  10,C  30)          107.33 -0.000079    0.02    107.35   
    90. A(C   8,C  10,C  30)          115.23  0.000033   -0.02    115.21   
    91. A(H  27,C  10,H  29)          106.49  0.000004    0.00    106.49   
    92. A(C   8,C  10,H  29)          108.79 -0.000004   -0.00    108.79   
    93. A(C   8,C  10,H  27)          110.23  0.000077   -0.00    110.23   
    94. A(C  12,C  11,H  28)          117.89  0.000064   -0.00    117.88   
    95. A(C   5,C  11,H  28)          121.11  0.000007   -0.01    121.10   
    96. A(C   5,C  11,C  12)          121.01 -0.000072    0.01    121.02   
    97. A(C  11,C  12,O  13)          115.69  0.000135   -0.01    115.68   
    98. A(C   1,C  12,O  13)          122.17 -0.000060    0.02    122.19   
    99. A(C   1,C  12,C  11)          122.14 -0.000075   -0.01    122.13   
   100. A(C  12,O  13,H  44)          111.07 -0.000039   -0.00    111.07   
   101. A(H  32,C  30,C  33)          108.75  0.000002   -0.01    108.75   
   102. A(H  31,C  30,C  33)          110.80 -0.000054    0.01    110.81   
   103. A(C  10,C  30,C  33)          115.14  0.000174   -0.03    115.10   
   104. A(H  31,C  30,H  32)          106.82 -0.000020    0.02    106.84   
   105. A(C  10,C  30,H  32)          107.54 -0.000054    0.01    107.55   
   106. A(C  10,C  30,H  31)          107.43 -0.000062    0.02    107.45   
   107. A(H  34,C  33,C  35)          116.93  0.000168   -0.01    116.91   
   108. A(C  30,C  33,C  35)          128.21 -0.000423    0.04    128.25   
   109. A(C  30,C  33,H  34)          114.86  0.000254   -0.03    114.83   
   110. A(C  36,C  35,C  40)          114.44  0.000325   -0.04    114.40   
   111. A(C  33,C  35,C  40)          120.78  0.000035   -0.00    120.78   
   112. A(C  33,C  35,C  36)          124.79 -0.000359    0.04    124.83   
   113. A(H  38,C  36,H  39)          107.73 -0.000043    0.01    107.74   
   114. A(H  37,C  36,H  39)          106.32  0.000041   -0.01    106.31   
   115. A(C  35,C  36,H  39)          110.36 -0.000140    0.03    110.39   
   116. A(H  37,C  36,H  38)          108.09 -0.000040    0.00    108.09   
   117. A(C  35,C  36,H  38)          113.28 -0.000134    0.02    113.30   
   118. A(C  35,C  36,H  37)          110.77  0.000319   -0.06    110.71   
   119. A(H  42,C  40,H  43)          106.30  0.000025   -0.00    106.30   
   120. A(H  41,C  40,H  43)          108.14 -0.000035    0.00    108.14   
   121. A(C  35,C  40,H  43)          111.04 -0.000054    0.00    111.05   
   122. A(H  41,C  40,H  42)          108.17 -0.000029    0.00    108.18   
   123. A(C  35,C  40,H  42)          111.07  0.000093   -0.01    111.06   
   124. A(C  35,C  40,H  41)          111.90 -0.000001   -0.00    111.90   
   125. D(C  12,C   1,C   0,H  17)    -60.60  0.000083    0.20    -60.40   
   126. D(C   2,C   1,C   0,H  17)    120.04  0.000162   -0.08    119.97   
   127. D(C   2,C   1,C   0,H  16)   -120.06  0.000094   -0.06   -120.12   
   128. D(C   2,C   1,C   0,H  15)     -0.41 -0.000170    0.06     -0.35   
   129. D(C  12,C   1,C   0,H  15)    178.94 -0.000249    0.34    179.29   
   130. D(C  12,C   1,C   0,H  16)     59.30  0.000014    0.22     59.51   
   131. D(C   4,C   2,C   1,C  12)     -0.85 -0.000207    0.55     -0.30   
   132. D(C   3,C   2,C   1,C  12)    179.58 -0.000196    0.14    179.72   
   133. D(C   3,C   2,C   1,C   0)     -1.07 -0.000278    0.43     -0.64   
   134. D(C   4,C   2,C   1,C   0)    178.50 -0.000288    0.84    179.34   
   135. D(H  19,C   3,C   2,C   4)      2.64 -0.000324   -4.99     -2.35   
   136. D(H  20,C   3,C   2,C   1)     62.73  0.000149   -5.07     57.66   
   137. D(H  19,C   3,C   2,C   1)   -177.78 -0.000333   -4.60   -182.38   
   138. D(H  18,C   3,C   2,C   1)    -56.78  0.000223   -4.98    -61.76   
   139. D(H  18,C   3,C   2,C   4)    123.64  0.000232   -5.37    118.27   
   140. D(H  20,C   3,C   2,C   4)   -116.85  0.000158   -5.46   -122.31   
   141. D(O  14,C   4,C   2,C   3)      1.18  0.000088   -0.25      0.93   
   142. D(O  14,C   4,C   2,C   1)   -178.41  0.000095   -0.63   -179.03   
   143. D(C   5,C   4,C   2,C   3)   -179.47  0.000169   -0.27   -179.74   
   144. D(C   5,C   4,C   2,C   1)      0.94  0.000176   -0.64      0.30   
   145. D(C  11,C   5,C   4,C   2)     -0.55 -0.000027    0.30     -0.25   
   146. D(C  11,C   5,C   4,O  14)    178.79  0.000052    0.29    179.08   
   147. D(C   6,C   5,C   4,O  14)     -2.58  0.000023    0.38     -2.20   
   148. D(C   6,C   5,C   4,C   2)    178.08 -0.000056    0.39    178.47   
   149. D(H  22,C   6,C   5,C  11)   -147.87 -0.000060   -0.03   -147.90   
   150. D(H  22,C   6,C   5,C   4)     33.52 -0.000034   -0.12     33.40   
   151. D(H  21,C   6,C   5,C  11)    -31.06 -0.000029   -0.05    -31.10   
   152. D(H  21,C   6,C   5,C   4)    150.34 -0.000003   -0.14    150.20   
   153. D(C   7,C   6,C   5,C  11)     88.72 -0.000054   -0.04     88.68   
   154. D(C   7,C   6,C   5,C   4)    -89.88 -0.000028   -0.13    -90.01   
   155. D(C   8,C   7,C   6,C   5)    133.45 -0.000031    0.26    133.71   
   156. D(H  23,C   7,C   6,H  22)   -170.78  0.000044    0.11   -170.66   
   157. D(H  23,C   7,C   6,H  21)     71.01 -0.000031    0.14     71.15   
   158. D(H  23,C   7,C   6,C   5)    -48.27 -0.000003    0.13    -48.14   
   159. D(C   8,C   7,C   6,H  22)     10.95  0.000017    0.24     11.19   
   160. D(C   8,C   7,C   6,H  21)   -107.26 -0.000058    0.27   -107.00   
   161. D(C  10,C   8,C   7,H  23)   -178.97  0.000089   -0.07   -179.03   
   162. D(C  10,C   8,C   7,C   6)     -0.75  0.000118   -0.20     -0.95   
   163. D(C   9,C   8,C   7,H  23)     -0.67  0.000072   -0.04     -0.71   
   164. D(C   9,C   8,C   7,C   6)    177.55  0.000101   -0.17    177.38   
   165. D(H  26,C   9,C   8,C  10)    -57.09 -0.000045    0.01    -57.07   
   166. D(H  26,C   9,C   8,C   7)    124.48 -0.000035   -0.01    124.47   
   167. D(H  25,C   9,C   8,C  10)     60.84 -0.000043    0.01     60.85   
   168. D(H  25,C   9,C   8,C   7)   -117.59 -0.000033   -0.01   -117.61   
   169. D(H  24,C   9,C   8,C  10)   -178.46 -0.000047    0.01   -178.45   
   170. D(H  24,C   9,C   8,C   7)      3.11 -0.000037   -0.02      3.09   
   171. D(C  30,C  10,C   8,C   9)     93.35 -0.000004   -0.04     93.31   
   172. D(C  30,C  10,C   8,C   7)    -88.28 -0.000024   -0.01    -88.29   
   173. D(H  29,C  10,C   8,C   9)    -28.58  0.000022   -0.03    -28.62   
   174. D(H  29,C  10,C   8,C   7)    149.78  0.000002   -0.00    149.78   
   175. D(H  27,C  10,C   8,C   9)   -145.01 -0.000024   -0.03   -145.04   
   176. D(H  27,C  10,C   8,C   7)     33.36 -0.000044   -0.00     33.35   
   177. D(H  28,C  11,C   5,C   6)      1.83  0.000016   -0.10      1.73   
   178. D(H  28,C  11,C   5,C   4)   -179.55 -0.000010   -0.01   -179.56   
   179. D(C  12,C  11,C   5,C   6)   -178.50 -0.000060    0.00   -178.49   
   180. D(C  12,C  11,C   5,C   4)      0.12 -0.000085    0.09      0.21   
   181. D(C   1,C  12,C  11,H  28)    179.65 -0.000022   -0.08    179.57   
   182. D(C   1,C  12,C  11,C   5)     -0.03  0.000052   -0.18     -0.21   
   183. D(O  13,C  12,C   1,C   2)   -179.87  0.000054   -0.13   -180.00   
   184. D(O  13,C  12,C   1,C   0)      0.74  0.000126   -0.39      0.36   
   185. D(C  11,C  12,C   1,C   2)      0.40  0.000097   -0.15      0.25   
   186. D(O  13,C  12,C  11,C   5)   -179.77  0.000092   -0.20   -179.97   
   187. D(C  11,C  12,C   1,C   0)   -178.98  0.000169   -0.41   -179.40   
   188. D(O  13,C  12,C  11,H  28)     -0.09  0.000019   -0.10     -0.19   
   189. D(H  44,O  13,C  12,C  11)    179.86 -0.000071    0.02    179.88   
   190. D(H  44,O  13,C  12,C   1)      0.12 -0.000031    0.01      0.13   
   191. D(C  33,C  30,C  10,H  27)    176.40 -0.000111    0.14    176.54   
   192. D(C  33,C  30,C  10,C   8)    -60.40 -0.000049    0.13    -60.27   
   193. D(H  32,C  30,C  10,H  29)   -176.87  0.000019    0.10   -176.77   
   194. D(H  32,C  30,C  10,H  27)    -62.21 -0.000034    0.11    -62.10   
   195. D(H  32,C  30,C  10,C   8)     60.98  0.000028    0.11     61.09   
   196. D(H  31,C  30,C  10,H  29)    -62.21 -0.000061    0.13    -62.09   
   197. D(H  31,C  30,C  10,H  27)     52.45 -0.000113    0.14     52.59   
   198. D(C  33,C  30,C  10,H  29)     61.74 -0.000058    0.12     61.87   
   199. D(H  31,C  30,C  10,C   8)    175.65 -0.000051    0.14    175.78   
   200. D(C  35,C  33,C  30,H  32)    134.79  0.000038    0.19    134.98   
   201. D(C  35,C  33,C  30,H  31)     17.68  0.000092    0.16     17.84   
   202. D(C  35,C  33,C  30,C  10)   -104.48  0.000087    0.16   -104.32   
   203. D(H  34,C  33,C  30,H  32)    -45.03  0.000032    0.10    -44.93   
   204. D(H  34,C  33,C  30,H  31)   -162.15  0.000086    0.07   -162.07   
   205. D(H  34,C  33,C  30,C  10)     75.69  0.000082    0.08     75.77   
   206. D(C  40,C  35,C  33,H  34)      0.30  0.000006   -0.00      0.30   
   207. D(C  40,C  35,C  33,C  30)   -179.52  0.000001   -0.09   -179.60   
   208. D(C  36,C  35,C  33,H  34)   -179.78 -0.000008    0.00   -179.78   
   209. D(C  36,C  35,C  33,C  30)      0.39 -0.000013   -0.08      0.31   
   210. D(H  39,C  36,C  35,C  40)    -60.64 -0.000170   -0.15    -60.79   
   211. D(H  39,C  36,C  35,C  33)    119.44 -0.000157   -0.15    119.29   
   212. D(H  38,C  36,C  35,C  40)    178.48  0.000079   -0.21    178.27   
   213. D(H  38,C  36,C  35,C  33)     -1.44  0.000092   -0.22     -1.66   
   214. D(H  37,C  36,C  35,C  40)     56.83 -0.000010   -0.18     56.65   
   215. D(H  37,C  36,C  35,C  33)   -123.09  0.000003   -0.19   -123.28   
   216. D(H  43,C  40,C  35,C  36)     58.55  0.000045   -0.05     58.50   
   217. D(H  43,C  40,C  35,C  33)   -121.53  0.000032   -0.04   -121.57   
   218. D(H  42,C  40,C  35,C  36)    -59.51 -0.000011   -0.04    -59.55   
   219. D(H  42,C  40,C  35,C  33)    120.41 -0.000024   -0.04    120.37   
   220. D(H  41,C  40,C  35,C  36)    179.49 -0.000038   -0.04    179.45   
   221. D(H  41,C  40,C  35,C  33)     -0.59 -0.000051   -0.03     -0.63   
    ----------------------------------------------------------------------------

         *************************************************************
         *                GEOMETRY OPTIMIZATION CYCLE  43            *
         *************************************************************
---------------------------------
CARTESIAN COORDINATES (ANGSTROEM)
---------------------------------
  C      3.815426    0.379716    1.179616
  C      2.455905    0.169636    0.550470
  C      1.652419    1.214541    0.117436
  C      2.072734    2.656282    0.255558
  C      0.346566    0.950257   -0.499784
  C     -0.091532   -0.437660   -0.642125
  C     -1.448382   -0.737741   -1.243192
  C     -2.538821   -0.799876   -0.189281
  C     -3.754505   -0.227611   -0.223581
  C     -4.732958   -0.455137    0.908257
  C     -4.257302    0.635087   -1.369876
  C      0.730048   -1.447552   -0.200984
  C      1.981541   -1.162576    0.387960
  O      2.701327   -2.236230    0.782419
  O     -0.377188    1.900811   -0.910588
  H      4.073536    1.437428    1.238969
  H      4.604188   -0.115902    0.595742
  H      3.857161   -0.026875    2.199830
  H      2.209194    2.936059    1.307638
  H      1.313526    3.303302   -0.185787
  H      3.026947    2.848937   -0.251862
  H     -1.387216   -1.713503   -1.747577
  H     -1.681702    0.012617   -2.001737
  H     -2.287881   -1.413529    0.677761
  H     -4.296344   -1.060756    1.709939
  H     -5.635138   -0.967575    0.544015
  H     -5.072042    0.496036    1.338961
  H     -3.845882    0.278328   -2.321759
  H      0.439201   -2.490699   -0.297424
  H     -5.347759    0.527454   -1.441693
  C     -3.918975    2.151634   -1.256820
  H     -4.269518    2.635981   -2.175542
  H     -2.826116    2.246631   -1.244671
  C     -4.479142    2.843022   -0.039448
  H     -3.952209    2.629252    0.892289
  C     -5.530921    3.678211    0.033720
  C     -6.387717    4.091756   -1.140139
  H     -6.402250    5.186043   -1.244427
  H     -6.055316    3.664677   -2.089762
  H     -7.430848    3.782992   -0.980665
  C     -5.944208    4.288183    1.354264
  H     -5.303103    3.954024    2.177061
  H     -5.903832    5.386420    1.312082
  H     -6.983295    4.026890    1.601991
  H      3.549199   -1.963845    1.175822

----------------------------
CARTESIAN COORDINATES (A.U.)
----------------------------
  NO LB      ZA    FRAG     MASS         X           Y           Z
   0 C     6.0000    0    12.011    7.210109    0.717560    2.229152
   1 C     6.0000    0    12.011    4.640987    0.320566    1.040237
   2 C     6.0000    0    12.011    3.122620    2.295149    0.221923
   3 C     6.0000    0    12.011    3.916899    5.019646    0.482934
   4 C     6.0000    0    12.011    0.654915    1.795726   -0.944456
   5 C     6.0000    0    12.011   -0.172971   -0.827057   -1.213440
   6 C     6.0000    0    12.011   -2.737045   -1.394129   -2.349293
   7 C     6.0000    0    12.011   -4.797677   -1.511547   -0.357690
   8 C     6.0000    0    12.011   -7.094986   -0.430123   -0.422507
   9 C     6.0000    0    12.011   -8.943995   -0.860085    1.716357
  10 C     6.0000    0    12.011   -8.045134    1.200140   -2.588690
  11 C     6.0000    0    12.011    1.379590   -2.735476   -0.379804
  12 C     6.0000    0    12.011    3.744569   -2.196951    0.733138
  13 O     8.0000    0    15.999    5.104768   -4.225862    1.478557
  14 O     8.0000    0    15.999   -0.712781    3.592012   -1.720763
  15 H     1.0000    0     1.008    7.697867    2.716345    2.341312
  16 H     1.0000    0     1.008    8.700654   -0.219022    1.125789
  17 H     1.0000    0     1.008    7.288977   -0.050786    4.157077
  18 H     1.0000    0     1.008    4.174772    5.548347    2.471078
  19 H     1.0000    0     1.008    2.482204    6.242337   -0.351087
  20 H     1.0000    0     1.008    5.720102    5.383711   -0.475950
  21 H     1.0000    0     1.008   -2.621459   -3.238052   -3.302441
  22 H     1.0000    0     1.008   -3.177957    0.023843   -3.782734
  23 H     1.0000    0     1.008   -4.323469   -2.671183    1.280782
  24 H     1.0000    0     1.008   -8.118914   -2.004539    3.231316
  25 H     1.0000    0     1.008  -10.648868   -1.828452    1.028039
  26 H     1.0000    0     1.008   -9.584770    0.937373    2.530269
  27 H     1.0000    0     1.008   -7.267664    0.525963   -4.387488
  28 H     1.0000    0     1.008    0.829970   -4.706739   -0.562050
  29 H     1.0000    0     1.008  -10.105800    0.996744   -2.724406
  30 C     6.0000    0    12.011   -7.405789    4.066000   -2.375046
  31 H     1.0000    0     1.008   -8.068220    4.981281   -4.111178
  32 H     1.0000    0     1.008   -5.340586    4.245517   -2.352087
  33 C     6.0000    0    12.011   -8.464351    5.372533   -0.074546
  34 H     1.0000    0     1.008   -7.468593    4.968566    1.686182
  35 C     6.0000    0    12.011  -10.451927    6.950811    0.063721
  36 C     6.0000    0    12.011  -12.071037    7.732297   -2.154550
  37 H     1.0000    0     1.008  -12.098499    9.800202   -2.351626
  38 H     1.0000    0     1.008  -11.442889    6.925236   -3.949077
  39 H     1.0000    0     1.008  -14.042268    7.148818   -1.853189
  40 C     6.0000    0    12.011  -11.232925    8.103492    2.559187
  41 H     1.0000    0     1.008  -10.021412    7.472022    4.114049
  42 H     1.0000    0     1.008  -11.156625   10.178859    2.479475
  43 H     1.0000    0     1.008  -13.196516    7.609720    3.027324
  44 H     1.0000    0     1.008    6.707015   -3.711129    2.221981

--------------------------------
INTERNAL COORDINATES (ANGSTROEM)
--------------------------------
 C      0   0   0     0.000000000000     0.00000000     0.00000000
 C      1   0   0     1.512698246806     0.00000000     0.00000000
 C      2   1   0     1.387418978845   123.07242879     0.00000000
 C      3   2   1     1.508098460326   122.00548372   359.36468095
 C      3   2   1     1.468352969325   120.70889614   179.33629682
 C      5   3   2     1.462362529470   118.56574870     0.29811629
 C      6   5   3     1.514058060169   119.68455708   178.47196227
 C      7   6   5     1.517777118089   112.10463261   269.98954453
 C      8   7   6     1.344079346535   127.92751605   133.71106416
 C      9   8   7     1.513339962132   120.11190126   177.38058488
 C      9   8   7     1.520211587917   124.05619345   359.05277768
 C      6   5   3     1.374583775389   119.14303767   359.75176859
 C     12   6   5     1.412196934745   121.01485956     0.20845811
 O     13  12   6     1.351451616090   115.68373104   180.02658294
 O      5   3   2     1.263381043915   120.71273344   180.96545704
 H      1   2   3     1.090365438340   111.72219198   359.65204535
 H      1   2   3     1.099405299896   111.18041937   239.88197863
 H      1   2   3     1.099042528842   111.64347399   119.96763823
 H      4   3   2     1.097164567791   111.48555200   298.24256635
 H      4   3   2     1.090787372386   109.63504131   177.62388739
 H      4   3   2     1.097776850018   111.57365587    57.66188820
 H      7   6   5     1.100116483088   107.93756000   150.20280621
 H      7   6   5     1.092184075489   109.32936793    33.40442655
 H      8   7   6     1.091468469215   114.16962570   311.85773007
 H     10   9   8     1.095490509755   111.88523775     3.08931643
 H     10   9   8     1.099633714851   110.65753615   242.39099925
 H     10   9   8     1.097822497636   111.27594168   124.46784432
 H     11   9   8     1.096642431776   110.23098455    33.35356867
 H     12   6   5     1.087220475959   121.10096873   180.43347587
 H     11   9   8     1.098107390037   108.79176693   149.77687122
 C     11   9   8     1.557935786383   115.20550899   271.70488982
 H     31  11   9     1.096139203599   107.44898602   175.78227703
 H     31  11   9     1.097046631284   107.54354422    61.09020478
 C     31  11   9     1.507911824759   115.10245362   299.73333669
 H     34  31  11     1.091553728255   114.83445940    75.76798382
 C     34  31  11     1.345040887389   128.25128808   255.67700569
 C     36  34  31     1.510980487053   124.82683170     0.31339300
 H     37  36  34     1.099342199978   110.70946049   236.72302547
 H     37  36  34     1.093009970403   113.30213533   358.34488361
 H     37  36  34     1.099494814577   110.39176257   119.28772270
 C     36  34  31     1.512186632524   120.77636487   180.39438570
 H     41  36  34     1.095296499368   111.89906398   359.37357894
 H     41  36  34     1.099787883048   111.05564684   120.37444907
 H     41  36  34     1.099702517449   111.04591546   238.42803570
 H     14  13  12     0.973574178749   111.07011542   179.88485582

---------------------------
INTERNAL COORDINATES (A.U.)
---------------------------
 C      0   0   0     0.000000000000     0.00000000     0.00000000
 C      1   0   0     2.858585409726     0.00000000     0.00000000
 C      2   1   0     2.621841903022   123.07242879     0.00000000
 C      3   2   1     2.849893073005   122.00548372   359.36468095
 C      3   2   1     2.774784979955   120.70889614   179.33629682
 C      5   3   2     2.763464689208   118.56574870     0.29811629
 C      6   5   3     2.861155084576   119.68455708   178.47196227
 C      7   6   5     2.868183085520   112.10463261   269.98954453
 C      8   7   6     2.539941867212   127.92751605   133.71106416
 C      9   8   7     2.859798075949   120.11190126   177.38058488
 C      9   8   7     2.872783566776   124.05619345   359.05277768
 C      6   5   3     2.597586883617   119.14303767   359.75176859
 C     12   6   5     2.668665453831   121.01485956     0.20845811
 O     13  12   6     2.553873437655   115.68373104   180.02658294
 O      5   3   2     2.387444175788   120.71273344   180.96545704
 H      1   2   3     2.060492064356   111.72219198   359.65204535
 H      1   2   3     2.077574926984   111.18041937   239.88197863
 H      1   2   3     2.076889389043   111.64347399   119.96763823
 H      4   3   2     2.073340556968   111.48555200   298.24256635
 H      4   3   2     2.061289404150   109.63504131   177.62388739
 H      4   3   2     2.074497602694   111.57365587    57.66188820
 H      7   6   5     2.078918868448   107.93756000   150.20280621
 H      7   6   5     2.063928790505   109.32936793    33.40442655
 H      8   7   6     2.062576490627   114.16962570   311.85773007
 H     10   9   8     2.070177045746   111.88523775     3.08931643
 H     10   9   8     2.078006568695   110.65753615   242.39099925
 H     10   9   8     2.074583864190   111.27594168   124.46784432
 H     11   9   8     2.072353862894   110.23098455    33.35356867
 H     12   6   5     2.054548946754   121.10096873   180.43347587
 H     11   9   8     2.075122232805   108.79176693   149.77687122
 C     11   9   8     2.944071970500   115.20550899   271.70488982
 H     31  11   9     2.071402899456   107.44898602   175.78227703
 H     31  11   9     2.073117689268   107.54354422    61.09020478
 C     31  11   9     2.849540382895   115.10245362   299.73333669
 H     34  31  11     2.062737606862   114.83445940    75.76798382
 C     34  31  11     2.541758916091   128.25128808   255.67700569
 C     36  34  31     2.855339314228   124.82683170     0.31339300
 H     37  36  34     2.077455685422   110.70946049   236.72302547
 H     37  36  34     2.065489505707   113.30213533   358.34488361
 H     37  36  34     2.077744085217   110.39176257   119.28772270
 C     36  34  31     2.857618598847   120.77636487   180.39438570
 H     41  36  34     2.069810419248   111.89906398   359.37357894
 H     41  36  34     2.078297904365   111.05564684   120.37444907
 H     41  36  34     2.078136586763   111.04591546   238.42803570
 H     14  13  12     1.839788568893   111.07011542   179.88485582


           ************************************************************
           *        Program running with 4 parallel MPI-processes     *
           *              working on a common directory               *
           ************************************************************
------------------------------------------------------------------------------
                   ___                                                        
                  /   \      - P O W E R E D   B Y -                         
                 /     \                                                     
                 |  |  |   _    _      __       _____    __    __             
                 |  |  |  | |  | |    /  \     |  _  \  |  |  /  |          
                  \  \/   | |  | |   /    \    | | | |  |  | /  /          
                 / \  \   | |__| |  /  /\  \   | |_| |  |  |/  /          
                |  |  |   |  __  | /  /__\  \  |    /   |      \           
                |  |  |   | |  | | |   __   |  |    \   |  |\   \          
                \     /   | |  | | |  |  |  |  | |\  \  |  | \   \       
                 \___/    |_|  |_| |__|  |__|  |_| \__\ |__|  \__/        
                                                                              
                      - O R C A' S   B I G   F R I E N D -                    
                                      &                                       
                       - I N T E G R A L  F E E D E R -                       
                                                                              
 v1 FN, 2020, v2 2021                                                         
------------------------------------------------------------------------------


Reading SHARK input file PQ2_1e_1H_B3LYP_631Gd_opt.SHARKINP.tmp ... ok
----------------------
SHARK INTEGRAL PACKAGE
----------------------

Number of atoms                             ...     45
Number of basis functions                   ...    330
Number of shells                            ...    170
Maximum angular momentum                    ...      2
Integral batch strategy                     ... SHARK/LIBINT Hybrid
RI-J (if used) integral strategy            ... SPLIT-RIJ (Revised 2003 algorithm where possible)
Printlevel                                  ...      1
Contraction scheme used                     ... SEGMENTED contraction
Coulomb Range Separation                    ... NOT USED
Exchange Range Separation                   ... NOT USED
Finite Nucleus Model                        ... NOT USED
Auxiliary Coulomb fitting basis             ... AVAILABLE
   # of basis functions in Aux-J            ...   1255
   # of shells in Aux-J                     ...    425
   Maximum angular momentum in Aux-J        ...      4
Auxiliary J/K fitting basis                 ... NOT available
Auxiliary Correlation fitting basis         ... NOT available
Auxiliary 'external' fitting basis          ... NOT available
Integral threshold                          ...     2.500000e-11
Primitive cut-off                           ...     2.500000e-12
Primitive pair pre-selection threshold      ...     2.500000e-12

Calculating pre-screening integrals         ... done (  0.1 sec) Dimension = 170
Organizing shell pair data                  ... done (  0.1 sec)
Shell pair information
Total number of shell pairs                 ...     14535
Shell pairs after pre-screening             ...      9858
Total number of primitive shell pairs       ...     80695
Primitive shell pairs kept                  ...     30480
          la=0 lb=0:   3907 shell pairs
          la=1 lb=0:   3258 shell pairs
          la=1 lb=1:    682 shell pairs
          la=2 lb=0:   1310 shell pairs
          la=2 lb=1:    581 shell pairs
          la=2 lb=2:    120 shell pairs

Calculating one electron integrals          ... done (  0.0 sec)
Calculating RI/J V-Matrix + Cholesky decomp.... done (  0.1 sec)
Calculating Nuclear repulsion               ... done (  0.0 sec) ENN=   1497.629651684769 Eh

SHARK setup successfully completed in   0.4 seconds

Maximum memory used throughout the entire GTOINT-calculation: 24.4 MB
[1717824810.205233] [eu-a2p-412:61111:0]          mpool.c:38   UCX  WARN  object 0x2921280 was not returned to mpool ucp_requests
[1717824810.205252] [eu-a2p-412:61111:0]          mpool.c:38   UCX  WARN  object 0x2921440 was not returned to mpool ucp_requests
[1717824810.205257] [eu-a2p-412:61111:0]          mpool.c:38   UCX  WARN  object 0x2921600 was not returned to mpool ucp_requests
[1717824810.205260] [eu-a2p-412:61111:0]          mpool.c:38   UCX  WARN  object 0x29217c0 was not returned to mpool ucp_requests
[1717824810.205263] [eu-a2p-412:61111:0]          mpool.c:38   UCX  WARN  object 0x2921980 was not returned to mpool ucp_requests
[1717824810.205266] [eu-a2p-412:61111:0]          mpool.c:38   UCX  WARN  object 0x2921b40 was not returned to mpool ucp_requests
[1717824810.205269] [eu-a2p-412:61111:0]          mpool.c:38   UCX  WARN  object 0x2921d00 was not returned to mpool ucp_requests
[1717824810.205272] [eu-a2p-412:61111:0]          mpool.c:38   UCX  WARN  object 0x2921ec0 was not returned to mpool ucp_requests
[1717824810.205275] [eu-a2p-412:61111:0]          mpool.c:38   UCX  WARN  object 0x2922080 was not returned to mpool ucp_requests
[1717824810.205277] [eu-a2p-412:61111:0]          mpool.c:38   UCX  WARN  object 0x2922240 was not returned to mpool ucp_requests
[1717824810.205280] [eu-a2p-412:61111:0]          mpool.c:38   UCX  WARN  object 0x2922400 was not returned to mpool ucp_requests
[1717824810.205283] [eu-a2p-412:61111:0]          mpool.c:38   UCX  WARN  object 0x29225c0 was not returned to mpool ucp_requests
[1717824810.205286] [eu-a2p-412:61111:0]          mpool.c:38   UCX  WARN  object 0x2922780 was not returned to mpool ucp_requests
[1717824810.205288] [eu-a2p-412:61111:0]          mpool.c:38   UCX  WARN  object 0x2922940 was not returned to mpool ucp_requests
[1717824810.205291] [eu-a2p-412:61111:0]          mpool.c:38   UCX  WARN  object 0x2922b00 was not returned to mpool ucp_requests
[1717824810.205294] [eu-a2p-412:61111:0]          mpool.c:38   UCX  WARN  object 0x2922cc0 was not returned to mpool ucp_requests
[1717824810.205297] [eu-a2p-412:61111:0]          mpool.c:38   UCX  WARN  object 0x2922e80 was not returned to mpool ucp_requests
[1717824810.205300] [eu-a2p-412:61111:0]          mpool.c:38   UCX  WARN  object 0x2923040 was not returned to mpool ucp_requests
[1717824810.205302] [eu-a2p-412:61111:0]          mpool.c:38   UCX  WARN  object 0x2923200 was not returned to mpool ucp_requests
[1717824810.205305] [eu-a2p-412:61111:0]          mpool.c:38   UCX  WARN  object 0x29233c0 was not returned to mpool ucp_requests
[1717824810.205308] [eu-a2p-412:61111:0]          mpool.c:38   UCX  WARN  object 0x2923580 was not returned to mpool ucp_requests
[1717824810.211980] [eu-a2p-412:61110:0]          mpool.c:38   UCX  WARN  object 0x434ca40 was not returned to mpool ucp_requests
[1717824810.212003] [eu-a2p-412:61110:0]          mpool.c:38   UCX  WARN  object 0x434cc00 was not returned to mpool ucp_requests
[1717824810.212021] [eu-a2p-412:61110:0]          mpool.c:38   UCX  WARN  object 0x434cdc0 was not returned to mpool ucp_requests
[1717824810.212024] [eu-a2p-412:61110:0]          mpool.c:38   UCX  WARN  object 0x434cf80 was not returned to mpool ucp_requests
[1717824810.212026] [eu-a2p-412:61110:0]          mpool.c:38   UCX  WARN  object 0x434d140 was not returned to mpool ucp_requests
[1717824810.212029] [eu-a2p-412:61110:0]          mpool.c:38   UCX  WARN  object 0x434d300 was not returned to mpool ucp_requests
[1717824810.212032] [eu-a2p-412:61110:0]          mpool.c:38   UCX  WARN  object 0x434d4c0 was not returned to mpool ucp_requests
[1717824810.212034] [eu-a2p-412:61110:0]          mpool.c:38   UCX  WARN  object 0x434d680 was not returned to mpool ucp_requests
[1717824810.212037] [eu-a2p-412:61110:0]          mpool.c:38   UCX  WARN  object 0x434d840 was not returned to mpool ucp_requests
[1717824810.212039] [eu-a2p-412:61110:0]          mpool.c:38   UCX  WARN  object 0x434da00 was not returned to mpool ucp_requests
[1717824810.212042] [eu-a2p-412:61110:0]          mpool.c:38   UCX  WARN  object 0x434dbc0 was not returned to mpool ucp_requests
[1717824810.212045] [eu-a2p-412:61110:0]          mpool.c:38   UCX  WARN  object 0x434dd80 was not returned to mpool ucp_requests
[1717824810.212050] [eu-a2p-412:61110:0]          mpool.c:38   UCX  WARN  object 0x434df40 was not returned to mpool ucp_requests
[1717824810.212052] [eu-a2p-412:61110:0]          mpool.c:38   UCX  WARN  object 0x434e100 was not returned to mpool ucp_requests
[1717824810.212055] [eu-a2p-412:61110:0]          mpool.c:38   UCX  WARN  object 0x434e2c0 was not returned to mpool ucp_requests
[1717824810.212058] [eu-a2p-412:61110:0]          mpool.c:38   UCX  WARN  object 0x434e480 was not returned to mpool ucp_requests
[1717824810.212060] [eu-a2p-412:61110:0]          mpool.c:38   UCX  WARN  object 0x434e640 was not returned to mpool ucp_requests
[1717824810.212063] [eu-a2p-412:61110:0]          mpool.c:38   UCX  WARN  object 0x434e800 was not returned to mpool ucp_requests
[1717824810.212066] [eu-a2p-412:61110:0]          mpool.c:38   UCX  WARN  object 0x434e9c0 was not returned to mpool ucp_requests
[1717824810.212068] [eu-a2p-412:61110:0]          mpool.c:38   UCX  WARN  object 0x434eb80 was not returned to mpool ucp_requests
[1717824810.212071] [eu-a2p-412:61110:0]          mpool.c:38   UCX  WARN  object 0x434ed40 was not returned to mpool ucp_requests
[1717824810.213965] [eu-a2p-412:61109:0]          mpool.c:38   UCX  WARN  object 0x2f9ef40 was not returned to mpool ucp_requests
[1717824810.214022] [eu-a2p-412:61109:0]          mpool.c:38   UCX  WARN  object 0x2f9f100 was not returned to mpool ucp_requests
[1717824810.214027] [eu-a2p-412:61109:0]          mpool.c:38   UCX  WARN  object 0x2f9f2c0 was not returned to mpool ucp_requests
[1717824810.214031] [eu-a2p-412:61109:0]          mpool.c:38   UCX  WARN  object 0x2f9f480 was not returned to mpool ucp_requests
[1717824810.214035] [eu-a2p-412:61109:0]          mpool.c:38   UCX  WARN  object 0x2f9f640 was not returned to mpool ucp_requests
[1717824810.214038] [eu-a2p-412:61109:0]          mpool.c:38   UCX  WARN  object 0x2f9f800 was not returned to mpool ucp_requests
[1717824810.214042] [eu-a2p-412:61109:0]          mpool.c:38   UCX  WARN  object 0x2f9f9c0 was not returned to mpool ucp_requests
[1717824810.214045] [eu-a2p-412:61109:0]          mpool.c:38   UCX  WARN  object 0x2f9fb80 was not returned to mpool ucp_requests
[1717824810.214049] [eu-a2p-412:61109:0]          mpool.c:38   UCX  WARN  object 0x2f9fd40 was not returned to mpool ucp_requests


           ************************************************************
           *        Program running with 4 parallel MPI-processes     *
           *              working on a common directory               *
           ************************************************************

Diagonalization of the overlap matrix:
Smallest eigenvalue                        ... 4.144e-04
Time for diagonalization                   ...    0.016 sec
Threshold for overlap eigenvalues          ... 1.000e-08
Number of eigenvalues below threshold      ... 0
Time for construction of square roots      ...    0.008 sec
Total time needed                          ...    0.026 sec

-------------------
DFT GRID GENERATION
-------------------

General Integration Accuracy     IntAcc      ... 4.959
Radial Grid Type                 RadialGrid  ... OptM3 with GC (2021)
Angular Grid (max. ang.)         AngularGrid ... 6 (Lebedev-590)
Angular grid pruning method      GridPruning ... 4 (adaptive)
Weight generation scheme         WeightScheme... Becke
Basis function cutoff            BFCut       ... 1.0000e-11
Integration weight cutoff        WCut        ... 1.0000e-14
Angular grids for H and He will be reduced by one unit
Partially contracted basis set               ... off
Rotationally invariant grid construction     ... off

Total number of grid points                  ...   496870
Total number of batches                      ...     7786
Average number of points per batch           ...       63
Average number of grid points per atom       ...    11042
Time for grid setup =    7.468 sec

--------------------
COSX GRID GENERATION
--------------------

GRIDX 1
-------
General Integration Accuracy     IntAcc      ... 4.020
Radial Grid Type                 RadialGrid  ... OptM3 with GC (2021)
Angular Grid (max. ang.)         AngularGrid ... 2 (Lebedev-110)
Angular grid pruning method      GridPruning ... 4 (adaptive)
Weight generation scheme         WeightScheme... Becke
Basis function cutoff            BFCut       ... 1.0000e-11
Integration weight cutoff        WCut        ... 1.0000e-14
Angular grids for H and He will be reduced by one unit
Partially contracted basis set               ... on
Rotationally invariant grid construction     ... off

Total number of grid points                  ...    53477
Total number of batches                      ...      859
Average number of points per batch           ...       62
Average number of grid points per atom       ...     1188
UseSFitting                                  ... on

GRIDX 2
-------
General Integration Accuracy     IntAcc      ... 4.338
Radial Grid Type                 RadialGrid  ... OptM3 with GC (2021)
Angular Grid (max. ang.)         AngularGrid ... 3 (Lebedev-194)
Angular grid pruning method      GridPruning ... 4 (adaptive)
Weight generation scheme         WeightScheme... Becke
Basis function cutoff            BFCut       ... 1.0000e-11
Integration weight cutoff        WCut        ... 1.0000e-14
Angular grids for H and He will be reduced by one unit
Partially contracted basis set               ... on
Rotationally invariant grid construction     ... off

Total number of grid points                  ...   116438
Total number of batches                      ...     1845
Average number of points per batch           ...       63
Average number of grid points per atom       ...     2588
UseSFitting                                  ... on

GRIDX 3
-------
General Integration Accuracy     IntAcc      ... 4.871
Radial Grid Type                 RadialGrid  ... OptM3 with GC (2021)
Angular Grid (max. ang.)         AngularGrid ... 4 (Lebedev-302)
Angular grid pruning method      GridPruning ... 4 (adaptive)
Weight generation scheme         WeightScheme... Becke
Basis function cutoff            BFCut       ... 1.0000e-11
Integration weight cutoff        WCut        ... 1.0000e-14
Angular grids for H and He will be reduced by one unit
Partially contracted basis set               ... on
Rotationally invariant grid construction     ... off

Total number of grid points                  ...   223669
Total number of batches                      ...     3519
Average number of points per batch           ...       63
Average number of grid points per atom       ...     4970
UseSFitting                                  ... on

Time for X-Grid setup             =    4.486 sec


--------------------
CPCM SOLVATION MODEL
--------------------
CPCM parameters:
  Epsilon                                         ...      80.4000
  Refrac                                          ...       1.3300
  Rsolv                                           ...       1.3000
  Surface type                                    ... GAUSSIAN VDW
  Epsilon function type                           ...         CPCM
Radii:
 Radius for C  used is    3.8550 Bohr (=   2.0400 Ang.)
 Radius for O  used is    3.4469 Bohr (=   1.8240 Ang.)
 Radius for H  used is    2.4944 Bohr (=   1.3200 Ang.)
Calculating surface                               ...        done! (  0.0s)
GEPOL surface points                              ...         2392
GEPOL Volume                                      ...    2476.3997
GEPOL Surface-area                                ...    1301.1233
Calculating surface distance matrix               ...        done! (  0.0s)
Performing Cholesky decomposition & store         ...        done! (  0.3s)
Overall time for CPCM initialization              ...                 0.4s
--------------
SCF ITERATIONS
--------------
ITER       Energy         Delta-E        Max-DP      RMS-DP      [F,P]     Damp
               ***  Starting incremental Fock matrix formation  ***
  0   -850.8222026298   0.000000000000 0.00231928  0.00002414  0.0259187 0.7000
  1   -850.8226614413  -0.000458811460 0.00213227  0.00002370  0.0204906 0.7000
                               ***Turning on DIIS***
  2   -850.8230267550  -0.000365313675 0.00549352  0.00006441  0.0153908 0.0000
  3   -850.8239647024  -0.000937947491 0.00092934  0.00000979  0.0020712 0.0000
  4   -850.8239783875  -0.000013685046 0.00056367  0.00000699  0.0005564 0.0000
               *** Restarting incremental Fock matrix formation ***
                                   *** Resetting DIIS ***
  5   -850.8239805522  -0.000002164700 0.00022940  0.00000209  0.0000852 0.0000
  6   -850.8239807028  -0.000000150562 0.00010840  0.00000098  0.0001519 0.0000
  7   -850.8239808283  -0.000000125535 0.00008745  0.00000072  0.0000477 0.0000
  8   -850.8239808682  -0.000000039908 0.00007016  0.00000061  0.0000322 0.0000
  9   -850.8239808927  -0.000000024511 0.00004807  0.00000044  0.0000153 0.0000
 10   -850.8239809111  -0.000000018433 0.00001989  0.00000021  0.0000051 0.0000
 11   -850.8239809238  -0.000000012667 0.00000670  0.00000007  0.0000022 0.0000
                            ***DIIS convergence achieved***

               *****************************************************
               *                     SUCCESS                       *
               *           SCF CONVERGED AFTER  12 CYCLES          *
               *****************************************************

Old exchange energy                            =    -23.746208756 Eh
New exchange energy                            =    -23.746208601 Eh
Exchange energy change after final integration =      0.000000155 Eh
Total energy after final integration           =   -850.823980765 Eh
Final COS-X integration done in                =    26.922 sec
Total Energy       :         -850.82398077 Eh          -23152.09755 eV
  Last Energy change         ...    2.8218e-09  Tolerance :   1.0000e-08
  Last MAX-Density change    ...    0.0000e+00  Tolerance :   1.0000e-07
             **** THE GBW FILE WAS UPDATED (PQ2_1e_1H_B3LYP_631Gd_opt.gbw) ****
             **** DENSITY PQ2_1e_1H_B3LYP_631Gd_opt.scfp WAS UPDATED ****
             **** ENERGY FILE WAS UPDATED (PQ2_1e_1H_B3LYP_631Gd_opt.en.tmp) ****
----------------------
UHF SPIN CONTAMINATION
----------------------

Warning: in a DFT calculation there is little theoretical justification to 
         calculate <S**2> as in Hartree-Fock theory. We will do it anyways
         but you should keep in mind that the values have only limited relevance

Expectation value of <S**2>     :     0.770592
Ideal value S*(S+1) for S=0.5   :     0.750000
Deviation                       :     0.020592

             **** THE GBW FILE WAS UPDATED (PQ2_1e_1H_B3LYP_631Gd_opt.gbw) ****
             **** DENSITY PQ2_1e_1H_B3LYP_631Gd_opt.scfp WAS UPDATED ****
Total SCF time: 0 days 0 hours 3 min 15 sec 

Maximum memory used throughout the entire SCF-calculation: 167.7 MB

-------------------------   --------------------
FINAL SINGLE POINT ENERGY      -850.823980765494
-------------------------   --------------------


           ************************************************************
           *        Program running with 4 parallel MPI-processes     *
           *              working on a common directory               *
           ************************************************************
------------------------------------------------------------------------------
                         ORCA SCF GRADIENT CALCULATION
------------------------------------------------------------------------------

 ... reading COSX grid (gridx3)
Gradient of the Kohn-Sham DFT energy:
Kohn-Sham wavefunction type      ... UKS
Hartree-Fock exchange scaling    ...    0.200
Number of operators              ...    2
Number of atoms                  ...   45
Basis set dimensions             ...  330
Integral neglect threshold       ... 2.5e-11
Integral primitive cutoff        ... 2.5e-12
SHARK Integral package           ... ON

Nuc. rep. gradient       (SHARK) ... done (  0.0 sec)
HCore & Overlap gradient (SHARK) ... done (  0.4 sec)
RI-J gradient            (SHARK) ... done (  1.8 sec)
COSX-gradient                    ... done ( 40.2 sec)
Exchange-correlation gradient    ... done

------------------
CARTESIAN GRADIENT
------------------

   1   C   :   -0.000126677    0.000154011    0.000340819
   2   C   :    0.000047260   -0.000160248   -0.000127822
   3   C   :   -0.000429720    0.000188615   -0.000398913
   4   C   :   -0.000894414    0.000272272    0.001380970
   5   C   :    0.000452352   -0.000020847   -0.000035320
   6   C   :    0.000039043    0.000004649    0.000099736
   7   C   :   -0.000074830   -0.000128905   -0.000064280
   8   C   :    0.000054806    0.000050571   -0.000015616
   9   C   :    0.000078523    0.000110373   -0.000009957
  10   C   :    0.000046303    0.000004284    0.000007289
  11   C   :   -0.000042986   -0.000214497   -0.000119345
  12   C   :   -0.000187613   -0.000015476    0.000012551
  13   C   :    0.000092141    0.000094345    0.000146852
  14   O   :   -0.000026361   -0.000027988    0.000087616
  15   O   :   -0.000180341   -0.000040067   -0.000063012
  16   H   :   -0.000016443    0.000092736   -0.000285104
  17   H   :   -0.000108503   -0.000021800   -0.000107839
  18   H   :    0.000185974   -0.000061938   -0.000047349
  19   H   :    0.000468235   -0.000270446   -0.000139011
  20   H   :    0.000322566   -0.000315425   -0.000607662
  21   H   :    0.000348017    0.000139025   -0.000069960
  22   H   :    0.000040307    0.000022366   -0.000009488
  23   H   :   -0.000010946    0.000066833    0.000015387
  24   H   :   -0.000021922   -0.000046925   -0.000028938
  25   H   :   -0.000006531   -0.000019961   -0.000025020
  26   H   :   -0.000033285    0.000056381   -0.000013177
  27   H   :    0.000016994    0.000003124    0.000038717
  28   H   :   -0.000056352    0.000090787   -0.000074985
  29   H   :   -0.000021235    0.000015139   -0.000012152
  30   H   :    0.000015066    0.000008841    0.000069417
  31   C   :   -0.000086085   -0.000008386    0.000043418
  32   H   :    0.000162107    0.000026903   -0.000020164
  33   H   :   -0.000099464   -0.000061134    0.000022050
  34   C   :    0.000195761    0.000026414    0.000138860
  35   H   :    0.000022280    0.000095684   -0.000049521
  36   C   :   -0.000322943   -0.000159837    0.000054005
  37   C   :    0.000073720    0.000335980    0.000047483
  38   H   :   -0.000044160   -0.000039344   -0.000079847
  39   H   :   -0.000039867   -0.000041000    0.000049084
  40   H   :    0.000078094   -0.000145406   -0.000065107
  41   C   :    0.000090661    0.000117284   -0.000087735
  42   H   :   -0.000053792   -0.000022229   -0.000018750
  43   H   :    0.000026911   -0.000023700    0.000040375
  44   H   :    0.000038874   -0.000044453    0.000006499
  45   H   :    0.000005673    0.000009700   -0.000044181

Difference to translation invariance:
           :    0.0000171988    0.0000963071   -0.0000191271

Difference to rotation invariance:
           :    0.0001807028   -0.0006374225   -0.0011311270

Norm of the cartesian gradient     ...    0.0023461151
RMS gradient                       ...    0.0002019214
MAX gradient                       ...    0.0013809695

-------
TIMINGS
-------

Total SCF gradient time            ...       59.594 sec

One electron gradient       ....       0.396 sec  (  0.7%)
RI-J Coulomb gradient       ....       1.800 sec  (  3.0%)
COSX gradient               ....      40.158 sec  ( 67.4%)
XC gradient                 ....      14.172 sec  ( 23.8%)
CPCM gradient               ....       1.321 sec  (  2.2%)
   A-Matrix (El+Nuc)        ....       0.228 sec  (  0.4%)
   Potential                ....       1.093 sec  (  1.8%)

Maximum memory used throughout the entire SCFGRAD-calculation: 110.9 MB
------------------------------------------------------------------------------
                         ORCA GEOMETRY RELAXATION STEP
------------------------------------------------------------------------------

Reading the OPT-File                    .... done
Getting information on internals        .... done
Copying old internal coords+grads       .... done
Making the new internal coordinates     .... (new redundants).... done
Validating the new internal coordinates .... (new redundants).... done
Calculating the B-matrix                .... done
Calculating the G,G- and P matrices     .... done
Transforming gradient to internals      .... done
Projecting the internal gradient        .... done
Number of atoms                         ....  45
Number of internal coordinates          .... 221
Current Energy                          ....  -850.823980765 Eh
Current gradient norm                   ....     0.002346115 Eh/bohr
Maximum allowed component of the step   ....  0.300
Current trust radius                    ....  0.300
Updating the Hessian (BFGS)             .... done
Forming the augmented Hessian           .... done
Diagonalizing the augmented Hessian     .... done
Last element of RFO vector              ....  0.002378534
Lowest eigenvalues of augmented Hessian:
 -0.153619367 -0.000018522  0.001448153  0.001900359  0.002809656
Warning: RFO finds a terribly low value for the scaling factor
Trying a QUASI-NEWTON step instead
Doing a quasi-Newton Step:
Inverting the Hessian                   .... done
Computing the step                      .... done
Length of the computed step             ....  0.032160280
Converting the step to cartesian space:
 Initial RMS(Int)=    0.0021633346
Transforming coordinates:
 Iter   0:  RMS(Cart)=    0.0055402635 RMS(Int)=    0.4226015095
 Iter   1:  RMS(Cart)=    0.0000245271 RMS(Int)=    0.0000172412
 Iter   2:  RMS(Cart)=    0.0000002806 RMS(Int)=    0.0000001571
 Iter   3:  RMS(Cart)=    0.0000000035 RMS(Int)=    0.0000000026
done
Storing new coordinates                 .... done

                                .--------------------.
          ----------------------|Geometry convergence|-------------------------
          Item                value                   Tolerance       Converged
          ---------------------------------------------------------------------
          Energy change      -0.0000153930            0.0000002000      NO
          RMS gradient        0.0001288213            0.0000080000      NO
          MAX gradient        0.0006738411            0.0000300000      NO
          RMS step            0.0021633346            0.0001000000      NO
          MAX step            0.0136822005            0.0002000000      NO
          ........................................................
          Max(Bonds)      0.0006      Max(Angles)    0.21
          Max(Dihed)        0.78      Max(Improp)    0.00
          ---------------------------------------------------------------------

The optimization has not yet converged - more geometry cycles are needed


    ---------------------------------------------------------------------------
                         Redundant Internal Coordinates
                            (Angstroem and degrees)

        Definition                    Value    dE/dq     Step     New-Value
    ----------------------------------------------------------------------------
     1. B(C   1,C   0)                1.5127 -0.000079  0.0002    1.5129   
     2. B(C   2,C   1)                1.3874 -0.000126  0.0003    1.3877   
     3. B(C   3,C   2)                1.5081 -0.000050 -0.0002    1.5079   
     4. B(C   4,C   2)                1.4684 -0.000159 -0.0002    1.4682   
     5. B(C   5,C   4)                1.4624  0.000054 -0.0000    1.4623   
     6. B(C   6,C   5)                1.5141  0.000024 -0.0001    1.5140   
     7. B(C   7,C   6)                1.5178 -0.000087 -0.0001    1.5177   
     8. B(C   8,C   7)                1.3441 -0.000029  0.0001    1.3442   
     9. B(C   9,C   8)                1.5133 -0.000006 -0.0000    1.5133   
    10. B(C  10,C   8)                1.5202 -0.000031  0.0000    1.5202   
    11. B(C  11,C   5)                1.3746 -0.000039 -0.0001    1.3745   
    12. B(C  12,C  11)                1.4122  0.000104  0.0001    1.4123   
    13. B(C  12,C   1)                1.4235 -0.000093  0.0006    1.4240   
    14. B(O  13,C  12)                1.3515  0.000016  0.0002    1.3516   
    15. B(O  14,C   4)                1.2634  0.000093 -0.0002    1.2632   
    16. B(H  15,C   0)                1.0904  0.000072 -0.0002    1.0901   
    17. B(H  16,C   0)                1.0994 -0.000009 -0.0001    1.0993   
    18. B(H  17,C   0)                1.0990 -0.000017  0.0000    1.0991   
    19. B(H  18,C   3)                1.0972 -0.000147 -0.0004    1.0968   
    20. B(H  19,C   3)                1.0908 -0.000164  0.0002    1.0910   
    21. B(H  20,C   3)                1.0978  0.000360  0.0000    1.0978   
    22. B(H  21,C   6)                1.1001 -0.000011 -0.0000    1.1001   
    23. B(H  22,C   6)                1.0922  0.000035 -0.0001    1.0921   
    24. B(H  23,C   7)                1.0915  0.000002  0.0000    1.0915   
    25. B(H  24,C   9)                1.0955 -0.000005 -0.0000    1.0955   
    26. B(H  25,C   9)                1.0996  0.000005 -0.0000    1.0996   
    27. B(H  26,C   9)                1.0978  0.000011 -0.0000    1.0978   
    28. B(H  27,C  10)                1.0966  0.000013 -0.0001    1.0966   
    29. B(H  28,C  11)                1.0872 -0.000007 -0.0000    1.0872   
    30. B(H  29,C  10)                1.0981 -0.000019 -0.0000    1.0981   
    31. B(C  30,C  10)                1.5579  0.000013  0.0001    1.5581   
    32. B(H  31,C  30)                1.0961 -0.000025 -0.0000    1.0961   
    33. B(H  32,C  30)                1.0970 -0.000106 -0.0002    1.0969   
    34. B(C  33,C  30)                1.5079  0.000045  0.0001    1.5080   
    35. B(H  34,C  33)                1.0916 -0.000049 -0.0001    1.0914   
    36. B(C  35,C  33)                1.3450  0.000092  0.0001    1.3451   
    37. B(C  36,C  35)                1.5110  0.000026 -0.0000    1.5109   
    38. B(H  37,C  36)                1.0993 -0.000036 -0.0001    1.0992   
    39. B(H  38,C  36)                1.0930 -0.000039  0.0000    1.0930   
    40. B(H  39,C  36)                1.0995 -0.000039 -0.0001    1.0994   
    41. B(C  40,C  35)                1.5122 -0.000070 -0.0001    1.5121   
    42. B(H  41,C  40)                1.0953 -0.000038 -0.0001    1.0952   
    43. B(H  42,C  40)                1.0998 -0.000027 -0.0001    1.0997   
    44. B(H  43,C  40)                1.0997 -0.000023 -0.0000    1.0997   
    45. B(H  44,O  13)                0.9736 -0.000009 -0.0001    0.9735   
    46. A(C   1,C   0,H  17)          111.64  0.000378   -0.04    111.60   
    47. A(H  15,C   0,H  16)          107.24  0.000062    0.01    107.25   
    48. A(H  15,C   0,H  17)          107.42  0.000129   -0.04    107.38   
    49. A(H  16,C   0,H  17)          107.40 -0.000034   -0.01    107.39   
    50. A(C   1,C   0,H  16)          111.18 -0.000302    0.01    111.19   
    51. A(C   1,C   0,H  15)          111.72 -0.000225    0.06    111.78   
    52. A(C   2,C   1,C  12)          118.44  0.000161   -0.04    118.40   
    53. A(C   0,C   1,C  12)          118.49  0.000315   -0.12    118.37   
    54. A(C   0,C   1,C   2)          123.07 -0.000477    0.17    123.24   
    55. A(C   1,C   2,C   4)          120.71 -0.000006    0.00    120.71   
    56. A(C   3,C   2,C   4)          117.29  0.000674   -0.20    117.08   
    57. A(C   1,C   2,C   3)          122.01 -0.000668    0.21    122.22   
    58. A(H  18,C   3,H  19)          108.86  0.000590   -0.08    108.78   
    59. A(C   2,C   3,H  18)          111.49  0.000002    0.07    111.55   
    60. A(H  19,C   3,H  20)          108.29 -0.000152   -0.06    108.23   
    61. A(C   2,C   3,H  19)          109.64 -0.000234    0.02    109.65   
    62. A(C   2,C   3,H  20)          111.57  0.000015   -0.00    111.57   
    63. A(H  18,C   3,H  20)          106.88 -0.000206    0.07    106.95   
    64. A(C   2,C   4,C   5)          118.57 -0.000063    0.04    118.61   
    65. A(C   2,C   4,O  14)          120.71  0.000237   -0.07    120.65   
    66. A(C   5,C   4,O  14)          120.72 -0.000173    0.04    120.76   
    67. A(C   4,C   5,C  11)          119.14  0.000080   -0.02    119.12   
    68. A(C   4,C   5,C   6)          119.68 -0.000023    0.01    119.69   
    69. A(C   6,C   5,C  11)          121.16 -0.000057    0.01    121.17   
    70. A(C   5,C   6,C   7)          112.10 -0.000154   -0.01    112.09   
    71. A(C   7,C   6,H  21)          108.78  0.000051   -0.01    108.78   
    72. A(H  21,C   6,H  22)          107.63  0.000001   -0.00    107.63   
    73. A(C   5,C   6,H  22)          109.33  0.000025    0.01    109.33   
    74. A(C   5,C   6,H  21)          107.94  0.000030   -0.01    107.93   
    75. A(C   7,C   6,H  22)          110.91  0.000053    0.01    110.93   
    76. A(C   8,C   7,H  23)          117.88 -0.000066   -0.01    117.87   
    77. A(C   6,C   7,H  23)          114.17 -0.000069   -0.02    114.15   
    78. A(C   6,C   7,C   8)          127.93  0.000135    0.03    127.96   
    79. A(C   9,C   8,C  10)          115.81 -0.000046   -0.00    115.81   
    80. A(C   7,C   8,C  10)          124.06  0.000147    0.02    124.07   
    81. A(C   7,C   8,C   9)          120.11 -0.000102   -0.02    120.10   
    82. A(H  25,C   9,H  26)          106.28 -0.000018   -0.00    106.28   
    83. A(H  24,C   9,H  26)          108.36 -0.000008    0.01    108.37   
    84. A(C   8,C   9,H  26)          111.28  0.000021    0.01    111.29   
    85. A(H  24,C   9,H  25)          108.17  0.000013   -0.00    108.16   
    86. A(C   8,C   9,H  25)          110.66  0.000008   -0.01    110.65   
    87. A(C   8,C   9,H  24)          111.89 -0.000015   -0.00    111.88   
    88. A(H  29,C  10,C  30)          108.41 -0.000008    0.01    108.42   
    89. A(H  27,C  10,C  30)          107.35 -0.000026   -0.02    107.33   
    90. A(C   8,C  10,C  30)          115.21 -0.000049   -0.01    115.20   
    91. A(H  27,C  10,H  29)          106.49 -0.000000    0.00    106.49   
    92. A(C   8,C  10,H  29)          108.79 -0.000003   -0.00    108.79   
    93. A(C   8,C  10,H  27)          110.23  0.000089    0.02    110.25   
    94. A(C  12,C  11,H  28)          117.88  0.000050    0.00    117.89   
    95. A(C   5,C  11,H  28)          121.10 -0.000002   -0.00    121.10   
    96. A(C   5,C  11,C  12)          121.01 -0.000048   -0.00    121.01   
    97. A(C  11,C  12,O  13)          115.68  0.000065   -0.01    115.68   
    98. A(C   1,C  12,O  13)          122.19  0.000059   -0.01    122.18   
    99. A(C   1,C  12,C  11)          122.13 -0.000124    0.03    122.15   
   100. A(C  12,O  13,H  44)          111.07 -0.000029    0.02    111.09   
   101. A(H  32,C  30,C  33)          108.75  0.000018    0.01    108.76   
   102. A(H  31,C  30,C  33)          110.81  0.000002   -0.01    110.79   
   103. A(C  10,C  30,C  33)          115.10  0.000030    0.02    115.13   
   104. A(H  31,C  30,H  32)          106.83 -0.000029   -0.01    106.83   
   105. A(C  10,C  30,H  32)          107.54 -0.000006   -0.02    107.52   
   106. A(C  10,C  30,H  31)          107.45 -0.000020   -0.01    107.44   
   107. A(H  34,C  33,C  35)          116.91  0.000074    0.01    116.92   
   108. A(C  30,C  33,C  35)          128.25 -0.000185   -0.05    128.20   
   109. A(C  30,C  33,H  34)          114.83  0.000111    0.04    114.88   
   110. A(C  36,C  35,C  40)          114.40  0.000146    0.02    114.42   
   111. A(C  33,C  35,C  40)          120.78 -0.000037    0.00    120.78   
   112. A(C  33,C  35,C  36)          124.83 -0.000109   -0.03    124.80   
   113. A(H  38,C  36,H  39)          107.75 -0.000063   -0.01    107.73   
   114. A(H  37,C  36,H  39)          106.30  0.000032    0.02    106.32   
   115. A(C  35,C  36,H  39)          110.39 -0.000068    0.00    110.39   
   116. A(H  37,C  36,H  38)          108.09 -0.000025   -0.01    108.09   
   117. A(C  35,C  36,H  38)          113.30 -0.000075   -0.02    113.28   
   118. A(C  35,C  36,H  37)          110.71  0.000200    0.03    110.74   
   119. A(H  42,C  40,H  43)          106.30  0.000026    0.00    106.30   
   120. A(H  41,C  40,H  43)          108.14 -0.000029   -0.01    108.13   
   121. A(C  35,C  40,H  43)          111.05 -0.000035   -0.01    111.04   
   122. A(H  41,C  40,H  42)          108.18 -0.000013    0.00    108.18   
   123. A(C  35,C  40,H  42)          111.06  0.000067    0.01    111.07   
   124. A(C  35,C  40,H  41)          111.90 -0.000016   -0.00    111.90   
   125. D(C  12,C   1,C   0,H  17)    -60.40  0.000026    0.17    -60.23   
   126. D(C   2,C   1,C   0,H  17)    119.97  0.000093    0.07    120.04   
   127. D(C   2,C   1,C   0,H  16)   -120.12  0.000100    0.04   -120.07   
   128. D(C   2,C   1,C   0,H  15)     -0.35 -0.000179    0.10     -0.25   
   129. D(C  12,C   1,C   0,H  15)    179.28 -0.000245    0.20    179.49   
   130. D(C  12,C   1,C   0,H  16)     59.51  0.000033    0.14     59.66   
   131. D(C   4,C   2,C   1,C  12)     -0.30 -0.000159    0.16     -0.14   
   132. D(C   3,C   2,C   1,C  12)    179.73 -0.000188    0.09    179.82   
   133. D(C   3,C   2,C   1,C   0)     -0.64 -0.000254    0.18     -0.45   
   134. D(C   4,C   2,C   1,C   0)    179.34 -0.000226    0.25    179.59   
   135. D(H  19,C   3,C   2,C   4)     -2.35 -0.000403    0.63     -1.72   
   136. D(H  20,C   3,C   2,C   1)     57.66 -0.000041    0.78     58.45   
   137. D(H  19,C   3,C   2,C   1)    177.62 -0.000376    0.71    178.33   
   138. D(H  18,C   3,C   2,C   1)    -61.76  0.000209    0.65    -61.11   
   139. D(H  18,C   3,C   2,C   4)    118.27  0.000182    0.57    118.84   
   140. D(H  20,C   3,C   2,C   4)   -122.31 -0.000068    0.70   -121.61   
   141. D(O  14,C   4,C   2,C   3)      0.94  0.000066   -0.03      0.91   
   142. D(O  14,C   4,C   2,C   1)   -179.03  0.000039   -0.14   -179.17   
   143. D(C   5,C   4,C   2,C   3)   -179.73  0.000139   -0.04   -179.77   
   144. D(C   5,C   4,C   2,C   1)      0.30  0.000112   -0.15      0.15   
   145. D(C  11,C   5,C   4,C   2)     -0.25  0.000004    0.05     -0.19   
   146. D(C  11,C   5,C   4,O  14)    179.08  0.000080    0.05    179.13   
   147. D(C   6,C   5,C   4,O  14)     -2.20  0.000066    0.06     -2.14   
   148. D(C   6,C   5,C   4,C   2)    178.47 -0.000010    0.07    178.54   
   149. D(H  22,C   6,C   5,C  11)   -147.90 -0.000066    0.03   -147.87   
   150. D(H  22,C   6,C   5,C   4)     33.40 -0.000053    0.02     33.42   
   151. D(H  21,C   6,C   5,C  11)    -31.10 -0.000035    0.03    -31.07   
   152. D(H  21,C   6,C   5,C   4)    150.20 -0.000022    0.02    150.22   
   153. D(C   7,C   6,C   5,C  11)     88.68 -0.000045    0.01     88.70   
   154. D(C   7,C   6,C   5,C   4)    -90.01 -0.000033    0.00    -90.01   
   155. D(C   8,C   7,C   6,C   5)    133.71 -0.000016    0.02    133.73   
   156. D(H  23,C   7,C   6,H  22)   -170.66  0.000020   -0.00   -170.67   
   157. D(H  23,C   7,C   6,H  21)     71.15 -0.000044   -0.01     71.14   
   158. D(H  23,C   7,C   6,C   5)    -48.14 -0.000020    0.01    -48.14   
   159. D(C   8,C   7,C   6,H  22)     11.19  0.000023    0.01     11.20   
   160. D(C   8,C   7,C   6,H  21)   -107.00 -0.000041    0.01   -106.99   
   161. D(C  10,C   8,C   7,H  23)   -179.03  0.000037   -0.01   -179.04   
   162. D(C  10,C   8,C   7,C   6)     -0.95  0.000033   -0.02     -0.97   
   163. D(C   9,C   8,C   7,H  23)     -0.71  0.000027   -0.01     -0.72   
   164. D(C   9,C   8,C   7,C   6)    177.38  0.000023   -0.03    177.35   
   165. D(H  26,C   9,C   8,C  10)    -57.07 -0.000046    0.05    -57.02   
   166. D(H  26,C   9,C   8,C   7)    124.47 -0.000040    0.05    124.52   
   167. D(H  25,C   9,C   8,C  10)     60.85 -0.000051    0.04     60.90   
   168. D(H  25,C   9,C   8,C   7)   -117.61 -0.000045    0.05   -117.56   
   169. D(H  24,C   9,C   8,C  10)   -178.45 -0.000040    0.03   -178.42   
   170. D(H  24,C   9,C   8,C   7)      3.09 -0.000034    0.04      3.13   
   171. D(C  30,C  10,C   8,C   9)     93.31 -0.000037   -0.05     93.26   
   172. D(C  30,C  10,C   8,C   7)    -88.30 -0.000048   -0.06    -88.35   
   173. D(H  29,C  10,C   8,C   9)    -28.62  0.000010   -0.05    -28.67   
   174. D(H  29,C  10,C   8,C   7)    149.78 -0.000001   -0.06    149.72   
   175. D(H  27,C  10,C   8,C   9)   -145.04 -0.000038   -0.06   -145.10   
   176. D(H  27,C  10,C   8,C   7)     33.35 -0.000048   -0.07     33.28   
   177. D(H  28,C  11,C   5,C   6)      1.73 -0.000001   -0.01      1.72   
   178. D(H  28,C  11,C   5,C   4)   -179.57 -0.000015    0.01   -179.56   
   179. D(C  12,C  11,C   5,C   6)   -178.49 -0.000054    0.02   -178.47   
   180. D(C  12,C  11,C   5,C   4)      0.21 -0.000068    0.04      0.24   
   181. D(C   1,C  12,C  11,H  28)    179.57 -0.000031   -0.00    179.56   
   182. D(C   1,C  12,C  11,C   5)     -0.21  0.000021   -0.03     -0.24   
   183. D(O  13,C  12,C   1,C   2)    180.00  0.000049   -0.05    179.95   
   184. D(O  13,C  12,C   1,C   0)      0.35  0.000115   -0.15      0.20   
   185. D(C  11,C  12,C   1,C   2)      0.25  0.000096   -0.07      0.19   
   186. D(O  13,C  12,C  11,C   5)   -179.97  0.000065   -0.05   -180.02   
   187. D(C  11,C  12,C   1,C   0)   -179.40  0.000162   -0.17   -179.57   
   188. D(O  13,C  12,C  11,H  28)     -0.19  0.000014   -0.02     -0.22   
   189. D(H  44,O  13,C  12,C  11)    179.88 -0.000059    0.03    179.91   
   190. D(H  44,O  13,C  12,C   1)      0.12 -0.000015    0.01      0.13   
   191. D(C  33,C  30,C  10,H  27)    176.54 -0.000072    0.02    176.56   
   192. D(C  33,C  30,C  10,C   8)    -60.27 -0.000010    0.02    -60.25   
   193. D(H  32,C  30,C  10,H  29)   -176.78 -0.000016    0.03   -176.74   
   194. D(H  32,C  30,C  10,H  27)    -62.10 -0.000034    0.03    -62.08   
   195. D(H  32,C  30,C  10,C   8)     61.09  0.000028    0.03     61.12   
   196. D(H  31,C  30,C  10,H  29)    -62.08 -0.000062    0.03    -62.06   
   197. D(H  31,C  30,C  10,H  27)     52.59 -0.000080    0.02     52.61   
   198. D(C  33,C  30,C  10,H  29)     61.87 -0.000054    0.02     61.89   
   199. D(H  31,C  30,C  10,C   8)    175.78 -0.000018    0.02    175.80   
   200. D(C  35,C  33,C  30,H  32)    134.98  0.000077   -0.01    134.96   
   201. D(C  35,C  33,C  30,H  31)     17.84  0.000100   -0.01     17.83   
   202. D(C  35,C  33,C  30,C  10)   -104.32  0.000103   -0.01   -104.34   
   203. D(H  34,C  33,C  30,H  32)    -44.93  0.000046   -0.01    -44.94   
   204. D(H  34,C  33,C  30,H  31)   -162.07  0.000069   -0.00   -162.08   
   205. D(H  34,C  33,C  30,C  10)     75.77  0.000072   -0.01     75.76   
   206. D(C  40,C  35,C  33,H  34)      0.30  0.000009   -0.03      0.28   
   207. D(C  40,C  35,C  33,C  30)   -179.61 -0.000023   -0.03   -179.63   
   208. D(C  36,C  35,C  33,H  34)   -179.78  0.000002   -0.02   -179.80   
   209. D(C  36,C  35,C  33,C  30)      0.31 -0.000029   -0.02      0.30   
   210. D(H  39,C  36,C  35,C  40)    -60.79 -0.000135   -0.10    -60.89   
   211. D(H  39,C  36,C  35,C  33)    119.29 -0.000129   -0.11    119.18   
   212. D(H  38,C  36,C  35,C  40)    178.27  0.000048   -0.05    178.22   
   213. D(H  38,C  36,C  35,C  33)     -1.66  0.000054   -0.06     -1.71   
   214. D(H  37,C  36,C  35,C  40)     56.65 -0.000014   -0.05     56.59   
   215. D(H  37,C  36,C  35,C  33)   -123.28 -0.000008   -0.06   -123.34   
   216. D(H  43,C  40,C  35,C  36)     58.50  0.000035    0.04     58.54   
   217. D(H  43,C  40,C  35,C  33)   -121.57  0.000029    0.04   -121.53   
   218. D(H  42,C  40,C  35,C  36)    -59.55 -0.000018    0.03    -59.52   
   219. D(H  42,C  40,C  35,C  33)    120.37 -0.000024    0.04    120.41   
   220. D(H  41,C  40,C  35,C  36)    179.45 -0.000038    0.02    179.47   
   221. D(H  41,C  40,C  35,C  33)     -0.63 -0.000044    0.03     -0.60   
    ----------------------------------------------------------------------------

         *************************************************************
         *                GEOMETRY OPTIMIZATION CYCLE  44            *
         *************************************************************
---------------------------------
CARTESIAN COORDINATES (ANGSTROEM)
---------------------------------
  C      3.815883    0.375741    1.184357
  C      2.457695    0.169476    0.550704
  C      1.654819    1.214349    0.115560
  C      2.070952    2.657534    0.249568
  C      0.348572    0.949874   -0.500294
  C     -0.090317   -0.437761   -0.642575
  C     -1.447160   -0.737296   -1.243796
  C     -2.537587   -0.798747   -0.189905
  C     -3.753369   -0.226483   -0.223878
  C     -4.731339   -0.454464    0.908238
  C     -4.256854    0.636375   -1.369765
  C      0.730954   -1.447748   -0.201457
  C      1.982363   -1.162986    0.387962
  O      2.701394   -2.237020    0.783288
  O     -0.374394    1.901243   -0.910123
  H      4.076256    1.432414    1.248170
  H      4.605556   -0.119910    0.601931
  H      3.853323   -0.033790    2.203574
  H      2.217573    2.938769    1.299476
  H      1.304279    3.302098   -0.182826
  H      3.017937    2.854362   -0.269711
  H     -1.386357   -1.713275   -1.747792
  H     -1.679969    0.012829   -2.002650
  H     -2.286506   -1.412364    0.677130
  H     -4.294089   -1.059677    1.709866
  H     -5.633121   -0.967730    0.544189
  H     -5.071203    0.496438    1.338826
  H     -3.845034    0.280941   -2.321877
  H      0.439806   -2.490802   -0.297873
  H     -5.347194    0.527725   -1.441761
  C     -3.919703    2.153247   -1.255771
  H     -4.270921    2.637894   -2.174053
  H     -2.827077    2.248736   -1.244112
  C     -4.479856    2.843999   -0.037875
  H     -3.953148    2.630581    0.893915
  C     -5.532180    3.678681    0.034723
  C     -6.388034    4.091453   -1.140033
  H     -6.404330    5.185580   -1.244359
  H     -6.053429    3.664978   -2.089194
  H     -7.430672    3.780440   -0.982385
  C     -5.946743    4.288167    1.354987
  H     -5.305810    3.954568    2.178027
  H     -5.907598    5.386384    1.313037
  H     -6.985609    4.025590    1.602165
  H      3.549056   -1.965272    1.177447

----------------------------
CARTESIAN COORDINATES (A.U.)
----------------------------
  NO LB      ZA    FRAG     MASS         X           Y           Z
   0 C     6.0000    0    12.011    7.210973    0.710047    2.238111
   1 C     6.0000    0    12.011    4.644370    0.320263    1.040680
   2 C     6.0000    0    12.011    3.127154    2.294787    0.218376
   3 C     6.0000    0    12.011    3.913532    5.022011    0.471614
   4 C     6.0000    0    12.011    0.658706    1.795002   -0.945419
   5 C     6.0000    0    12.011   -0.170674   -0.827249   -1.214291
   6 C     6.0000    0    12.011   -2.734736   -1.393288   -2.350433
   7 C     6.0000    0    12.011   -4.795345   -1.509414   -0.358869
   8 C     6.0000    0    12.011   -7.092839   -0.427990   -0.423068
   9 C     6.0000    0    12.011   -8.940935   -0.858813    1.716321
  10 C     6.0000    0    12.011   -8.044289    1.202574   -2.588480
  11 C     6.0000    0    12.011    1.381303   -2.735847   -0.380699
  12 C     6.0000    0    12.011    3.746123   -2.197725    0.733142
  13 O     8.0000    0    15.999    5.104895   -4.227355    1.480200
  14 O     8.0000    0    15.999   -0.707501    3.592828   -1.719882
  15 H     1.0000    0     1.008    7.703007    2.706871    2.358700
  16 H     1.0000    0     1.008    8.703239   -0.226598    1.137484
  17 H     1.0000    0     1.008    7.281726   -0.063854    4.164151
  18 H     1.0000    0     1.008    4.190606    5.553469    2.455653
  19 H     1.0000    0     1.008    2.464729    6.240060   -0.345492
  20 H     1.0000    0     1.008    5.703075    5.393963   -0.509680
  21 H     1.0000    0     1.008   -2.619836   -3.237621   -3.302848
  22 H     1.0000    0     1.008   -3.174682    0.024243   -3.784460
  23 H     1.0000    0     1.008   -4.320870   -2.668982    1.279590
  24 H     1.0000    0     1.008   -8.114653   -2.002499    3.231178
  25 H     1.0000    0     1.008  -10.645056   -1.828745    1.028369
  26 H     1.0000    0     1.008   -9.583185    0.938132    2.530015
  27 H     1.0000    0     1.008   -7.266062    0.530902   -4.387711
  28 H     1.0000    0     1.008    0.831113   -4.706933   -0.562899
  29 H     1.0000    0     1.008  -10.104732    0.997255   -2.724533
  30 C     6.0000    0    12.011   -7.407166    4.069046   -2.373064
  31 H     1.0000    0     1.008   -8.070871    4.984897   -4.108365
  32 H     1.0000    0     1.008   -5.342401    4.249494   -2.351030
  33 C     6.0000    0    12.011   -8.465701    5.374379   -0.071573
  34 H     1.0000    0     1.008   -7.470367    4.971077    1.689254
  35 C     6.0000    0    12.011  -10.454305    6.951699    0.065617
  36 C     6.0000    0    12.011  -12.071634    7.731725   -2.154350
  37 H     1.0000    0     1.008  -12.102430    9.799326   -2.351498
  38 H     1.0000    0     1.008  -11.439323    6.925806   -3.948005
  39 H     1.0000    0     1.008  -14.041934    7.143996   -1.856438
  40 C     6.0000    0    12.011  -11.237716    8.103462    2.560555
  41 H     1.0000    0     1.008  -10.026527    7.473051    4.115875
  42 H     1.0000    0     1.008  -11.163742   10.178791    2.481280
  43 H     1.0000    0     1.008  -13.200888    7.607262    3.027654
  44 H     1.0000    0     1.008    6.706743   -3.713826    2.225052

--------------------------------
INTERNAL COORDINATES (ANGSTROEM)
--------------------------------
 C      0   0   0     0.000000000000     0.00000000     0.00000000
 C      1   0   0     1.512856787460     0.00000000     0.00000000
 C      2   1   0     1.387703472506   123.23634401     0.00000000
 C      3   2   1     1.507947868983   122.21424011   359.53396225
 C      3   2   1     1.468162882463   120.70751489   179.59587395
 C      5   3   2     1.462326835895   118.60596122     0.15048477
 C      6   5   3     1.514005067239   119.69287435   178.53909198
 C      7   6   5     1.517726114888   112.09516353   269.98814456
 C      8   7   6     1.344160025916   127.95586190   133.73397902
 C      9   8   7     1.513303691090   120.09796470   177.35200420
 C      9   8   7     1.520222833626   124.07351269   359.03023294
 C      6   5   3     1.374461563997   119.12586721   359.80115189
 C     12   6   5     1.412277671006   121.01348251     0.24302311
 O     13  12   6     1.351605736410   115.67279449   179.97824797
 O      5   3   2     1.263226434403   120.63853994   180.83073323
 H      1   2   3     1.090149083477   111.78320487   359.75158101
 H      1   2   3     1.099306094039   111.19324763   239.92438410
 H      1   2   3     1.099054433977   111.60460386   120.03682965
 H      4   3   2     1.096767137620   111.55362929   298.89941842
 H      4   3   2     1.090969824951   109.65111912   178.33544291
 H      4   3   2     1.097803894975   111.56798142    58.44793145
 H      7   6   5     1.100110770183   107.93355703   150.21607752
 H      7   6   5     1.092130039783   109.33426144    33.41864782
 H      8   7   6     1.091475092424   114.14765823   311.86547553
 H     10   9   8     1.095480052341   111.88355275     3.12734844
 H     10   9   8     1.099629007724   110.64765414   242.44101238
 H     10   9   8     1.097783467773   111.28527462   124.52027061
 H     11   9   8     1.096561223004   110.24983263    33.28284067
 H     12   6   5     1.087209184845   121.09812886   180.44232392
 H     11   9   8     1.098102051290   108.79065277   149.71671992
 C     11   9   8     1.558064569753   115.19911347   271.65337669
 H     31  11   9     1.096119928870   107.44736896   175.80313923
 H     31  11   9     1.096853052561   107.52310380    61.12186756
 C     31  11   9     1.508038898022   115.12829212   299.75320986
 H     34  31  11     1.091421305272   114.87630084    75.75479496
 C     34  31  11     1.345120967723   128.19996191   255.66344874
 C     36  34  31     1.510933016634   124.79905260     0.29561584
 H     37  36  34     1.099210682783   110.73935271   236.66283458
 H     37  36  34     1.093045028472   113.27634936   358.28441946
 H     37  36  34     1.099397944567   110.39083406   119.18136349
 C     36  34  31     1.512095788437   120.77901664   180.36805179
 H     41  36  34     1.095207050402   111.89661258   359.40053397
 H     41  36  34     1.099714779186   111.06696185   120.41077954
 H     41  36  34     1.099675550008   111.03981734   238.47188463
 H     14  13  12     0.973518390910   111.08884763   179.91574221

---------------------------
INTERNAL COORDINATES (A.U.)
---------------------------
 C      0   0   0     0.000000000000     0.00000000     0.00000000
 C      1   0   0     2.858885008143     0.00000000     0.00000000
 C      2   1   0     2.622379518128   123.23634401     0.00000000
 C      3   2   1     2.849608496608   122.21424011   359.53396225
 C      3   2   1     2.774425767843   120.70751489   179.59587395
 C      5   3   2     2.763397238124   118.60596122     0.15048477
 C      6   5   3     2.861054942450   119.69287435   178.53909198
 C      7   6   5     2.868086703439   112.09516353   269.98814456
 C      8   7   6     2.540094329146   127.95586190   133.73397902
 C      9   8   7     2.859729533613   120.09796470   177.35200420
 C      9   8   7     2.872804818087   124.07351269   359.03023294
 C      6   5   3     2.597355937556   119.12586721   359.80115189
 C     12   6   5     2.668818023253   121.01348251     0.24302311
 O     13  12   6     2.554164682851   115.67279449   179.97824797
 O      5   3   2     2.387152006152   120.63853994   180.83073323
 H      1   2   3     2.060083212916   111.78320487   359.75158101
 H      1   2   3     2.077387455084   111.19324763   239.92438410
 H      1   2   3     2.076911886489   111.60460386   120.03682965
 H      4   3   2     2.072589522786   111.55362929   298.89941842
 H      4   3   2     2.061634189529   109.65111912   178.33544291
 H      4   3   2     2.074548710256   111.56798142    58.44793145
 H      7   6   5     2.078908072623   107.93355703   150.21607752
 H      7   6   5     2.063826677818   109.33426144    33.41864782
 H      8   7   6     2.062589006679   114.14765823   311.86547553
 H     10   9   8     2.070157284098   111.88355275     3.12734844
 H     10   9   8     2.077997673515   110.64765414   242.44101238
 H     10   9   8     2.074510108437   111.28527462   124.52027061
 H     11   9   8     2.072200400554   110.24983263    33.28284067
 H     12   6   5     2.054527609642   121.09812886   180.44232392
 H     11   9   8     2.075112144035   108.79065277   149.71671992
 C     11   9   8     2.944315335799   115.19911347   271.65337669
 H     31  11   9     2.071366475497   107.44736896   175.80313923
 H     31  11   9     2.072751878496   107.52310380    61.12186756
 C     31  11   9     2.849780516562   115.12829212   299.75320986
 H     34  31  11     2.062487363690   114.87630084    75.75479496
 C     34  31  11     2.541910245992   128.19996191   255.66344874
 C     36  34  31     2.855249608137   124.79905260     0.29561584
 H     37  36  34     2.077207153940   110.73935271   236.66283458
 H     37  36  34     2.065555755856   113.27634936   358.28441946
 H     37  36  34     2.077561027428   110.39083406   119.18136349
 C     36  34  31     2.857446928402   120.77901664   180.36805179
 H     41  36  34     2.069641385199   111.89661258   359.40053397
 H     41  36  34     2.078159758086   111.06696185   120.41077954
 H     41  36  34     2.078085625684   111.03981734   238.47188463
 H     14  13  12     1.839683145155   111.08884763   179.91574221


           ************************************************************
           *        Program running with 4 parallel MPI-processes     *
           *              working on a common directory               *
           ************************************************************
------------------------------------------------------------------------------
                   ___                                                        
                  /   \      - P O W E R E D   B Y -                         
                 /     \                                                     
                 |  |  |   _    _      __       _____    __    __             
                 |  |  |  | |  | |    /  \     |  _  \  |  |  /  |          
                  \  \/   | |  | |   /    \    | | | |  |  | /  /          
                 / \  \   | |__| |  /  /\  \   | |_| |  |  |/  /          
                |  |  |   |  __  | /  /__\  \  |    /   |      \           
                |  |  |   | |  | | |   __   |  |    \   |  |\   \          
                \     /   | |  | | |  |  |  |  | |\  \  |  | \   \       
                 \___/    |_|  |_| |__|  |__|  |_| \__\ |__|  \__/        
                                                                              
                      - O R C A' S   B I G   F R I E N D -                    
                                      &                                       
                       - I N T E G R A L  F E E D E R -                       
                                                                              
 v1 FN, 2020, v2 2021                                                         
------------------------------------------------------------------------------


Reading SHARK input file PQ2_1e_1H_B3LYP_631Gd_opt.SHARKINP.tmp ... ok
----------------------
SHARK INTEGRAL PACKAGE
----------------------

Number of atoms                             ...     45
Number of basis functions                   ...    330
Number of shells                            ...    170
Maximum angular momentum                    ...      2
Integral batch strategy                     ... SHARK/LIBINT Hybrid
RI-J (if used) integral strategy            ... SPLIT-RIJ (Revised 2003 algorithm where possible)
Printlevel                                  ...      1
Contraction scheme used                     ... SEGMENTED contraction
Coulomb Range Separation                    ... NOT USED
Exchange Range Separation                   ... NOT USED
Finite Nucleus Model                        ... NOT USED
Auxiliary Coulomb fitting basis             ... AVAILABLE
   # of basis functions in Aux-J            ...   1255
   # of shells in Aux-J                     ...    425
   Maximum angular momentum in Aux-J        ...      4
Auxiliary J/K fitting basis                 ... NOT available
Auxiliary Correlation fitting basis         ... NOT available
Auxiliary 'external' fitting basis          ... NOT available
Integral threshold                          ...     2.500000e-11
Primitive cut-off                           ...     2.500000e-12
Primitive pair pre-selection threshold      ...     2.500000e-12

Calculating pre-screening integrals         ... done (  0.1 sec) Dimension = 170
Organizing shell pair data                  ... done (  0.1 sec)
Shell pair information
Total number of shell pairs                 ...     14535
Shell pairs after pre-screening             ...      9858
Total number of primitive shell pairs       ...     80695
Primitive shell pairs kept                  ...     30478
          la=0 lb=0:   3907 shell pairs
          la=1 lb=0:   3259 shell pairs
          la=1 lb=1:    682 shell pairs
          la=2 lb=0:   1310 shell pairs
          la=2 lb=1:    581 shell pairs
          la=2 lb=2:    119 shell pairs

Calculating one electron integrals          ... done (  0.0 sec)
Calculating RI/J V-Matrix + Cholesky decomp.... done (  0.1 sec)
Calculating Nuclear repulsion               ... done (  0.0 sec) ENN=   1497.529115611975 Eh

SHARK setup successfully completed in   0.5 seconds

Maximum memory used throughout the entire GTOINT-calculation: 24.4 MB
[1717825069.326119] [eu-a2p-412:62121:0]          mpool.c:38   UCX  WARN  object 0x3b4ad80 was not returned to mpool ucp_requests
[1717825069.326171] [eu-a2p-412:62121:0]          mpool.c:38   UCX  WARN  object 0x3b4af40 was not returned to mpool ucp_requests
[1717825069.326176] [eu-a2p-412:62121:0]          mpool.c:38   UCX  WARN  object 0x3b4b100 was not returned to mpool ucp_requests
[1717825069.326179] [eu-a2p-412:62121:0]          mpool.c:38   UCX  WARN  object 0x3b4b2c0 was not returned to mpool ucp_requests
[1717825069.326183] [eu-a2p-412:62121:0]          mpool.c:38   UCX  WARN  object 0x3b4b480 was not returned to mpool ucp_requests
[1717825069.326186] [eu-a2p-412:62121:0]          mpool.c:38   UCX  WARN  object 0x3b4b640 was not returned to mpool ucp_requests
[1717825069.326189] [eu-a2p-412:62121:0]          mpool.c:38   UCX  WARN  object 0x3b4b800 was not returned to mpool ucp_requests
[1717825069.326192] [eu-a2p-412:62121:0]          mpool.c:38   UCX  WARN  object 0x3b4b9c0 was not returned to mpool ucp_requests
[1717825069.326195] [eu-a2p-412:62121:0]          mpool.c:38   UCX  WARN  object 0x3b4bb80 was not returned to mpool ucp_requests
[1717825069.326198] [eu-a2p-412:62121:0]          mpool.c:38   UCX  WARN  object 0x3b4bd40 was not returned to mpool ucp_requests
[1717825069.352256] [eu-a2p-412:62123:0]          mpool.c:38   UCX  WARN  object 0x2df0a40 was not returned to mpool ucp_requests
[1717825069.352277] [eu-a2p-412:62123:0]          mpool.c:38   UCX  WARN  object 0x2df0c00 was not returned to mpool ucp_requests
[1717825069.352281] [eu-a2p-412:62123:0]          mpool.c:38   UCX  WARN  object 0x2df0dc0 was not returned to mpool ucp_requests
[1717825069.352284] [eu-a2p-412:62123:0]          mpool.c:38   UCX  WARN  object 0x2df0f80 was not returned to mpool ucp_requests
[1717825069.352287] [eu-a2p-412:62123:0]          mpool.c:38   UCX  WARN  object 0x2df1140 was not returned to mpool ucp_requests
[1717825069.352290] [eu-a2p-412:62123:0]          mpool.c:38   UCX  WARN  object 0x2df1300 was not returned to mpool ucp_requests
[1717825069.352293] [eu-a2p-412:62123:0]          mpool.c:38   UCX  WARN  object 0x2df14c0 was not returned to mpool ucp_requests
[1717825069.352296] [eu-a2p-412:62123:0]          mpool.c:38   UCX  WARN  object 0x2df1680 was not returned to mpool ucp_requests
[1717825069.352299] [eu-a2p-412:62123:0]          mpool.c:38   UCX  WARN  object 0x2df1840 was not returned to mpool ucp_requests
[1717825069.352303] [eu-a2p-412:62123:0]          mpool.c:38   UCX  WARN  object 0x2df1a00 was not returned to mpool ucp_requests
[1717825069.352306] [eu-a2p-412:62123:0]          mpool.c:38   UCX  WARN  object 0x2df1bc0 was not returned to mpool ucp_requests
[1717825069.352309] [eu-a2p-412:62123:0]          mpool.c:38   UCX  WARN  object 0x2df1d80 was not returned to mpool ucp_requests
[1717825069.352312] [eu-a2p-412:62123:0]          mpool.c:38   UCX  WARN  object 0x2df1f40 was not returned to mpool ucp_requests
[1717825069.352315] [eu-a2p-412:62123:0]          mpool.c:38   UCX  WARN  object 0x2df2100 was not returned to mpool ucp_requests
[1717825069.352318] [eu-a2p-412:62123:0]          mpool.c:38   UCX  WARN  object 0x2df22c0 was not returned to mpool ucp_requests
[1717825069.352321] [eu-a2p-412:62123:0]          mpool.c:38   UCX  WARN  object 0x2df2480 was not returned to mpool ucp_requests
[1717825069.352324] [eu-a2p-412:62123:0]          mpool.c:38   UCX  WARN  object 0x2df2640 was not returned to mpool ucp_requests
[1717825069.352327] [eu-a2p-412:62123:0]          mpool.c:38   UCX  WARN  object 0x2df2800 was not returned to mpool ucp_requests
[1717825069.352329] [eu-a2p-412:62123:0]          mpool.c:38   UCX  WARN  object 0x2df29c0 was not returned to mpool ucp_requests
[1717825069.352332] [eu-a2p-412:62123:0]          mpool.c:38   UCX  WARN  object 0x2df2b80 was not returned to mpool ucp_requests
[1717825069.352335] [eu-a2p-412:62123:0]          mpool.c:38   UCX  WARN  object 0x2df2d40 was not returned to mpool ucp_requests
[1717825069.353349] [eu-a2p-412:62122:0]          mpool.c:38   UCX  WARN  object 0x2d36a40 was not returned to mpool ucp_requests
[1717825069.353372] [eu-a2p-412:62122:0]          mpool.c:38   UCX  WARN  object 0x2d36c00 was not returned to mpool ucp_requests
[1717825069.353376] [eu-a2p-412:62122:0]          mpool.c:38   UCX  WARN  object 0x2d36dc0 was not returned to mpool ucp_requests
[1717825069.353379] [eu-a2p-412:62122:0]          mpool.c:38   UCX  WARN  object 0x2d36f80 was not returned to mpool ucp_requests
[1717825069.353382] [eu-a2p-412:62122:0]          mpool.c:38   UCX  WARN  object 0x2d37140 was not returned to mpool ucp_requests
[1717825069.353385] [eu-a2p-412:62122:0]          mpool.c:38   UCX  WARN  object 0x2d37300 was not returned to mpool ucp_requests
[1717825069.353388] [eu-a2p-412:62122:0]          mpool.c:38   UCX  WARN  object 0x2d374c0 was not returned to mpool ucp_requests
[1717825069.353390] [eu-a2p-412:62122:0]          mpool.c:38   UCX  WARN  object 0x2d37680 was not returned to mpool ucp_requests
[1717825069.353393] [eu-a2p-412:62122:0]          mpool.c:38   UCX  WARN  object 0x2d37840 was not returned to mpool ucp_requests
[1717825069.353396] [eu-a2p-412:62122:0]          mpool.c:38   UCX  WARN  object 0x2d37a00 was not returned to mpool ucp_requests
[1717825069.353398] [eu-a2p-412:62122:0]          mpool.c:38   UCX  WARN  object 0x2d37bc0 was not returned to mpool ucp_requests
[1717825069.353401] [eu-a2p-412:62122:0]          mpool.c:38   UCX  WARN  object 0x2d37d80 was not returned to mpool ucp_requests
[1717825069.353404] [eu-a2p-412:62122:0]          mpool.c:38   UCX  WARN  object 0x2d37f40 was not returned to mpool ucp_requests
[1717825069.353407] [eu-a2p-412:62122:0]          mpool.c:38   UCX  WARN  object 0x2d38100 was not returned to mpool ucp_requests
[1717825069.353409] [eu-a2p-412:62122:0]          mpool.c:38   UCX  WARN  object 0x2d382c0 was not returned to mpool ucp_requests
[1717825069.353412] [eu-a2p-412:62122:0]          mpool.c:38   UCX  WARN  object 0x2d38480 was not returned to mpool ucp_requests
[1717825069.353415] [eu-a2p-412:62122:0]          mpool.c:38   UCX  WARN  object 0x2d38640 was not returned to mpool ucp_requests
[1717825069.353417] [eu-a2p-412:62122:0]          mpool.c:38   UCX  WARN  object 0x2d38800 was not returned to mpool ucp_requests
[1717825069.353420] [eu-a2p-412:62122:0]          mpool.c:38   UCX  WARN  object 0x2d389c0 was not returned to mpool ucp_requests
[1717825069.353423] [eu-a2p-412:62122:0]          mpool.c:38   UCX  WARN  object 0x2d38b80 was not returned to mpool ucp_requests
[1717825069.353426] [eu-a2p-412:62122:0]          mpool.c:38   UCX  WARN  object 0x2d38d40 was not returned to mpool ucp_requests


           ************************************************************
           *        Program running with 4 parallel MPI-processes     *
           *              working on a common directory               *
           ************************************************************

Diagonalization of the overlap matrix:
Smallest eigenvalue                        ... 4.146e-04
Time for diagonalization                   ...    0.020 sec
Threshold for overlap eigenvalues          ... 1.000e-08
Number of eigenvalues below threshold      ... 0
Time for construction of square roots      ...    0.180 sec
Total time needed                          ...    0.380 sec

-------------------
DFT GRID GENERATION
-------------------

General Integration Accuracy     IntAcc      ... 4.959
Radial Grid Type                 RadialGrid  ... OptM3 with GC (2021)
Angular Grid (max. ang.)         AngularGrid ... 6 (Lebedev-590)
Angular grid pruning method      GridPruning ... 4 (adaptive)
Weight generation scheme         WeightScheme... Becke
Basis function cutoff            BFCut       ... 1.0000e-11
Integration weight cutoff        WCut        ... 1.0000e-14
Angular grids for H and He will be reduced by one unit
Partially contracted basis set               ... off
Rotationally invariant grid construction     ... off

Total number of grid points                  ...   496874
Total number of batches                      ...     7787
Average number of points per batch           ...       63
Average number of grid points per atom       ...    11042
Time for grid setup =    7.437 sec

--------------------
COSX GRID GENERATION
--------------------

GRIDX 1
-------
General Integration Accuracy     IntAcc      ... 4.020
Radial Grid Type                 RadialGrid  ... OptM3 with GC (2021)
Angular Grid (max. ang.)         AngularGrid ... 2 (Lebedev-110)
Angular grid pruning method      GridPruning ... 4 (adaptive)
Weight generation scheme         WeightScheme... Becke
Basis function cutoff            BFCut       ... 1.0000e-11
Integration weight cutoff        WCut        ... 1.0000e-14
Angular grids for H and He will be reduced by one unit
Partially contracted basis set               ... on
Rotationally invariant grid construction     ... off

Total number of grid points                  ...    53483
Total number of batches                      ...      859
Average number of points per batch           ...       62
Average number of grid points per atom       ...     1189
UseSFitting                                  ... on

GRIDX 2
-------
General Integration Accuracy     IntAcc      ... 4.338
Radial Grid Type                 RadialGrid  ... OptM3 with GC (2021)
Angular Grid (max. ang.)         AngularGrid ... 3 (Lebedev-194)
Angular grid pruning method      GridPruning ... 4 (adaptive)
Weight generation scheme         WeightScheme... Becke
Basis function cutoff            BFCut       ... 1.0000e-11
Integration weight cutoff        WCut        ... 1.0000e-14
Angular grids for H and He will be reduced by one unit
Partially contracted basis set               ... on
Rotationally invariant grid construction     ... off

Total number of grid points                  ...   116435
Total number of batches                      ...     1845
Average number of points per batch           ...       63
Average number of grid points per atom       ...     2587
UseSFitting                                  ... on

GRIDX 3
-------
General Integration Accuracy     IntAcc      ... 4.871
Radial Grid Type                 RadialGrid  ... OptM3 with GC (2021)
Angular Grid (max. ang.)         AngularGrid ... 4 (Lebedev-302)
Angular grid pruning method      GridPruning ... 4 (adaptive)
Weight generation scheme         WeightScheme... Becke
Basis function cutoff            BFCut       ... 1.0000e-11
Integration weight cutoff        WCut        ... 1.0000e-14
Angular grids for H and He will be reduced by one unit
Partially contracted basis set               ... on
Rotationally invariant grid construction     ... off

Total number of grid points                  ...   223672
Total number of batches                      ...     3519
Average number of points per batch           ...       63
Average number of grid points per atom       ...     4970
UseSFitting                                  ... on

Time for X-Grid setup             =    4.823 sec


--------------------
CPCM SOLVATION MODEL
--------------------
CPCM parameters:
  Epsilon                                         ...      80.4000
  Refrac                                          ...       1.3300
  Rsolv                                           ...       1.3000
  Surface type                                    ... GAUSSIAN VDW
  Epsilon function type                           ...         CPCM
Radii:
 Radius for C  used is    3.8550 Bohr (=   2.0400 Ang.)
 Radius for O  used is    3.4469 Bohr (=   1.8240 Ang.)
 Radius for H  used is    2.4944 Bohr (=   1.3200 Ang.)
Calculating surface                               ...        done! (  0.0s)
GEPOL surface points                              ...         2390
GEPOL Volume                                      ...    2476.6064
GEPOL Surface-area                                ...    1301.2904
Calculating surface distance matrix               ...        done! (  0.0s)
Performing Cholesky decomposition & store         ...        done! (  0.2s)
Overall time for CPCM initialization              ...                 0.3s
--------------
SCF ITERATIONS
--------------
ITER       Energy         Delta-E        Max-DP      RMS-DP      [F,P]     Damp
               ***  Starting incremental Fock matrix formation  ***
  0   -850.8239397574   0.000000000000 0.00030342  0.00000412  0.0036734 0.7000
  1   -850.8239524225  -0.000012665093 0.00027801  0.00000391  0.0029025 0.7000
                               ***Turning on DIIS***
  2   -850.8239624294  -0.000010006880 0.00071581  0.00001046  0.0021790 0.0000
  3   -850.8239879509  -0.000025521502 0.00018895  0.00000239  0.0002906 0.0000
               *** Restarting incremental Fock matrix formation ***
                                   *** Resetting DIIS ***
  4   -850.8239883561  -0.000000405177 0.00004109  0.00000054  0.0000351 0.0000
  5   -850.8239883542   0.000000001819 0.00003102  0.00000032  0.0000436 0.0000
  6   -850.8239883678  -0.000000013577 0.00000666  0.00000009  0.0000070 0.0000
  7   -850.8239883623   0.000000005526 0.00000324  0.00000005  0.0000045 0.0000
  8   -850.8239883734  -0.000000011133 0.00000308  0.00000003  0.0000011 0.0000
  9   -850.8239883845  -0.000000011107 0.00000107  0.00000002  0.0000011 0.0000
                            ***DIIS convergence achieved***

               *****************************************************
               *                     SUCCESS                       *
               *           SCF CONVERGED AFTER  10 CYCLES          *
               *****************************************************

Old exchange energy                            =    -23.746220552 Eh
New exchange energy                            =    -23.746220285 Eh
Exchange energy change after final integration =      0.000000267 Eh
Total energy after final integration           =   -850.823988131 Eh
Final COS-X integration done in                =    23.953 sec
Total Energy       :         -850.82398813 Eh          -23152.09775 eV
  Last Energy change         ...   -1.2997e-08  Tolerance :   1.0000e-08
  Last MAX-Density change    ...    0.0000e+00  Tolerance :   1.0000e-07
             **** THE GBW FILE WAS UPDATED (PQ2_1e_1H_B3LYP_631Gd_opt.gbw) ****
             **** DENSITY PQ2_1e_1H_B3LYP_631Gd_opt.scfp WAS UPDATED ****
             **** ENERGY FILE WAS UPDATED (PQ2_1e_1H_B3LYP_631Gd_opt.en.tmp) ****
----------------------
UHF SPIN CONTAMINATION
----------------------

Warning: in a DFT calculation there is little theoretical justification to 
         calculate <S**2> as in Hartree-Fock theory. We will do it anyways
         but you should keep in mind that the values have only limited relevance

Expectation value of <S**2>     :     0.770604
Ideal value S*(S+1) for S=0.5   :     0.750000
Deviation                       :     0.020604

             **** THE GBW FILE WAS UPDATED (PQ2_1e_1H_B3LYP_631Gd_opt.gbw) ****
             **** DENSITY PQ2_1e_1H_B3LYP_631Gd_opt.scfp WAS UPDATED ****
Total SCF time: 0 days 0 hours 2 min 57 sec 

Maximum memory used throughout the entire SCF-calculation: 167.3 MB

-------------------------   --------------------
FINAL SINGLE POINT ENERGY      -850.823988130954
-------------------------   --------------------


           ************************************************************
           *        Program running with 4 parallel MPI-processes     *
           *              working on a common directory               *
           ************************************************************
------------------------------------------------------------------------------
                         ORCA SCF GRADIENT CALCULATION
------------------------------------------------------------------------------

 ... reading COSX grid (gridx3)
Gradient of the Kohn-Sham DFT energy:
Kohn-Sham wavefunction type      ... UKS
Hartree-Fock exchange scaling    ...    0.200
Number of operators              ...    2
Number of atoms                  ...   45
Basis set dimensions             ...  330
Integral neglect threshold       ... 2.5e-11
Integral primitive cutoff        ... 2.5e-12
SHARK Integral package           ... ON

Nuc. rep. gradient       (SHARK) ... done (  0.0 sec)
HCore & Overlap gradient (SHARK) ... done (  0.3 sec)
RI-J gradient            (SHARK) ... done (  1.6 sec)
COSX-gradient                    ... done ( 39.4 sec)
Exchange-correlation gradient    ... done

------------------
CARTESIAN GRADIENT
------------------

   1   C   :    0.000034657    0.000022932    0.000426215
   2   C   :    0.000265511    0.000061102   -0.000113747
   3   C   :   -0.000398708    0.000265804   -0.000590573
   4   C   :   -0.001166199    0.000142582    0.001323161
   5   C   :    0.000431151    0.000164274    0.000090643
   6   C   :    0.000065567   -0.000125432    0.000163064
   7   C   :   -0.000063821   -0.000113214   -0.000087823
   8   C   :    0.000135840    0.000039086   -0.000024693
   9   C   :   -0.000012344    0.000137709    0.000016080
  10   C   :    0.000067354    0.000025362    0.000016291
  11   C   :   -0.000055585   -0.000281884   -0.000179590
  12   C   :   -0.000318488    0.000022585   -0.000045850
  13   C   :    0.000025604   -0.000086675    0.000092217
  14   O   :    0.000122913   -0.000095647    0.000143747
  15   O   :    0.000214092    0.000038383    0.000115759
  16   H   :    0.000043873   -0.000210422   -0.000162768
  17   H   :   -0.000151312   -0.000038181   -0.000048859
  18   H   :    0.000203761   -0.000058120   -0.000040989
  19   H   :    0.000253006   -0.000198474   -0.000373516
  20   H   :    0.000213957   -0.000087848   -0.000562605
  21   H   :    0.000169689    0.000195537   -0.000204125
  22   H   :    0.000044616    0.000024099   -0.000001640
  23   H   :    0.000011099    0.000024961    0.000040786
  24   H   :   -0.000004891   -0.000050326   -0.000034385
  25   H   :   -0.000005543   -0.000023712   -0.000033532
  26   H   :   -0.000021121    0.000058331   -0.000017244
  27   H   :    0.000014698   -0.000015293    0.000027279
  28   H   :   -0.000084539    0.000138089   -0.000045627
  29   H   :   -0.000034960    0.000027195   -0.000014472
  30   H   :    0.000021317   -0.000002205    0.000063771
  31   C   :   -0.000021341    0.000041440   -0.000039680
  32   H   :    0.000136957    0.000044561   -0.000019979
  33   H   :   -0.000241193   -0.000085420    0.000011544
  34   C   :    0.000329525   -0.000014017    0.000312299
  35   H   :   -0.000026649    0.000138835   -0.000095861
  36   C   :   -0.000438017   -0.000122943    0.000064032
  37   C   :    0.000052752    0.000462266    0.000105075
  38   H   :   -0.000039854   -0.000111106   -0.000110770
  39   H   :   -0.000012610   -0.000079673    0.000036537
  40   H   :    0.000153712   -0.000169058   -0.000088495
  41   C   :    0.000129514    0.000131222   -0.000074366
  42   H   :   -0.000094319   -0.000007848   -0.000061898
  43   H   :    0.000025527   -0.000066013    0.000049081
  44   H   :    0.000064681   -0.000051215    0.000004293
  45   H   :   -0.000023785   -0.000015954   -0.000048730

Difference to translation invariance:
           :    0.0000160894    0.0000956759   -0.0000199423

Difference to rotation invariance:
           :    0.0002181982   -0.0006269802   -0.0011463930

Norm of the cartesian gradient     ...    0.0025506383
RMS gradient                       ...    0.0002195240
MAX gradient                       ...    0.0013231614

-------
TIMINGS
-------

Total SCF gradient time            ...       57.707 sec

One electron gradient       ....       0.346 sec  (  0.6%)
RI-J Coulomb gradient       ....       1.580 sec  (  2.7%)
COSX gradient               ....      39.418 sec  ( 68.3%)
XC gradient                 ....      14.085 sec  ( 24.4%)
CPCM gradient               ....       0.885 sec  (  1.5%)
   A-Matrix (El+Nuc)        ....       0.226 sec  (  0.4%)
   Potential                ....       0.659 sec  (  1.1%)

Maximum memory used throughout the entire SCFGRAD-calculation: 111.2 MB
------------------------------------------------------------------------------
                         ORCA GEOMETRY RELAXATION STEP
------------------------------------------------------------------------------

Reading the OPT-File                    .... done
Getting information on internals        .... done
Copying old internal coords+grads       .... done
Making the new internal coordinates     .... (new redundants).... done
Validating the new internal coordinates .... (new redundants).... done
Calculating the B-matrix                .... done
Calculating the G,G- and P matrices     .... done
Transforming gradient to internals      .... done
Projecting the internal gradient        .... done
Number of atoms                         ....  45
Number of internal coordinates          .... 221
Current Energy                          ....  -850.823988131 Eh
Current gradient norm                   ....     0.002550638 Eh/bohr
Maximum allowed component of the step   ....  0.300
Current trust radius                    ....  0.300
Updating the Hessian (BFGS)             .... done
Forming the augmented Hessian           .... done
Diagonalizing the augmented Hessian     .... done
Last element of RFO vector              ....  0.017682735
Lowest eigenvalues of augmented Hessian:
 -0.097058090  0.000013139  0.001590527  0.002014569  0.002816207
Warning: RFO finds a terribly low value for the scaling factor
Trying a QUASI-NEWTON step instead
Doing a quasi-Newton Step:
Inverting the Hessian                   .... done
Computing the step                      .... done
Length of the computed step             ....  0.048741419
Converting the step to cartesian space:
 Initial RMS(Int)=    0.0032787027
Transforming coordinates:
 Iter   0:  RMS(Cart)=    0.0063214605 RMS(Int)=    0.0032768931
 Iter   1:  RMS(Cart)=    0.0000542830 RMS(Int)=    0.0000397503
 Iter   2:  RMS(Cart)=    0.0000010281 RMS(Int)=    0.0000006188
 Iter   3:  RMS(Cart)=    0.0000000206 RMS(Int)=    0.0000000155
done
Storing new coordinates                 .... done

                                .--------------------.
          ----------------------|Geometry convergence|-------------------------
          Item                value                   Tolerance       Converged
          ---------------------------------------------------------------------
          Energy change      -0.0000073655            0.0000002000      NO
          RMS gradient        0.0001501907            0.0000080000      NO
          MAX gradient        0.0006675513            0.0000300000      NO
          RMS step            0.0032787027            0.0001000000      NO
          MAX step            0.0209435721            0.0002000000      NO
          ........................................................
          Max(Bonds)      0.0011      Max(Angles)    0.19
          Max(Dihed)        1.20      Max(Improp)    0.00
          ---------------------------------------------------------------------

The optimization has not yet converged - more geometry cycles are needed


    ---------------------------------------------------------------------------
                         Redundant Internal Coordinates
                            (Angstroem and degrees)

        Definition                    Value    dE/dq     Step     New-Value
    ----------------------------------------------------------------------------
     1. B(C   1,C   0)                1.5129  0.000151 -0.0001    1.5128   
     2. B(C   2,C   1)                1.3877  0.000603 -0.0005    1.3872   
     3. B(C   3,C   2)                1.5079 -0.000083  0.0003    1.5083   
     4. B(C   4,C   2)                1.4682 -0.000643  0.0010    1.4691   
     5. B(C   5,C   4)                1.4623  0.000074 -0.0001    1.4622   
     6. B(C   6,C   5)                1.5140  0.000013  0.0000    1.5140   
     7. B(C   7,C   6)                1.5177 -0.000095  0.0002    1.5180   
     8. B(C   8,C   7)                1.3442  0.000099 -0.0001    1.3440   
     9. B(C   9,C   8)                1.5133 -0.000038  0.0001    1.5134   
    10. B(C  10,C   8)                1.5202  0.000021 -0.0000    1.5202   
    11. B(C  11,C   5)                1.3745 -0.000172  0.0003    1.3748   
    12. B(C  12,C  11)                1.4123  0.000188 -0.0004    1.4119   
    13. B(C  12,C   1)                1.4240  0.000224 -0.0006    1.4234   
    14. B(O  13,C  12)                1.3516  0.000169 -0.0003    1.3513   
    15. B(O  14,C   4)                1.2632 -0.000132  0.0001    1.2634   
    16. B(H  15,C   0)                1.0901 -0.000202  0.0002    1.0904   
    17. B(H  16,C   0)                1.0993 -0.000064  0.0002    1.0995   
    18. B(H  17,C   0)                1.0991 -0.000012  0.0000    1.0991   
    19. B(H  18,C   3)                1.0968 -0.000378  0.0011    1.0979   
    20. B(H  19,C   3)                1.0910  0.000023  0.0002    1.0912   
    21. B(H  20,C   3)                1.0978  0.000279 -0.0011    1.0967   
    22. B(H  21,C   6)                1.1001 -0.000016  0.0000    1.1001   
    23. B(H  22,C   6)                1.0921 -0.000017  0.0000    1.0922   
    24. B(H  23,C   7)                1.0915  0.000003 -0.0000    1.0915   
    25. B(H  24,C   9)                1.0955 -0.000009  0.0000    1.0955   
    26. B(H  25,C   9)                1.0996 -0.000005  0.0000    1.0996   
    27. B(H  26,C   9)                1.0978 -0.000008  0.0000    1.0978   
    28. B(H  27,C  10)                1.0966 -0.000038  0.0001    1.0966   
    29. B(H  28,C  11)                1.0872 -0.000015  0.0000    1.0872   
    30. B(H  29,C  10)                1.0981 -0.000024  0.0001    1.0982   
    31. B(C  30,C  10)                1.5581  0.000061 -0.0001    1.5579   
    32. B(H  31,C  30)                1.0961 -0.000010  0.0001    1.0962   
    33. B(H  32,C  30)                1.0969 -0.000250  0.0006    1.0974   
    34. B(C  33,C  30)                1.5080  0.000104 -0.0003    1.5077   
    35. B(H  34,C  33)                1.0914 -0.000121  0.0003    1.0917   
    36. B(C  35,C  33)                1.3451  0.000101 -0.0003    1.3449   
    37. B(C  36,C  35)                1.5109 -0.000018  0.0000    1.5110   
    38. B(H  37,C  36)                1.0992 -0.000105  0.0003    1.0995   
    39. B(H  38,C  36)                1.0930 -0.000004  0.0000    1.0931   
    40. B(H  39,C  36)                1.0994 -0.000107  0.0002    1.0996   
    41. B(C  40,C  35)                1.5121 -0.000106  0.0003    1.5124   
    42. B(H  41,C  40)                1.0952 -0.000099  0.0002    1.0954   
    43. B(H  42,C  40)                1.0997 -0.000070  0.0002    1.0999   
    44. B(H  43,C  40)                1.0997 -0.000046  0.0001    1.0998   
    45. B(H  44,O  13)                0.9735 -0.000043  0.0001    0.9736   
    46. A(C   1,C   0,H  17)          111.60  0.000333   -0.10    111.51   
    47. A(H  15,C   0,H  16)          107.25  0.000012    0.03    107.28   
    48. A(H  15,C   0,H  17)          107.38  0.000005   -0.05    107.34   
    49. A(H  16,C   0,H  17)          107.39 -0.000065    0.02    107.41   
    50. A(C   1,C   0,H  16)          111.19 -0.000337    0.10    111.30   
    51. A(C   1,C   0,H  15)          111.78  0.000046   -0.01    111.78   
    52. A(C   2,C   1,C  12)          118.40 -0.000140    0.02    118.42   
    53. A(C   0,C   1,C  12)          118.37 -0.000419    0.10    118.46   
    54. A(C   0,C   1,C   2)          123.24  0.000559   -0.12    123.11   
    55. A(C   1,C   2,C   4)          120.71 -0.000033    0.01    120.72   
    56. A(C   3,C   2,C   4)          117.08 -0.000635    0.11    117.19   
    57. A(C   1,C   2,C   3)          122.21  0.000668   -0.13    122.08   
    58. A(H  18,C   3,H  19)          108.78  0.000372   -0.19    108.58   
    59. A(C   2,C   3,H  18)          111.55  0.000098   -0.10    111.45   
    60. A(H  19,C   3,H  20)          108.23 -0.000272    0.17    108.40   
    61. A(C   2,C   3,H  19)          109.65 -0.000130    0.03    109.68   
    62. A(C   2,C   3,H  20)          111.57  0.000050    0.04    111.61   
    63. A(H  18,C   3,H  20)          106.95 -0.000117    0.05    106.99   
    64. A(C   2,C   4,C   5)          118.61  0.000195   -0.05    118.56   
    65. A(C   2,C   4,O  14)          120.64 -0.000343    0.05    120.69   
    66. A(C   5,C   4,O  14)          120.75  0.000149   -0.02    120.73   
    67. A(C   4,C   5,C  11)          119.13  0.000043    0.00    119.13   
    68. A(C   4,C   5,C   6)          119.69  0.000051   -0.02    119.67   
    69. A(C   6,C   5,C  11)          121.17 -0.000094    0.02    121.19   
    70. A(C   5,C   6,C   7)          112.10 -0.000182    0.05    112.14   
    71. A(C   7,C   6,H  21)          108.78  0.000052   -0.01    108.77   
    72. A(H  21,C   6,H  22)          107.63 -0.000003   -0.01    107.62   
    73. A(C   5,C   6,H  22)          109.33  0.000047   -0.01    109.33   
    74. A(C   5,C   6,H  21)          107.93  0.000013    0.00    107.93   
    75. A(C   7,C   6,H  22)          110.92  0.000078   -0.02    110.90   
    76. A(C   8,C   7,H  23)          117.87 -0.000119    0.03    117.90   
    77. A(C   6,C   7,H  23)          114.15 -0.000159    0.04    114.19   
    78. A(C   6,C   7,C   8)          127.96  0.000278   -0.06    127.89   
    79. A(C   9,C   8,C  10)          115.81 -0.000090    0.02    115.83   
    80. A(C   7,C   8,C  10)          124.07  0.000280   -0.06    124.01   
    81. A(C   7,C   8,C   9)          120.10 -0.000190    0.04    120.14   
    82. A(H  25,C   9,H  26)          106.28 -0.000018    0.01    106.28   
    83. A(H  24,C   9,H  26)          108.37 -0.000002   -0.00    108.37   
    84. A(C   8,C   9,H  26)          111.29  0.000031   -0.01    111.28   
    85. A(H  24,C   9,H  25)          108.16  0.000017   -0.01    108.16   
    86. A(C   8,C   9,H  25)          110.65 -0.000007    0.01    110.66   
    87. A(C   8,C   9,H  24)          111.88 -0.000020    0.00    111.89   
    88. A(H  29,C  10,C  30)          108.42 -0.000007    0.00    108.42   
    89. A(H  27,C  10,C  30)          107.33 -0.000055    0.02    107.35   
    90. A(C   8,C  10,C  30)          115.20 -0.000026    0.02    115.22   
    91. A(H  27,C  10,H  29)          106.49 -0.000002   -0.00    106.49   
    92. A(C   8,C  10,H  29)          108.79 -0.000020    0.00    108.79   
    93. A(C   8,C  10,H  27)          110.25  0.000110   -0.05    110.20   
    94. A(C  12,C  11,H  28)          117.89  0.000062   -0.02    117.87   
    95. A(C   5,C  11,H  28)          121.10 -0.000023    0.00    121.10   
    96. A(C   5,C  11,C  12)          121.01 -0.000040    0.02    121.03   
    97. A(C  11,C  12,O  13)          115.67  0.000061   -0.01    115.66   
    98. A(C   1,C  12,O  13)          122.18 -0.000036    0.00    122.18   
    99. A(C   1,C  12,C  11)          122.15 -0.000025   -0.00    122.15   
   100. A(C  12,O  13,H  44)          111.09  0.000002   -0.01    111.08   
   101. A(H  32,C  30,C  33)          108.76  0.000016   -0.02    108.74   
   102. A(H  31,C  30,C  33)          110.80 -0.000038    0.01    110.80   
   103. A(C  10,C  30,C  33)          115.13  0.000097   -0.02    115.11   
   104. A(H  31,C  30,H  32)          106.83 -0.000015    0.02    106.85   
   105. A(C  10,C  30,H  32)          107.52 -0.000042    0.02    107.54   
   106. A(C  10,C  30,H  31)          107.45 -0.000025    0.01    107.46   
   107. A(H  34,C  33,C  35)          116.92  0.000155   -0.04    116.89   
   108. A(C  30,C  33,C  35)          128.20 -0.000417    0.11    128.31   
   109. A(C  30,C  33,H  34)          114.88  0.000261   -0.07    114.81   
   110. A(C  36,C  35,C  40)          114.42  0.000265   -0.09    114.34   
   111. A(C  33,C  35,C  40)          120.78  0.000029    0.01    120.79   
   112. A(C  33,C  35,C  36)          124.80 -0.000294    0.08    124.88   
   113. A(H  38,C  36,H  39)          107.73 -0.000063    0.04    107.77   
   114. A(H  37,C  36,H  39)          106.33  0.000048   -0.03    106.30   
   115. A(C  35,C  36,H  39)          110.39 -0.000075    0.03    110.42   
   116. A(H  37,C  36,H  38)          108.09 -0.000027    0.02    108.10   
   117. A(C  35,C  36,H  38)          113.28 -0.000144    0.05    113.33   
   118. A(C  35,C  36,H  37)          110.74  0.000265   -0.11    110.63   
   119. A(H  42,C  40,H  43)          106.30  0.000030   -0.01    106.29   
   120. A(H  41,C  40,H  43)          108.13 -0.000035    0.03    108.16   
   121. A(C  35,C  40,H  43)          111.04 -0.000044    0.02    111.06   
   122. A(H  41,C  40,H  42)          108.18 -0.000016    0.01    108.19   
   123. A(C  35,C  40,H  42)          111.07  0.000081   -0.04    111.02   
   124. A(C  35,C  40,H  41)          111.90 -0.000016    0.01    111.90   
   125. D(C  12,C   1,C   0,H  17)    -60.23  0.000087    0.01    -60.22   
   126. D(C   2,C   1,C   0,H  17)    120.04  0.000104   -0.02    120.02   
   127. D(C   2,C   1,C   0,H  16)   -120.08  0.000018    0.01   -120.07   
   128. D(C   2,C   1,C   0,H  15)     -0.25 -0.000166    0.12     -0.13   
   129. D(C  12,C   1,C   0,H  15)    179.49 -0.000183    0.15    179.63   
   130. D(C  12,C   1,C   0,H  16)     59.66  0.000001    0.04     59.70   
   131. D(C   4,C   2,C   1,C  12)     -0.14 -0.000099    0.08     -0.06   
   132. D(C   3,C   2,C   1,C  12)    179.80 -0.000169    0.09    179.89   
   133. D(C   3,C   2,C   1,C   0)     -0.47 -0.000187    0.13     -0.33   
   134. D(C   4,C   2,C   1,C   0)    179.60 -0.000117    0.12    179.72   
   135. D(H  19,C   3,C   2,C   4)     -1.72 -0.000363   -0.89     -2.62   
   136. D(H  20,C   3,C   2,C   1)     58.45  0.000098   -1.18     57.26   
   137. D(H  19,C   3,C   2,C   1)    178.34 -0.000296   -0.92    177.42   
   138. D(H  18,C   3,C   2,C   1)    -61.10  0.000147   -1.20    -62.30   
   139. D(H  18,C   3,C   2,C   4)    118.84  0.000080   -1.18    117.66   
   140. D(H  20,C   3,C   2,C   4)   -121.61  0.000032   -1.16   -122.77   
   141. D(O  14,C   4,C   2,C   3)      0.89  0.000079   -0.08      0.81   
   142. D(O  14,C   4,C   2,C   1)   -179.17  0.000013   -0.03   -179.20   
   143. D(C   5,C   4,C   2,C   3)   -179.79  0.000125   -0.10   -179.89   
   144. D(C   5,C   4,C   2,C   1)      0.15  0.000060   -0.05      0.10   
   145. D(C  11,C   5,C   4,C   2)     -0.20  0.000018   -0.02     -0.22   
   146. D(C  11,C   5,C   4,O  14)    179.12  0.000061   -0.04    179.08   
   147. D(C   6,C   5,C   4,O  14)     -2.14  0.000056   -0.03     -2.17   
   148. D(C   6,C   5,C   4,C   2)    178.54  0.000012   -0.01    178.53   
   149. D(H  22,C   6,C   5,C  11)   -147.87 -0.000051   -0.02   -147.89   
   150. D(H  22,C   6,C   5,C   4)     33.42 -0.000047   -0.03     33.39   
   151. D(H  21,C   6,C   5,C  11)    -31.07 -0.000022   -0.04    -31.11   
   152. D(H  21,C   6,C   5,C   4)    150.22 -0.000018   -0.05    150.17   
   153. D(C   7,C   6,C   5,C  11)     88.70 -0.000059   -0.02     88.68   
   154. D(C   7,C   6,C   5,C   4)    -90.01 -0.000055   -0.03    -90.04   
   155. D(C   8,C   7,C   6,C   5)    133.73  0.000030   -0.03    133.70   
   156. D(H  23,C   7,C   6,H  22)   -170.67  0.000024   -0.02   -170.69   
   157. D(H  23,C   7,C   6,H  21)     71.14 -0.000050    0.01     71.15   
   158. D(H  23,C   7,C   6,C   5)    -48.13  0.000012   -0.01    -48.15   
   159. D(C   8,C   7,C   6,H  22)     11.20  0.000042   -0.04     11.16   
   160. D(C   8,C   7,C   6,H  21)   -106.99 -0.000032   -0.01   -107.00   
   161. D(C  10,C   8,C   7,H  23)   -179.04  0.000055   -0.02   -179.06   
   162. D(C  10,C   8,C   7,C   6)     -0.97  0.000037    0.00     -0.97   
   163. D(C   9,C   8,C   7,H  23)     -0.72  0.000034   -0.00     -0.72   
   164. D(C   9,C   8,C   7,C   6)    177.35  0.000015    0.01    177.37   
   165. D(H  26,C   9,C   8,C  10)    -57.02 -0.000044   -0.04    -57.06   
   166. D(H  26,C   9,C   8,C   7)    124.52 -0.000030   -0.05    124.47   
   167. D(H  25,C   9,C   8,C  10)     60.90 -0.000051   -0.03     60.87   
   168. D(H  25,C   9,C   8,C   7)   -117.56 -0.000037   -0.04   -117.60   
   169. D(H  24,C   9,C   8,C  10)   -178.42 -0.000049   -0.03   -178.45   
   170. D(H  24,C   9,C   8,C   7)      3.13 -0.000035   -0.04      3.08   
   171. D(C  30,C  10,C   8,C   9)     93.27 -0.000035   -0.03     93.24   
   172. D(C  30,C  10,C   8,C   7)    -88.35 -0.000058   -0.01    -88.36   
   173. D(H  29,C  10,C   8,C   9)    -28.67  0.000008   -0.06    -28.73   
   174. D(H  29,C  10,C   8,C   7)    149.72 -0.000015   -0.04    149.67   
   175. D(H  27,C  10,C   8,C   9)   -145.10 -0.000041   -0.03   -145.14   
   176. D(H  27,C  10,C   8,C   7)     33.28 -0.000064   -0.02     33.27   
   177. D(H  28,C  11,C   5,C   6)      1.72 -0.000013    0.01      1.73   
   178. D(H  28,C  11,C   5,C   4)   -179.56 -0.000017    0.02   -179.54   
   179. D(C  12,C  11,C   5,C   6)   -178.48 -0.000050    0.04   -178.44   
   180. D(C  12,C  11,C   5,C   4)      0.24 -0.000053    0.05      0.29   
   181. D(C   1,C  12,C  11,H  28)    179.57 -0.000023    0.02    179.58   
   182. D(C   1,C  12,C  11,C   5)     -0.24  0.000012   -0.01     -0.25   
   183. D(O  13,C  12,C   1,C   2)    179.95  0.000041   -0.04    179.91   
   184. D(O  13,C  12,C   1,C   0)      0.20  0.000056   -0.06      0.14   
   185. D(C  11,C  12,C   1,C   2)      0.18  0.000065   -0.06      0.13   
   186. D(O  13,C  12,C  11,C   5)    179.98  0.000035   -0.02    179.96   
   187. D(C  11,C  12,C   1,C   0)   -179.57  0.000080   -0.08   -179.64   
   188. D(O  13,C  12,C  11,H  28)     -0.21 -0.000000    0.00     -0.21   
   189. D(H  44,O  13,C  12,C  11)    179.92 -0.000042    0.03    179.95   
   190. D(H  44,O  13,C  12,C   1)      0.13 -0.000019    0.02      0.15   
   191. D(C  33,C  30,C  10,H  27)    176.56 -0.000092   -0.01    176.54   
   192. D(C  33,C  30,C  10,C   8)    -60.25 -0.000009   -0.05    -60.30   
   193. D(H  32,C  30,C  10,H  29)   -176.74 -0.000006   -0.05   -176.79   
   194. D(H  32,C  30,C  10,H  27)    -62.07 -0.000039   -0.03    -62.11   
   195. D(H  32,C  30,C  10,C   8)     61.12  0.000044   -0.07     61.05   
   196. D(H  31,C  30,C  10,H  29)    -62.06 -0.000056   -0.02    -62.09   
   197. D(H  31,C  30,C  10,H  27)     52.61 -0.000090   -0.01     52.60   
   198. D(C  33,C  30,C  10,H  29)     61.89 -0.000058   -0.03     61.86   
   199. D(H  31,C  30,C  10,C   8)    175.80 -0.000007   -0.05    175.76   
   200. D(C  35,C  33,C  30,H  32)    134.97  0.000069    0.10    135.07   
   201. D(C  35,C  33,C  30,H  31)     17.83  0.000100    0.08     17.91   
   202. D(C  35,C  33,C  30,C  10)   -104.34  0.000092    0.09   -104.25   
   203. D(H  34,C  33,C  30,H  32)    -44.94  0.000039    0.12    -44.83   
   204. D(H  34,C  33,C  30,H  31)   -162.08  0.000070    0.10   -161.98   
   205. D(H  34,C  33,C  30,C  10)     75.75  0.000062    0.10     75.86   
   206. D(C  40,C  35,C  33,H  34)      0.28 -0.000008    0.01      0.28   
   207. D(C  40,C  35,C  33,C  30)   -179.63 -0.000038    0.03   -179.61   
   208. D(C  36,C  35,C  33,H  34)   -179.80 -0.000017    0.02   -179.78   
   209. D(C  36,C  35,C  33,C  30)      0.30 -0.000047    0.04      0.33   
   210. D(H  39,C  36,C  35,C  40)    -60.89 -0.000175    0.05    -60.84   
   211. D(H  39,C  36,C  35,C  33)    119.18 -0.000166    0.03    119.21   
   212. D(H  38,C  36,C  35,C  40)    178.22  0.000060   -0.09    178.13   
   213. D(H  38,C  36,C  35,C  33)     -1.72  0.000069   -0.10     -1.81   
   214. D(H  37,C  36,C  35,C  40)     56.59  0.000002   -0.05     56.54   
   215. D(H  37,C  36,C  35,C  33)   -123.34  0.000010   -0.07   -123.40   
   216. D(H  43,C  40,C  35,C  36)     58.54  0.000045   -0.08     58.46   
   217. D(H  43,C  40,C  35,C  33)   -121.53  0.000036   -0.06   -121.59   
   218. D(H  42,C  40,C  35,C  36)    -59.52 -0.000016   -0.04    -59.56   
   219. D(H  42,C  40,C  35,C  33)    120.41 -0.000025   -0.03    120.38   
   220. D(H  41,C  40,C  35,C  36)    179.47 -0.000041   -0.02    179.44   
   221. D(H  41,C  40,C  35,C  33)     -0.60 -0.000050   -0.01     -0.61   
    ----------------------------------------------------------------------------

         *************************************************************
         *                GEOMETRY OPTIMIZATION CYCLE  45            *
         *************************************************************
---------------------------------
CARTESIAN COORDINATES (ANGSTROEM)
---------------------------------
  C      3.814726    0.378276    1.183392
  C      2.457433    0.169102    0.549027
  C      1.655230    1.213751    0.113759
  C      2.075615    2.656109    0.247113
  C      0.347490    0.949683   -0.501362
  C     -0.091070   -0.438011   -0.642836
  C     -1.448547   -0.737633   -1.242632
  C     -2.538795   -0.799990   -0.188252
  C     -3.754113   -0.227090   -0.222618
  C     -4.733565   -0.454180    0.908554
  C     -4.254986    0.636388   -1.369135
  C      0.731260   -1.447817   -0.202349
  C      1.982546   -1.162873    0.386358
  O      2.701657   -2.236644    0.781204
  O     -0.376276    1.900596   -0.911233
  H      4.072126    1.435841    1.248532
  H      4.607219   -0.115508    0.602913
  H      3.850386   -0.030842    2.202879
  H      2.203143    2.941512    1.299524
  H      1.318132    3.302432   -0.199133
  H      3.032083    2.846074   -0.254683
  H     -1.387997   -1.713304   -1.747313
  H     -1.682306    0.012809   -2.000925
  H     -2.288000   -1.414025    0.678563
  H     -4.298027   -1.060444    1.710355
  H     -5.635829   -0.965927    0.543541
  H     -5.072236    0.497122    1.339221
  H     -3.841434    0.280054   -2.320259
  H      0.440549   -2.491060   -0.298428
  H     -5.345307    0.528359   -1.443278
  C     -3.917007    2.152905   -1.254800
  H     -4.265693    2.637686   -2.174068
  H     -2.823806    2.247825   -1.240086
  C     -4.479717    2.843745   -0.038531
  H     -3.953411    2.630563    0.893896
  C     -5.532206    3.677777    0.034184
  C     -6.389491    4.091469   -1.139250
  H     -6.405780    5.186188   -1.240131
  H     -6.055674    3.667732   -2.089951
  H     -7.432345    3.780679   -0.980915
  C     -5.947378    4.286947    1.354766
  H     -5.306515    3.953343    2.178158
  H     -5.907986    5.385314    1.312383
  H     -6.986606    4.024914    1.601459
  H      3.549323   -1.964705    1.175463

----------------------------
CARTESIAN COORDINATES (A.U.)
----------------------------
  NO LB      ZA    FRAG     MASS         X           Y           Z
   0 C     6.0000    0    12.011    7.208787    0.714837    2.236287
   1 C     6.0000    0    12.011    4.643875    0.319557    1.037510
   2 C     6.0000    0    12.011    3.127931    2.293658    0.214974
   3 C     6.0000    0    12.011    3.922345    5.019318    0.466976
   4 C     6.0000    0    12.011    0.656661    1.794640   -0.947437
   5 C     6.0000    0    12.011   -0.172097   -0.827722   -1.214784
   6 C     6.0000    0    12.011   -2.737358   -1.393924   -2.348235
   7 C     6.0000    0    12.011   -4.797628   -1.511762   -0.355745
   8 C     6.0000    0    12.011   -7.094246   -0.429137   -0.420687
   9 C     6.0000    0    12.011   -8.945141   -0.858276    1.716918
  10 C     6.0000    0    12.011   -8.040759    1.202599   -2.587290
  11 C     6.0000    0    12.011    1.381881   -2.735978   -0.382385
  12 C     6.0000    0    12.011    3.746469   -2.197511    0.730111
  13 O     8.0000    0    15.999    5.105391   -4.226644    1.476262
  14 O     8.0000    0    15.999   -0.711059    3.591607   -1.721981
  15 H     1.0000    0     1.008    7.695202    2.713347    2.359384
  16 H     1.0000    0     1.008    8.706382   -0.218279    1.139341
  17 H     1.0000    0     1.008    7.276174   -0.058284    4.162837
  18 H     1.0000    0     1.008    4.163337    5.558653    2.455745
  19 H     1.0000    0     1.008    2.490908    6.240692   -0.376306
  20 H     1.0000    0     1.008    5.729807    5.378301   -0.481281
  21 H     1.0000    0     1.008   -2.622934   -3.237675   -3.301943
  22 H     1.0000    0     1.008   -3.179097    0.024206   -3.781201
  23 H     1.0000    0     1.008   -4.323693   -2.672121    1.282298
  24 H     1.0000    0     1.008   -8.122094   -2.003949    3.232102
  25 H     1.0000    0     1.008  -10.650173   -1.825338    1.027143
  26 H     1.0000    0     1.008   -9.585137    0.939425    2.530762
  27 H     1.0000    0     1.008   -7.259258    0.529225   -4.384654
  28 H     1.0000    0     1.008    0.832516   -4.707421   -0.563948
  29 H     1.0000    0     1.008  -10.101166    0.998453   -2.727400
  30 C     6.0000    0    12.011   -7.402071    4.068400   -2.371229
  31 H     1.0000    0     1.008   -8.060992    4.984504   -4.108393
  32 H     1.0000    0     1.008   -5.336220    4.247773   -2.343424
  33 C     6.0000    0    12.011   -8.465439    5.373899   -0.072813
  34 H     1.0000    0     1.008   -7.470863    4.971043    1.689218
  35 C     6.0000    0    12.011  -10.454353    6.949991    0.064599
  36 C     6.0000    0    12.011  -12.074389    7.731756   -2.152871
  37 H     1.0000    0     1.008  -12.105169    9.800476   -2.343509
  38 H     1.0000    0     1.008  -11.443565    6.931010   -3.949435
  39 H     1.0000    0     1.008  -14.045097    7.144448   -1.853661
  40 C     6.0000    0    12.011  -11.238916    8.101156    2.560136
  41 H     1.0000    0     1.008  -10.027860    7.470735    4.116123
  42 H     1.0000    0     1.008  -11.164475   10.176768    2.480044
  43 H     1.0000    0     1.008  -13.202771    7.605985    3.026320
  44 H     1.0000    0     1.008    6.707248   -3.712755    2.221303

--------------------------------
INTERNAL COORDINATES (ANGSTROEM)
--------------------------------
 C      0   0   0     0.000000000000     0.00000000     0.00000000
 C      1   0   0     1.512751665091     0.00000000     0.00000000
 C      2   1   0     1.387183986705   123.11482795     0.00000000
 C      3   2   1     1.508277738908   122.08883579   359.67548814
 C      3   2   1     1.469111930924   120.71654814   179.70755470
 C      5   3   2     1.462205382185   118.56033368     0.09783435
 C      6   5   3     1.514025519291   119.67376642   178.53116382
 C      7   6   5     1.517974665693   112.14302648   269.95725955
 C      8   7   6     1.344021487045   127.89218174   133.70122219
 C      9   8   7     1.513421755551   120.14111774   177.36736174
 C      9   8   7     1.520187095720   124.00962561   359.03046619
 C      6   5   3     1.374759021985   119.12352694   359.78632700
 C     12   6   5     1.411908882114   121.02903139     0.29091429
 O     13  12   6     1.351298354236   115.66384142   179.95294549
 O      5   3   2     1.263356137355   120.69777402   180.79615052
 H      1   2   3     1.090386691004   111.77525341   359.86771911
 H      1   2   3     1.099465367523   111.29840913   239.93531154
 H      1   2   3     1.099091145402   111.50691858   120.01821442
 H      4   3   2     1.097856354874   111.45272676   297.69510870
 H      4   3   2     1.091169403786   109.68144809   177.41616510
 H      4   3   2     1.096684454549   111.60935330    57.26147225
 H      7   6   5     1.100137647388   107.93245041   150.16965869
 H      7   6   5     1.092160427311   109.32824074    33.38668827
 H      8   7   6     1.091469930974   114.18644190   311.85050297
 H     10   9   8     1.095506206526   111.88745729     3.08370928
 H     10   9   8     1.099636062465   110.65533641   242.39757503
 H     10   9   8     1.097792525258   111.27499477   124.47150911
 H     11   9   8     1.096648103438   110.20022537    33.26794687
 H     12   6   5     1.087244218492   121.10128361   180.45989729
 H     11   9   8     1.098164828311   108.79425421   149.67518741
 C     11   9   8     1.557923027896   115.21922622   271.63800153
 H     31  11   9     1.096197108446   107.45370400   175.75739514
 H     31  11   9     1.097413073592   107.53502269    61.04904620
 C     31  11   9     1.507718030466   115.10385227   299.70406836
 H     34  31  11     1.091725574880   114.80859822    75.85791728
 C     34  31  11     1.344852368126   128.30612284   255.75207127
 C     36  34  31     1.510969636581   124.87835731     0.33222178
 H     37  36  34     1.099478530368   110.62619337   236.59771509
 H     37  36  34     1.093077304593   113.33120404   358.19107484
 H     37  36  34     1.099638479862   110.41828487   119.21061851
 C     36  34  31     1.512412478189   120.78614519   180.39234970
 H     41  36  34     1.095432713035   111.90448682   359.38893365
 H     41  36  34     1.099889627237   111.02314120   120.38247832
 H     41  36  34     1.099778727552   111.05663523   238.40861520
 H     14  13  12     0.973615876037   111.08178386   179.94610588

---------------------------
INTERNAL COORDINATES (A.U.)
---------------------------
 C      0   0   0     0.000000000000     0.00000000     0.00000000
 C      1   0   0     2.858686355656     0.00000000     0.00000000
 C      2   1   0     2.621397832233   123.11482795     0.00000000
 C      3   2   1     2.850231860426   122.08883579   359.67548814
 C      3   2   1     2.776219209522   120.71654814   179.70755470
 C      5   3   2     2.763167723875   118.56033368     0.09783435
 C      6   5   3     2.861093591228   119.67376642   178.53116382
 C      7   6   5     2.868556396391   112.14302648   269.95725955
 C      8   7   6     2.539832528620   127.89218174   133.70122219
 C      9   8   7     2.859952643110   120.14111774   177.36736174
 C      9   8   7     2.872737283232   124.00962561   359.03046619
 C      6   5   3     2.597918051689   119.12352694   359.78632700
 C     12   6   5     2.668121113247   121.02903139     0.29091429
 O     13  12   6     2.553583814725   115.66384142   179.95294549
 O      5   3   2     2.387397109210   120.69777402   180.79615052
 H      1   2   3     2.060532226070   111.77525341   359.86771911
 H      1   2   3     2.077688438350   111.29840913   239.93531154
 H      1   2   3     2.076981261028   111.50691858   120.01821442
 H      4   3   2     2.074647845096   111.45272676   297.69510870
 H      4   3   2     2.062011338870   109.68144809   177.41616510
 H      4   3   2     2.072433274426   111.60935330    57.26147225
 H      7   6   5     2.078958863179   107.93245041   150.16965869
 H      7   6   5     2.063884101924   109.32824074    33.38668827
 H      8   7   6     2.062579252950   114.18644190   311.85050297
 H     10   9   8     2.070206708346   111.88745729     3.08370928
 H     10   9   8     2.078011005043   110.65533641   242.39757503
 H     10   9   8     2.074527224604   111.27499477   124.47150911
 H     11   9   8     2.072364580782   110.20022537    33.26794687
 H     12   6   5     2.054593813640   121.10128361   180.45989729
 H     11   9   8     2.075230775413   108.79425421   149.67518741
 C     11   9   8     2.944047860454   115.21922622   271.63800153
 H     31  11   9     2.071512323760   107.45370400   175.75739514
 H     31  11   9     2.073810164874   107.53502269    61.04904620
 C     31  11   9     2.849174164756   115.10385227   299.70406836
 H     34  31  11     2.063062349922   114.80859822    75.85791728
 C     34  31  11     2.541402666313   128.30612284   255.75207127
 C     36  34  31     2.855318809808   124.87835731     0.33222178
 H     37  36  34     2.077713312523   110.62619337   236.59771509
 H     37  36  34     2.065616748886   113.33120404   358.19107484
 H     37  36  34     2.078015573261   110.41828487   119.21061851
 C     36  34  31     2.858045385302   120.78614519   180.39234970
 H     41  36  34     2.070067825774   111.90448682   359.38893365
 H     41  36  34     2.078490173018   111.02314120   120.38247832
 H     41  36  34     2.078280602986   111.05663523   238.40861520
 H     14  13  12     1.839867365348   111.08178386   179.94610588


           ************************************************************
           *        Program running with 4 parallel MPI-processes     *
           *              working on a common directory               *
           ************************************************************
------------------------------------------------------------------------------
                   ___                                                        
                  /   \      - P O W E R E D   B Y -                         
                 /     \                                                     
                 |  |  |   _    _      __       _____    __    __             
                 |  |  |  | |  | |    /  \     |  _  \  |  |  /  |          
                  \  \/   | |  | |   /    \    | | | |  |  | /  /          
                 / \  \   | |__| |  /  /\  \   | |_| |  |  |/  /          
                |  |  |   |  __  | /  /__\  \  |    /   |      \           
                |  |  |   | |  | | |   __   |  |    \   |  |\   \          
                \     /   | |  | | |  |  |  |  | |\  \  |  | \   \       
                 \___/    |_|  |_| |__|  |__|  |_| \__\ |__|  \__/        
                                                                              
                      - O R C A' S   B I G   F R I E N D -                    
                                      &                                       
                       - I N T E G R A L  F E E D E R -                       
                                                                              
 v1 FN, 2020, v2 2021                                                         
------------------------------------------------------------------------------


Reading SHARK input file PQ2_1e_1H_B3LYP_631Gd_opt.SHARKINP.tmp ... ok
----------------------
SHARK INTEGRAL PACKAGE
----------------------

Number of atoms                             ...     45
Number of basis functions                   ...    330
Number of shells                            ...    170
Maximum angular momentum                    ...      2
Integral batch strategy                     ... SHARK/LIBINT Hybrid
RI-J (if used) integral strategy            ... SPLIT-RIJ (Revised 2003 algorithm where possible)
Printlevel                                  ...      1
Contraction scheme used                     ... SEGMENTED contraction
Coulomb Range Separation                    ... NOT USED
Exchange Range Separation                   ... NOT USED
Finite Nucleus Model                        ... NOT USED
Auxiliary Coulomb fitting basis             ... AVAILABLE
   # of basis functions in Aux-J            ...   1255
   # of shells in Aux-J                     ...    425
   Maximum angular momentum in Aux-J        ...      4
Auxiliary J/K fitting basis                 ... NOT available
Auxiliary Correlation fitting basis         ... NOT available
Auxiliary 'external' fitting basis          ... NOT available
Integral threshold                          ...     2.500000e-11
Primitive cut-off                           ...     2.500000e-12
Primitive pair pre-selection threshold      ...     2.500000e-12

Calculating pre-screening integrals         ... done (  0.1 sec) Dimension = 170
Organizing shell pair data                  ... done (  0.1 sec)
Shell pair information
Total number of shell pairs                 ...     14535
Shell pairs after pre-screening             ...      9859
Total number of primitive shell pairs       ...     80695
Primitive shell pairs kept                  ...     30479
          la=0 lb=0:   3907 shell pairs
          la=1 lb=0:   3259 shell pairs
          la=1 lb=1:    682 shell pairs
          la=2 lb=0:   1310 shell pairs
          la=2 lb=1:    581 shell pairs
          la=2 lb=2:    120 shell pairs

Calculating one electron integrals          ... done (  0.0 sec)
Calculating RI/J V-Matrix + Cholesky decomp.... done (  0.9 sec)
Calculating Nuclear repulsion               ... done (  0.0 sec) ENN=   1497.555850466112 Eh

SHARK setup successfully completed in   1.2 seconds

Maximum memory used throughout the entire GTOINT-calculation: 24.4 MB
[1717825308.867936] [eu-a2p-412:63553:0]          mpool.c:38   UCX  WARN  object 0x39e6280 was not returned to mpool ucp_requests
[1717825308.867962] [eu-a2p-412:63553:0]          mpool.c:38   UCX  WARN  object 0x39e6440 was not returned to mpool ucp_requests
[1717825308.867967] [eu-a2p-412:63553:0]          mpool.c:38   UCX  WARN  object 0x39e6600 was not returned to mpool ucp_requests
[1717825308.867970] [eu-a2p-412:63553:0]          mpool.c:38   UCX  WARN  object 0x39e67c0 was not returned to mpool ucp_requests
[1717825308.867973] [eu-a2p-412:63553:0]          mpool.c:38   UCX  WARN  object 0x39e6980 was not returned to mpool ucp_requests
[1717825308.867976] [eu-a2p-412:63553:0]          mpool.c:38   UCX  WARN  object 0x39e6b40 was not returned to mpool ucp_requests
[1717825308.867979] [eu-a2p-412:63553:0]          mpool.c:38   UCX  WARN  object 0x39e6d00 was not returned to mpool ucp_requests
[1717825308.867982] [eu-a2p-412:63553:0]          mpool.c:38   UCX  WARN  object 0x39e6ec0 was not returned to mpool ucp_requests
[1717825308.867985] [eu-a2p-412:63553:0]          mpool.c:38   UCX  WARN  object 0x39e7080 was not returned to mpool ucp_requests
[1717825308.867988] [eu-a2p-412:63553:0]          mpool.c:38   UCX  WARN  object 0x39e7240 was not returned to mpool ucp_requests
[1717825308.867991] [eu-a2p-412:63553:0]          mpool.c:38   UCX  WARN  object 0x39e7400 was not returned to mpool ucp_requests
[1717825308.867993] [eu-a2p-412:63553:0]          mpool.c:38   UCX  WARN  object 0x39e75c0 was not returned to mpool ucp_requests
[1717825308.867996] [eu-a2p-412:63553:0]          mpool.c:38   UCX  WARN  object 0x39e7780 was not returned to mpool ucp_requests
[1717825308.867999] [eu-a2p-412:63553:0]          mpool.c:38   UCX  WARN  object 0x39e7940 was not returned to mpool ucp_requests
[1717825308.868002] [eu-a2p-412:63553:0]          mpool.c:38   UCX  WARN  object 0x39e7b00 was not returned to mpool ucp_requests
[1717825308.868013] [eu-a2p-412:63553:0]          mpool.c:38   UCX  WARN  object 0x39e7cc0 was not returned to mpool ucp_requests
[1717825308.868016] [eu-a2p-412:63553:0]          mpool.c:38   UCX  WARN  object 0x39e7e80 was not returned to mpool ucp_requests
[1717825308.868019] [eu-a2p-412:63553:0]          mpool.c:38   UCX  WARN  object 0x39e8040 was not returned to mpool ucp_requests
[1717825308.868022] [eu-a2p-412:63553:0]          mpool.c:38   UCX  WARN  object 0x39e8200 was not returned to mpool ucp_requests
[1717825308.868025] [eu-a2p-412:63553:0]          mpool.c:38   UCX  WARN  object 0x39e83c0 was not returned to mpool ucp_requests
[1717825308.868029] [eu-a2p-412:63553:0]          mpool.c:38   UCX  WARN  object 0x39e8580 was not returned to mpool ucp_requests
[1717825308.884714] [eu-a2p-412:63551:0]          mpool.c:38   UCX  WARN  object 0x3e84d80 was not returned to mpool ucp_requests
[1717825308.884737] [eu-a2p-412:63551:0]          mpool.c:38   UCX  WARN  object 0x3e84f40 was not returned to mpool ucp_requests
[1717825308.884743] [eu-a2p-412:63551:0]          mpool.c:38   UCX  WARN  object 0x3e85100 was not returned to mpool ucp_requests
[1717825308.884746] [eu-a2p-412:63551:0]          mpool.c:38   UCX  WARN  object 0x3e852c0 was not returned to mpool ucp_requests
[1717825308.884750] [eu-a2p-412:63551:0]          mpool.c:38   UCX  WARN  object 0x3e85480 was not returned to mpool ucp_requests
[1717825308.884753] [eu-a2p-412:63551:0]          mpool.c:38   UCX  WARN  object 0x3e85640 was not returned to mpool ucp_requests
[1717825308.884757] [eu-a2p-412:63551:0]          mpool.c:38   UCX  WARN  object 0x3e85800 was not returned to mpool ucp_requests
[1717825308.884760] [eu-a2p-412:63551:0]          mpool.c:38   UCX  WARN  object 0x3e859c0 was not returned to mpool ucp_requests
[1717825308.884764] [eu-a2p-412:63551:0]          mpool.c:38   UCX  WARN  object 0x3e85b80 was not returned to mpool ucp_requests
[1717825308.884767] [eu-a2p-412:63551:0]          mpool.c:38   UCX  WARN  object 0x3e85d40 was not returned to mpool ucp_requests
[1717825308.894200] [eu-a2p-412:63552:0]          mpool.c:38   UCX  WARN  object 0x3997a40 was not returned to mpool ucp_requests
[1717825308.894218] [eu-a2p-412:63552:0]          mpool.c:38   UCX  WARN  object 0x3997c00 was not returned to mpool ucp_requests
[1717825308.894222] [eu-a2p-412:63552:0]          mpool.c:38   UCX  WARN  object 0x3997dc0 was not returned to mpool ucp_requests
[1717825308.894225] [eu-a2p-412:63552:0]          mpool.c:38   UCX  WARN  object 0x3997f80 was not returned to mpool ucp_requests
[1717825308.894228] [eu-a2p-412:63552:0]          mpool.c:38   UCX  WARN  object 0x3998140 was not returned to mpool ucp_requests
[1717825308.894231] [eu-a2p-412:63552:0]          mpool.c:38   UCX  WARN  object 0x3998300 was not returned to mpool ucp_requests
[1717825308.894234] [eu-a2p-412:63552:0]          mpool.c:38   UCX  WARN  object 0x39984c0 was not returned to mpool ucp_requests
[1717825308.894237] [eu-a2p-412:63552:0]          mpool.c:38   UCX  WARN  object 0x3998680 was not returned to mpool ucp_requests
[1717825308.894240] [eu-a2p-412:63552:0]          mpool.c:38   UCX  WARN  object 0x3998840 was not returned to mpool ucp_requests
[1717825308.894242] [eu-a2p-412:63552:0]          mpool.c:38   UCX  WARN  object 0x3998a00 was not returned to mpool ucp_requests
[1717825308.894245] [eu-a2p-412:63552:0]          mpool.c:38   UCX  WARN  object 0x3998bc0 was not returned to mpool ucp_requests
[1717825308.894248] [eu-a2p-412:63552:0]          mpool.c:38   UCX  WARN  object 0x3998d80 was not returned to mpool ucp_requests
[1717825308.894251] [eu-a2p-412:63552:0]          mpool.c:38   UCX  WARN  object 0x3998f40 was not returned to mpool ucp_requests
[1717825308.894254] [eu-a2p-412:63552:0]          mpool.c:38   UCX  WARN  object 0x3999100 was not returned to mpool ucp_requests
[1717825308.894257] [eu-a2p-412:63552:0]          mpool.c:38   UCX  WARN  object 0x39992c0 was not returned to mpool ucp_requests
[1717825308.894260] [eu-a2p-412:63552:0]          mpool.c:38   UCX  WARN  object 0x3999480 was not returned to mpool ucp_requests
[1717825308.894262] [eu-a2p-412:63552:0]          mpool.c:38   UCX  WARN  object 0x3999640 was not returned to mpool ucp_requests
[1717825308.894265] [eu-a2p-412:63552:0]          mpool.c:38   UCX  WARN  object 0x3999800 was not returned to mpool ucp_requests
[1717825308.894268] [eu-a2p-412:63552:0]          mpool.c:38   UCX  WARN  object 0x39999c0 was not returned to mpool ucp_requests
[1717825308.894271] [eu-a2p-412:63552:0]          mpool.c:38   UCX  WARN  object 0x3999b80 was not returned to mpool ucp_requests
[1717825308.894274] [eu-a2p-412:63552:0]          mpool.c:38   UCX  WARN  object 0x3999d40 was not returned to mpool ucp_requests


           ************************************************************
           *        Program running with 4 parallel MPI-processes     *
           *              working on a common directory               *
           ************************************************************

Diagonalization of the overlap matrix:
Smallest eigenvalue                        ... 4.144e-04
Time for diagonalization                   ...    0.015 sec
Threshold for overlap eigenvalues          ... 1.000e-08
Number of eigenvalues below threshold      ... 0
Time for construction of square roots      ...    0.007 sec
Total time needed                          ...    0.023 sec

-------------------
DFT GRID GENERATION
-------------------

General Integration Accuracy     IntAcc      ... 4.959
Radial Grid Type                 RadialGrid  ... OptM3 with GC (2021)
Angular Grid (max. ang.)         AngularGrid ... 6 (Lebedev-590)
Angular grid pruning method      GridPruning ... 4 (adaptive)
Weight generation scheme         WeightScheme... Becke
Basis function cutoff            BFCut       ... 1.0000e-11
Integration weight cutoff        WCut        ... 1.0000e-14
Angular grids for H and He will be reduced by one unit
Partially contracted basis set               ... off
Rotationally invariant grid construction     ... off

Total number of grid points                  ...   496862
Total number of batches                      ...     7786
Average number of points per batch           ...       63
Average number of grid points per atom       ...    11041
Time for grid setup =    6.747 sec

--------------------
COSX GRID GENERATION
--------------------

GRIDX 1
-------
General Integration Accuracy     IntAcc      ... 4.020
Radial Grid Type                 RadialGrid  ... OptM3 with GC (2021)
Angular Grid (max. ang.)         AngularGrid ... 2 (Lebedev-110)
Angular grid pruning method      GridPruning ... 4 (adaptive)
Weight generation scheme         WeightScheme... Becke
Basis function cutoff            BFCut       ... 1.0000e-11
Integration weight cutoff        WCut        ... 1.0000e-14
Angular grids for H and He will be reduced by one unit
Partially contracted basis set               ... on
Rotationally invariant grid construction     ... off

Total number of grid points                  ...    53473
Total number of batches                      ...      860
Average number of points per batch           ...       62
Average number of grid points per atom       ...     1188
UseSFitting                                  ... on

GRIDX 2
-------
General Integration Accuracy     IntAcc      ... 4.338
Radial Grid Type                 RadialGrid  ... OptM3 with GC (2021)
Angular Grid (max. ang.)         AngularGrid ... 3 (Lebedev-194)
Angular grid pruning method      GridPruning ... 4 (adaptive)
Weight generation scheme         WeightScheme... Becke
Basis function cutoff            BFCut       ... 1.0000e-11
Integration weight cutoff        WCut        ... 1.0000e-14
Angular grids for H and He will be reduced by one unit
Partially contracted basis set               ... on
Rotationally invariant grid construction     ... off

Total number of grid points                  ...   116446
Total number of batches                      ...     1844
Average number of points per batch           ...       63
Average number of grid points per atom       ...     2588
UseSFitting                                  ... on

GRIDX 3
-------
General Integration Accuracy     IntAcc      ... 4.871
Radial Grid Type                 RadialGrid  ... OptM3 with GC (2021)
Angular Grid (max. ang.)         AngularGrid ... 4 (Lebedev-302)
Angular grid pruning method      GridPruning ... 4 (adaptive)
Weight generation scheme         WeightScheme... Becke
Basis function cutoff            BFCut       ... 1.0000e-11
Integration weight cutoff        WCut        ... 1.0000e-14
Angular grids for H and He will be reduced by one unit
Partially contracted basis set               ... on
Rotationally invariant grid construction     ... off

Total number of grid points                  ...   223673
Total number of batches                      ...     3519
Average number of points per batch           ...       63
Average number of grid points per atom       ...     4971
UseSFitting                                  ... on

Time for X-Grid setup             =    3.255 sec


--------------------
CPCM SOLVATION MODEL
--------------------
CPCM parameters:
  Epsilon                                         ...      80.4000
  Refrac                                          ...       1.3300
  Rsolv                                           ...       1.3000
  Surface type                                    ... GAUSSIAN VDW
  Epsilon function type                           ...         CPCM
Radii:
 Radius for C  used is    3.8550 Bohr (=   2.0400 Ang.)
 Radius for O  used is    3.4469 Bohr (=   1.8240 Ang.)
 Radius for H  used is    2.4944 Bohr (=   1.3200 Ang.)
Calculating surface                               ...        done! (  0.0s)
GEPOL surface points                              ...         2394
GEPOL Volume                                      ...    2476.5346
GEPOL Surface-area                                ...    1301.1764
Calculating surface distance matrix               ...        done! (  0.0s)
Performing Cholesky decomposition & store         ...        done! (  0.2s)
Overall time for CPCM initialization              ...                 0.3s
--------------
SCF ITERATIONS
--------------
ITER       Energy         Delta-E        Max-DP      RMS-DP      [F,P]     Damp
               ***  Starting incremental Fock matrix formation  ***
  0   -850.8239028780   0.000000000000 0.00051365  0.00000528  0.0055578 0.7000
  1   -850.8239261747  -0.000023296691 0.00047229  0.00000515  0.0043933 0.7000
                               ***Turning on DIIS***
  2   -850.8239446516  -0.000018476912 0.00121672  0.00001399  0.0032996 0.0000
  3   -850.8239919425  -0.000047290907 0.00030733  0.00000344  0.0004435 0.0000
               *** Restarting incremental Fock matrix formation ***
                                   *** Resetting DIIS ***
  4   -850.8239926464  -0.000000703916 0.00006278  0.00000099  0.0000532 0.0000
  5   -850.8239926188   0.000000027574 0.00004423  0.00000060  0.0000948 0.0000
  6   -850.8239926851  -0.000000066245 0.00001324  0.00000015  0.0000092 0.0000
  7   -850.8239926971  -0.000000012003 0.00001082  0.00000011  0.0000061 0.0000
                 **** Energy Check signals convergence ****

               *****************************************************
               *                     SUCCESS                       *
               *           SCF CONVERGED AFTER   8 CYCLES          *
               *****************************************************

Old exchange energy                            =    -23.746082908 Eh
New exchange energy                            =    -23.746082710 Eh
Exchange energy change after final integration =      0.000000198 Eh
Total energy after final integration           =   -850.823992496 Eh
Final COS-X integration done in                =    24.359 sec
Total Energy       :         -850.82399250 Eh          -23152.09787 eV
  Last Energy change         ...    2.9071e-09  Tolerance :   1.0000e-08
  Last MAX-Density change    ...    0.0000e+00  Tolerance :   1.0000e-07
             **** THE GBW FILE WAS UPDATED (PQ2_1e_1H_B3LYP_631Gd_opt.gbw) ****
             **** DENSITY PQ2_1e_1H_B3LYP_631Gd_opt.scfp WAS UPDATED ****
             **** ENERGY FILE WAS UPDATED (PQ2_1e_1H_B3LYP_631Gd_opt.en.tmp) ****
----------------------
UHF SPIN CONTAMINATION
----------------------

Warning: in a DFT calculation there is little theoretical justification to 
         calculate <S**2> as in Hartree-Fock theory. We will do it anyways
         but you should keep in mind that the values have only limited relevance

Expectation value of <S**2>     :     0.770581
Ideal value S*(S+1) for S=0.5   :     0.750000
Deviation                       :     0.020581

             **** THE GBW FILE WAS UPDATED (PQ2_1e_1H_B3LYP_631Gd_opt.gbw) ****
             **** DENSITY PQ2_1e_1H_B3LYP_631Gd_opt.scfp WAS UPDATED ****
Total SCF time: 0 days 0 hours 2 min 19 sec 

Maximum memory used throughout the entire SCF-calculation: 167.9 MB

-------------------------   --------------------
FINAL SINGLE POINT ENERGY      -850.823992495772
-------------------------   --------------------


           ************************************************************
           *        Program running with 4 parallel MPI-processes     *
           *              working on a common directory               *
           ************************************************************
------------------------------------------------------------------------------
                         ORCA SCF GRADIENT CALCULATION
------------------------------------------------------------------------------

 ... reading COSX grid (gridx3)
Gradient of the Kohn-Sham DFT energy:
Kohn-Sham wavefunction type      ... UKS
Hartree-Fock exchange scaling    ...    0.200
Number of operators              ...    2
Number of atoms                  ...   45
Basis set dimensions             ...  330
Integral neglect threshold       ... 2.5e-11
Integral primitive cutoff        ... 2.5e-12
SHARK Integral package           ... ON

Nuc. rep. gradient       (SHARK) ... done (  0.0 sec)
HCore & Overlap gradient (SHARK) ... done (  0.4 sec)
RI-J gradient            (SHARK) ... done (  2.0 sec)
COSX-gradient                    ... done ( 38.3 sec)
Exchange-correlation gradient    ... done

------------------
CARTESIAN GRADIENT
------------------

   1   C   :   -0.000083016    0.000126720    0.000150187
   2   C   :   -0.000066296   -0.000242440   -0.000100758
   3   C   :    0.000110680   -0.000105834   -0.000133224
   4   C   :   -0.000074171    0.000130500    0.000379625
   5   C   :    0.000081794   -0.000082535   -0.000057031
   6   C   :   -0.000006518    0.000036593    0.000035748
   7   C   :   -0.000045884   -0.000004750   -0.000098167
   8   C   :   -0.000073890    0.000048623    0.000000319
   9   C   :    0.000118248    0.000037085   -0.000025425
  10   C   :   -0.000004768    0.000033566    0.000051958
  11   C   :    0.000023995   -0.000150923   -0.000073267
  12   C   :    0.000107560   -0.000041027    0.000136865
  13   C   :    0.000039565    0.000104217    0.000076494
  14   O   :   -0.000158939    0.000078818   -0.000004675
  15   O   :   -0.000186127    0.000047101   -0.000081024
  16   H   :    0.000036686    0.000045754   -0.000124638
  17   H   :    0.000000459   -0.000057572   -0.000076801
  18   H   :    0.000077574   -0.000012503   -0.000027578
  19   H   :    0.000188926   -0.000055559    0.000191059
  20   H   :    0.000099899   -0.000008083   -0.000384470
  21   H   :   -0.000183543   -0.000007603    0.000133094
  22   H   :    0.000036612    0.000023407   -0.000015343
  23   H   :   -0.000035570    0.000057278    0.000002058
  24   H   :   -0.000021768   -0.000036107   -0.000018056
  25   H   :   -0.000018321   -0.000033488   -0.000019632
  26   H   :   -0.000033139    0.000046140   -0.000005915
  27   H   :    0.000018649   -0.000001144    0.000030028
  28   H   :   -0.000005212    0.000061806   -0.000065714
  29   H   :   -0.000009804   -0.000003526   -0.000004824
  30   H   :   -0.000010605   -0.000022292    0.000062974
  31   C   :   -0.000238045   -0.000032233    0.000125539
  32   H   :    0.000155578    0.000041842   -0.000017508
  33   H   :    0.000147586   -0.000055987    0.000062265
  34   C   :   -0.000020518    0.000104326   -0.000125790
  35   H   :    0.000071539    0.000077830    0.000028142
  36   C   :    0.000003045   -0.000225327   -0.000057153
  37   C   :    0.000018237    0.000189108    0.000076850
  38   H   :   -0.000003852    0.000044637    0.000008442
  39   H   :   -0.000035537   -0.000020024    0.000013843
  40   H   :   -0.000036630   -0.000127735   -0.000052684
  41   C   :   -0.000003946    0.000103282   -0.000065078
  42   H   :    0.000014636   -0.000050625    0.000040820
  43   H   :    0.000017258    0.000036652    0.000001095
  44   H   :   -0.000026764   -0.000022793    0.000018655
  45   H   :    0.000031851    0.000021510   -0.000011022

Difference to translation invariance:
           :    0.0000175136    0.0000966819   -0.0000197163

Difference to rotation invariance:
           :    0.0001719660   -0.0006157173   -0.0011710571

Norm of the cartesian gradient     ...    0.0010951661
RMS gradient                       ...    0.0000942569
MAX gradient                       ...    0.0003844705

-------
TIMINGS
-------

Total SCF gradient time            ...       61.026 sec

One electron gradient       ....       0.404 sec  (  0.7%)
RI-J Coulomb gradient       ....       2.022 sec  (  3.3%)
COSX gradient               ....      38.335 sec  ( 62.8%)
XC gradient                 ....      14.618 sec  ( 24.0%)
CPCM gradient               ....       1.444 sec  (  2.4%)
   A-Matrix (El+Nuc)        ....       0.227 sec  (  0.4%)
   Potential                ....       1.217 sec  (  2.0%)

Maximum memory used throughout the entire SCFGRAD-calculation: 110.9 MB
------------------------------------------------------------------------------
                         ORCA GEOMETRY RELAXATION STEP
------------------------------------------------------------------------------

Reading the OPT-File                    .... done
Getting information on internals        .... done
Copying old internal coords+grads       .... done
Making the new internal coordinates     .... (new redundants).... done
Validating the new internal coordinates .... (new redundants).... done
Calculating the B-matrix                .... done
Calculating the G,G- and P matrices     .... done
Transforming gradient to internals      .... done
Projecting the internal gradient        .... done
Number of atoms                         ....  45
Number of internal coordinates          .... 221
Current Energy                          ....  -850.823992496 Eh
Current gradient norm                   ....     0.001095166 Eh/bohr
Maximum allowed component of the step   ....  0.300
Current trust radius                    ....  0.300
Updating the Hessian (BFGS)             .... done
Forming the augmented Hessian           .... done
Diagonalizing the augmented Hessian     .... done
Last element of RFO vector              ....  0.008650403
Lowest eigenvalues of augmented Hessian:
 -0.060816986  0.000001086  0.001568765  0.002337454  0.002841221
Warning: RFO finds a terribly low value for the scaling factor
Trying a QUASI-NEWTON step instead
Doing a quasi-Newton Step:
Inverting the Hessian                   .... done
Computing the step                      .... done
Length of the computed step             ....  0.020250435
Converting the step to cartesian space:
 Initial RMS(Int)=    0.0013621917
Transforming coordinates:
 Iter   0:  RMS(Cart)=    0.0040633928 RMS(Int)=    0.4225364550
 Iter   1:  RMS(Cart)=    0.0000087737 RMS(Int)=    0.0000061453
 Iter   2:  RMS(Cart)=    0.0000000540 RMS(Int)=    0.0000000312
done
Storing new coordinates                 .... done

                                .--------------------.
          ----------------------|Geometry convergence|-------------------------
          Item                value                   Tolerance       Converged
          ---------------------------------------------------------------------
          Energy change      -0.0000043648            0.0000002000      NO
          RMS gradient        0.0000725512            0.0000080000      NO
          MAX gradient        0.0002516835            0.0000300000      NO
          RMS step            0.0013621917            0.0001000000      NO
          MAX step            0.0066696980            0.0002000000      NO
          ........................................................
          Max(Bonds)      0.0003      Max(Angles)    0.06
          Max(Dihed)        0.38      Max(Improp)    0.00
          ---------------------------------------------------------------------

The optimization has not yet converged - more geometry cycles are needed


    ---------------------------------------------------------------------------
                         Redundant Internal Coordinates
                            (Angstroem and degrees)

        Definition                    Value    dE/dq     Step     New-Value
    ----------------------------------------------------------------------------
     1. B(C   1,C   0)                1.5128  0.000009 -0.0001    1.5127   
     2. B(C   2,C   1)                1.3872 -0.000097  0.0000    1.3872   
     3. B(C   3,C   2)                1.5083  0.000091 -0.0002    1.5081   
     4. B(C   4,C   2)                1.4691  0.000121 -0.0001    1.4690   
     5. B(C   5,C   4)                1.4622 -0.000034  0.0000    1.4622   
     6. B(C   6,C   5)                1.5140  0.000033 -0.0001    1.5140   
     7. B(C   7,C   6)                1.5180  0.000001 -0.0000    1.5180   
     8. B(C   8,C   7)                1.3440 -0.000140  0.0001    1.3441   
     9. B(C   9,C   8)                1.5134  0.000069 -0.0001    1.5133   
    10. B(C  10,C   8)                1.5202 -0.000083  0.0001    1.5203   
    11. B(C  11,C   5)                1.3748  0.000070 -0.0001    1.3747   
    12. B(C  12,C  11)                1.4119 -0.000078  0.0001    1.4120   
    13. B(C  12,C   1)                1.4234 -0.000188  0.0003    1.4237   
    14. B(O  13,C  12)                1.3513 -0.000152  0.0002    1.3515   
    15. B(O  14,C   4)                1.2634  0.000168 -0.0001    1.2633   
    16. B(H  15,C   0)                1.0904  0.000047 -0.0000    1.0904   
    17. B(H  16,C   0)                1.0995  0.000068 -0.0001    1.0994   
    18. B(H  17,C   0)                1.0991 -0.000021  0.0000    1.0991   
    19. B(H  18,C   3)                1.0979  0.000188 -0.0002    1.0976   
    20. B(H  19,C   3)                1.0912  0.000085 -0.0002    1.0910   
    21. B(H  20,C   3)                1.0967 -0.000222  0.0003    1.0970   
    22. B(H  21,C   6)                1.1001 -0.000010  0.0000    1.1002   
    23. B(H  22,C   6)                1.0922  0.000043 -0.0001    1.0921   
    24. B(H  23,C   7)                1.0915  0.000004 -0.0000    1.0915   
    25. B(H  24,C   9)                1.0955  0.000001 -0.0000    1.0955   
    26. B(H  25,C   9)                1.0996  0.000007 -0.0000    1.0996   
    27. B(H  26,C   9)                1.0978  0.000004 -0.0000    1.0978   
    28. B(H  27,C  10)                1.0966  0.000034 -0.0001    1.0966   
    29. B(H  28,C  11)                1.0872  0.000007 -0.0000    1.0872   
    30. B(H  29,C  10)                1.0982  0.000010 -0.0000    1.0981   
    31. B(C  30,C  10)                1.5579  0.000021 -0.0000    1.5579   
    32. B(H  31,C  30)                1.0962 -0.000018 -0.0000    1.0962   
    33. B(H  32,C  30)                1.0974  0.000141 -0.0002    1.0972   
    34. B(C  33,C  30)                1.5077 -0.000045  0.0001    1.5078   
    35. B(H  34,C  33)                1.0917  0.000044 -0.0001    1.0916   
    36. B(C  35,C  33)                1.3449 -0.000014  0.0001    1.3449   
    37. B(C  36,C  35)                1.5110  0.000017 -0.0000    1.5109   
    38. B(H  37,C  36)                1.0995  0.000039 -0.0001    1.0994   
    39. B(H  38,C  36)                1.0931 -0.000015  0.0000    1.0931   
    40. B(H  39,C  36)                1.0996  0.000067 -0.0001    1.0995   
    41. B(C  40,C  35)                1.5124  0.000021 -0.0001    1.5123   
    42. B(H  41,C  40)                1.0954  0.000056 -0.0001    1.0954   
    43. B(H  42,C  40)                1.0999  0.000034 -0.0001    1.0998   
    44. B(H  43,C  40)                1.0998  0.000037 -0.0000    1.0997   
    45. B(H  44,O  13)                0.9736  0.000031 -0.0000    0.9736   
    46. A(C   1,C   0,H  17)          111.51  0.000158   -0.03    111.48   
    47. A(H  15,C   0,H  16)          107.28  0.000010    0.01    107.29   
    48. A(H  15,C   0,H  17)          107.33  0.000041   -0.02    107.32   
    49. A(H  16,C   0,H  17)          107.41 -0.000016    0.00    107.41   
    50. A(C   1,C   0,H  16)          111.30 -0.000148    0.03    111.33   
    51. A(C   1,C   0,H  15)          111.78 -0.000043    0.00    111.78   
    52. A(C   2,C   1,C  12)          118.42  0.000060   -0.01    118.41   
    53. A(C   0,C   1,C  12)          118.47  0.000150   -0.03    118.44   
    54. A(C   0,C   1,C   2)          123.11 -0.000210    0.03    123.15   
    55. A(C   1,C   2,C   4)          120.72 -0.000002   -0.00    120.71   
    56. A(C   3,C   2,C   4)          117.19  0.000230   -0.03    117.17   
    57. A(C   1,C   2,C   3)          122.09 -0.000227    0.03    122.12   
    58. A(H  18,C   3,H  19)          108.58  0.000252   -0.06    108.52   
    59. A(C   2,C   3,H  18)          111.45 -0.000019   -0.00    111.45   
    60. A(H  19,C   3,H  20)          108.40 -0.000122    0.04    108.44   
    61. A(C   2,C   3,H  19)          109.68 -0.000027    0.00    109.68   
    62. A(C   2,C   3,H  20)          111.61 -0.000018    0.01    111.62   
    63. A(H  18,C   3,H  20)          106.99 -0.000061    0.01    107.01   
    64. A(C   2,C   4,C   5)          118.56 -0.000076    0.01    118.57   
    65. A(C   2,C   4,O  14)          120.70  0.000186   -0.02    120.68   
    66. A(C   5,C   4,O  14)          120.74 -0.000110    0.01    120.74   
    67. A(C   4,C   5,C  11)          119.12  0.000011   -0.00    119.12   
    68. A(C   4,C   5,C   6)          119.67 -0.000090    0.01    119.69   
    69. A(C   6,C   5,C  11)          121.19  0.000079   -0.01    121.18   
    70. A(C   5,C   6,C   7)          112.14 -0.000043    0.01    112.15   
    71. A(C   7,C   6,H  21)          108.77  0.000019   -0.00    108.77   
    72. A(H  21,C   6,H  22)          107.62  0.000005   -0.00    107.62   
    73. A(C   5,C   6,H  22)          109.33  0.000004   -0.00    109.33   
    74. A(C   5,C   6,H  21)          107.93  0.000009   -0.00    107.93   
    75. A(C   7,C   6,H  22)          110.90  0.000008    0.00    110.90   
    76. A(C   8,C   7,H  23)          117.90  0.000026   -0.00    117.90   
    77. A(C   6,C   7,H  23)          114.19  0.000034   -0.00    114.18   
    78. A(C   6,C   7,C   8)          127.89 -0.000060    0.00    127.90   
    79. A(C   9,C   8,C  10)          115.83  0.000050   -0.00    115.83   
    80. A(C   7,C   8,C  10)          124.01 -0.000117    0.01    124.02   
    81. A(C   7,C   8,C   9)          120.14  0.000067   -0.01    120.13   
    82. A(H  25,C   9,H  26)          106.28 -0.000017    0.00    106.29   
    83. A(H  24,C   9,H  26)          108.37 -0.000007    0.00    108.37   
    84. A(C   8,C   9,H  26)          111.27  0.000013   -0.00    111.27   
    85. A(H  24,C   9,H  25)          108.16 -0.000005    0.00    108.16   
    86. A(C   8,C   9,H  25)          110.66  0.000012   -0.00    110.65   
    87. A(C   8,C   9,H  24)          111.89  0.000002    0.00    111.89   
    88. A(H  29,C  10,C  30)          108.43  0.000006   -0.00    108.42   
    89. A(H  27,C  10,C  30)          107.35 -0.000018    0.01    107.35   
    90. A(C   8,C  10,C  30)          115.22 -0.000024   -0.00    115.22   
    91. A(H  27,C  10,H  29)          106.49  0.000009   -0.00    106.49   
    92. A(C   8,C  10,H  29)          108.79 -0.000011    0.00    108.80   
    93. A(C   8,C  10,H  27)          110.20  0.000040   -0.00    110.20   
    94. A(C  12,C  11,H  28)          117.87  0.000013    0.00    117.87   
    95. A(C   5,C  11,H  28)          121.10 -0.000002   -0.00    121.10   
    96. A(C   5,C  11,C  12)          121.03 -0.000012   -0.00    121.03   
    97. A(C  11,C  12,O  13)          115.66 -0.000037    0.01    115.67   
    98. A(C   1,C  12,O  13)          122.18  0.000019   -0.00    122.18   
    99. A(C   1,C  12,C  11)          122.15  0.000019   -0.00    122.15   
   100. A(C  12,O  13,H  44)          111.08 -0.000029    0.01    111.09   
   101. A(H  32,C  30,C  33)          108.74  0.000014    0.00    108.74   
   102. A(H  31,C  30,C  33)          110.80  0.000001   -0.00    110.80   
   103. A(C  10,C  30,C  33)          115.10  0.000010   -0.00    115.10   
   104. A(H  31,C  30,H  32)          106.85 -0.000018   -0.01    106.84   
   105. A(C  10,C  30,H  32)          107.54 -0.000005    0.00    107.54   
   106. A(C  10,C  30,H  31)          107.45 -0.000004    0.00    107.46   
   107. A(H  34,C  33,C  35)          116.89 -0.000059    0.02    116.90   
   108. A(C  30,C  33,C  35)          128.31  0.000088   -0.02    128.28   
   109. A(C  30,C  33,H  34)          114.81 -0.000030    0.01    114.82   
   110. A(C  36,C  35,C  40)          114.34 -0.000096    0.03    114.37   
   111. A(C  33,C  35,C  40)          120.79 -0.000058    0.00    120.79   
   112. A(C  33,C  35,C  36)          124.88  0.000155   -0.03    124.84   
   113. A(H  38,C  36,H  39)          107.78 -0.000065   -0.01    107.77   
   114. A(H  37,C  36,H  39)          106.29  0.000045    0.01    106.30   
   115. A(C  35,C  36,H  39)          110.42 -0.000011    0.00    110.42   
   116. A(H  37,C  36,H  38)          108.10  0.000018   -0.02    108.09   
   117. A(C  35,C  36,H  38)          113.33 -0.000005   -0.02    113.32   
   118. A(C  35,C  36,H  37)          110.63  0.000020    0.03    110.65   
   119. A(H  42,C  40,H  43)          106.29  0.000014   -0.00    106.28   
   120. A(H  41,C  40,H  43)          108.16 -0.000016   -0.01    108.15   
   121. A(C  35,C  40,H  43)          111.06  0.000001   -0.00    111.05   
   122. A(H  41,C  40,H  42)          108.19  0.000015   -0.01    108.18   
   123. A(C  35,C  40,H  42)          111.02  0.000011    0.01    111.04   
   124. A(C  35,C  40,H  41)          111.90 -0.000023    0.00    111.91   
   125. D(C  12,C   1,C   0,H  17)    -60.22  0.000003    0.09    -60.13   
   126. D(C   2,C   1,C   0,H  17)    120.02  0.000038    0.09    120.11   
   127. D(C   2,C   1,C   0,H  16)   -120.06  0.000024    0.10   -119.97   
   128. D(C   2,C   1,C   0,H  15)     -0.13 -0.000094    0.13     -0.00   
   129. D(C  12,C   1,C   0,H  15)    179.63 -0.000129    0.13    179.76   
   130. D(C  12,C   1,C   0,H  16)     59.70 -0.000011    0.09     59.79   
   131. D(C   4,C   2,C   1,C  12)     -0.06 -0.000099    0.02     -0.03   
   132. D(C   3,C   2,C   1,C  12)    179.91 -0.000140    0.11    180.02   
   133. D(C   3,C   2,C   1,C   0)     -0.32 -0.000175    0.10     -0.23   
   134. D(C   4,C   2,C   1,C   0)    179.71 -0.000133    0.02    179.73   
   135. D(H  19,C   3,C   2,C   4)     -2.61 -0.000248   -0.23     -2.84   
   136. D(H  20,C   3,C   2,C   1)     57.26 -0.000025   -0.36     56.91   
   137. D(H  19,C   3,C   2,C   1)    177.42 -0.000207   -0.30    177.11   
   138. D(H  18,C   3,C   2,C   1)    -62.30  0.000078   -0.38    -62.69   
   139. D(H  18,C   3,C   2,C   4)    117.66  0.000037   -0.31    117.36   
   140. D(H  20,C   3,C   2,C   4)   -122.77 -0.000065   -0.28   -123.05   
   141. D(O  14,C   4,C   2,C   3)      0.83  0.000061   -0.10      0.72   
   142. D(O  14,C   4,C   2,C   1)   -179.20  0.000021   -0.03   -179.24   
   143. D(C   5,C   4,C   2,C   3)   -179.87  0.000098   -0.06   -179.93   
   144. D(C   5,C   4,C   2,C   1)      0.10  0.000058    0.01      0.10   
   145. D(C  11,C   5,C   4,C   2)     -0.21  0.000016   -0.03     -0.24   
   146. D(C  11,C   5,C   4,O  14)    179.09  0.000055    0.01    179.10   
   147. D(C   6,C   5,C   4,O  14)     -2.17  0.000050    0.01     -2.16   
   148. D(C   6,C   5,C   4,C   2)    178.53  0.000011   -0.03    178.50   
   149. D(H  22,C   6,C   5,C  11)   -147.90 -0.000058   -0.12   -148.01   
   150. D(H  22,C   6,C   5,C   4)     33.39 -0.000051   -0.11     33.28   
   151. D(H  21,C   6,C   5,C  11)    -31.11 -0.000045   -0.12    -31.23   
   152. D(H  21,C   6,C   5,C   4)    150.17 -0.000039   -0.11    150.06   
   153. D(C   7,C   6,C   5,C  11)     88.68 -0.000041   -0.12     88.55   
   154. D(C   7,C   6,C   5,C   4)    -90.04 -0.000035   -0.11    -90.16   
   155. D(C   8,C   7,C   6,C   5)    133.70 -0.000029    0.03    133.73   
   156. D(H  23,C   7,C   6,H  22)   -170.69 -0.000012    0.04   -170.65   
   157. D(H  23,C   7,C   6,H  21)     71.15 -0.000034    0.04     71.19   
   158. D(H  23,C   7,C   6,C   5)    -48.15 -0.000032    0.04    -48.11   
   159. D(C   8,C   7,C   6,H  22)     11.16 -0.000009    0.02     11.18   
   160. D(C   8,C   7,C   6,H  21)   -107.00 -0.000031    0.03   -106.97   
   161. D(C  10,C   8,C   7,H  23)   -179.06  0.000004    0.00   -179.06   
   162. D(C  10,C   8,C   7,C   6)     -0.97  0.000001    0.02     -0.95   
   163. D(C   9,C   8,C   7,H  23)     -0.72  0.000004    0.01     -0.71   
   164. D(C   9,C   8,C   7,C   6)    177.37  0.000001    0.03    177.40   
   165. D(H  26,C   9,C   8,C  10)    -57.06 -0.000041   -0.01    -57.07   
   166. D(H  26,C   9,C   8,C   7)    124.47 -0.000038   -0.02    124.45   
   167. D(H  25,C   9,C   8,C  10)     60.87 -0.000046   -0.01     60.85   
   168. D(H  25,C   9,C   8,C   7)   -117.60 -0.000044   -0.03   -117.63   
   169. D(H  24,C   9,C   8,C  10)   -178.45 -0.000043   -0.01   -178.46   
   170. D(H  24,C   9,C   8,C   7)      3.08 -0.000040   -0.02      3.06   
   171. D(C  30,C  10,C   8,C   9)     93.24 -0.000039    0.04     93.27   
   172. D(C  30,C  10,C   8,C   7)    -88.36 -0.000039    0.05    -88.31   
   173. D(H  29,C  10,C   8,C   9)    -28.73 -0.000022    0.04    -28.69   
   174. D(H  29,C  10,C   8,C   7)    149.68 -0.000022    0.05    149.73   
   175. D(H  27,C  10,C   8,C   9)   -145.13 -0.000049    0.04   -145.09   
   176. D(H  27,C  10,C   8,C   7)     33.27 -0.000049    0.06     33.33   
   177. D(H  28,C  11,C   5,C   6)      1.73 -0.000008    0.02      1.76   
   178. D(H  28,C  11,C   5,C   4)   -179.54 -0.000016    0.02   -179.52   
   179. D(C  12,C  11,C   5,C   6)   -178.43 -0.000039    0.03   -178.41   
   180. D(C  12,C  11,C   5,C   4)      0.29 -0.000046    0.02      0.31   
   181. D(C   1,C  12,C  11,H  28)    179.58 -0.000025    0.01    179.59   
   182. D(C   1,C  12,C  11,C   5)     -0.26  0.000005    0.01     -0.24   
   183. D(O  13,C  12,C   1,C   2)    179.91  0.000042   -0.03    179.88   
   184. D(O  13,C  12,C   1,C   0)      0.13  0.000076   -0.03      0.11   
   185. D(C  11,C  12,C   1,C   2)      0.13  0.000069   -0.03      0.10   
   186. D(O  13,C  12,C  11,C   5)    179.95  0.000030    0.01    179.96   
   187. D(C  11,C  12,C   1,C   0)   -179.64  0.000103   -0.03   -179.67   
   188. D(O  13,C  12,C  11,H  28)     -0.21  0.000001    0.01     -0.20   
   189. D(H  44,O  13,C  12,C  11)    179.95 -0.000034   -0.01    179.93   
   190. D(H  44,O  13,C  12,C   1)      0.15 -0.000008   -0.01      0.14   
   191. D(C  33,C  30,C  10,H  27)    176.54 -0.000048    0.06    176.60   
   192. D(C  33,C  30,C  10,C   8)    -60.30 -0.000026    0.06    -60.23   
   193. D(H  32,C  30,C  10,H  29)   -176.79 -0.000032    0.07   -176.73   
   194. D(H  32,C  30,C  10,H  27)    -62.11 -0.000028    0.06    -62.05   
   195. D(H  32,C  30,C  10,C   8)     61.05 -0.000006    0.07     61.11   
   196. D(H  31,C  30,C  10,H  29)    -62.08 -0.000058    0.06    -62.02   
   197. D(H  31,C  30,C  10,H  27)     52.60 -0.000054    0.06     52.65   
   198. D(C  33,C  30,C  10,H  29)     61.86 -0.000053    0.06     61.93   
   199. D(H  31,C  30,C  10,C   8)    175.76 -0.000032    0.06    175.82   
   200. D(C  35,C  33,C  30,H  32)    135.07  0.000093   -0.11    134.95   
   201. D(C  35,C  33,C  30,H  31)     17.91  0.000107   -0.10     17.81   
   202. D(C  35,C  33,C  30,C  10)   -104.25  0.000104   -0.11   -104.36   
   203. D(H  34,C  33,C  30,H  32)    -44.83  0.000062   -0.09    -44.91   
   204. D(H  34,C  33,C  30,H  31)   -161.98  0.000076   -0.07   -162.06   
   205. D(H  34,C  33,C  30,C  10)     75.86  0.000073   -0.08     75.78   
   206. D(C  40,C  35,C  33,H  34)      0.28  0.000012    0.00      0.29   
   207. D(C  40,C  35,C  33,C  30)   -179.61 -0.000019    0.03   -179.58   
   208. D(C  36,C  35,C  33,H  34)   -179.78  0.000017   -0.01   -179.79   
   209. D(C  36,C  35,C  33,C  30)      0.33 -0.000014    0.01      0.35   
   210. D(H  39,C  36,C  35,C  40)    -60.85 -0.000082    0.23    -60.61   
   211. D(H  39,C  36,C  35,C  33)    119.21 -0.000087    0.25    119.46   
   212. D(H  38,C  36,C  35,C  40)    178.13  0.000013    0.25    178.39   
   213. D(H  38,C  36,C  35,C  33)     -1.81  0.000009    0.27     -1.54   
   214. D(H  37,C  36,C  35,C  40)     56.54 -0.000021    0.26     56.80   
   215. D(H  37,C  36,C  35,C  33)   -123.40 -0.000026    0.28   -123.13   
   216. D(H  43,C  40,C  35,C  36)     58.46  0.000008    0.09     58.55   
   217. D(H  43,C  40,C  35,C  33)   -121.59  0.000012    0.07   -121.52   
   218. D(H  42,C  40,C  35,C  36)    -59.56 -0.000017    0.08    -59.48   
   219. D(H  42,C  40,C  35,C  33)    120.38 -0.000012    0.07    120.45   
   220. D(H  41,C  40,C  35,C  36)    179.44 -0.000028    0.08    179.52   
   221. D(H  41,C  40,C  35,C  33)     -0.61 -0.000023    0.06     -0.55   
    ----------------------------------------------------------------------------

         *************************************************************
         *                GEOMETRY OPTIMIZATION CYCLE  46            *
         *************************************************************
---------------------------------
CARTESIAN COORDINATES (ANGSTROEM)
---------------------------------
  C      3.813189    0.378743    1.186194
  C      2.456605    0.170282    0.550223
  C      1.655260    1.214838    0.113013
  C      2.076202    2.657144    0.243378
  C      0.348173    0.950628   -0.503111
  C     -0.091132   -0.436984   -0.643543
  C     -1.448383   -0.736646   -1.243675
  C     -2.538787   -0.800313   -0.189556
  C     -3.754616   -0.228268   -0.223812
  C     -4.733629   -0.456238    0.907424
  C     -4.256390    0.635253   -1.370050
  C      0.730315   -1.446777   -0.201644
  C      1.981333   -1.161910    0.387938
  O      2.699915   -2.235760    0.784091
  O     -0.374745    1.901618   -0.914069
  H      4.070393    1.436209    1.253099
  H      4.606577   -0.114402    0.606585
  H      3.847124   -0.031377    2.205366
  H      2.197314    2.946462    1.295223
  H      1.321645    3.302467   -0.208865
  H      3.036097    2.844601   -0.253547
  H     -1.387385   -1.711910   -1.749127
  H     -1.682313    0.014232   -2.001371
  H     -2.287592   -1.414396    0.677100
  H     -4.297629   -1.062573    1.708912
  H     -5.635708   -0.968246    0.542360
  H     -5.072600    0.494780    1.338468
  H     -3.843483    0.278985   -2.321412
  H      0.439183   -2.489945   -0.297147
  H     -5.346732    0.527145   -1.443533
  C     -3.918609    2.151779   -1.255780
  H     -4.268884    2.636858   -2.174284
  H     -2.825612    2.247056   -1.242912
  C     -4.479519    2.842096   -0.038232
  H     -3.952591    2.627755    0.893465
  C     -5.531037    3.677348    0.035672
  C     -6.388072    4.092248   -1.137466
  H     -6.399567    5.186663   -1.241484
  H     -6.057415    3.664531   -2.087512
  H     -7.431978    3.786487   -0.977055
  C     -5.944447    4.286490    1.356678
  H     -5.302698    3.952794    2.179234
  H     -5.905037    5.384807    1.314521
  H     -6.983342    4.024506    1.604657
  H      3.547422   -1.963921    1.178664

----------------------------
CARTESIAN COORDINATES (A.U.)
----------------------------
  NO LB      ZA    FRAG     MASS         X           Y           Z
   0 C     6.0000    0    12.011    7.205882    0.715720    2.241581
   1 C     6.0000    0    12.011    4.642312    0.321786    1.039770
   2 C     6.0000    0    12.011    3.127988    2.295711    0.213563
   3 C     6.0000    0    12.011    3.923453    5.021275    0.459918
   4 C     6.0000    0    12.011    0.657952    1.796426   -0.950742
   5 C     6.0000    0    12.011   -0.172215   -0.825780   -1.216121
   6 C     6.0000    0    12.011   -2.737047   -1.392058   -2.350205
   7 C     6.0000    0    12.011   -4.797612   -1.512372   -0.358209
   8 C     6.0000    0    12.011   -7.095195   -0.431364   -0.422944
   9 C     6.0000    0    12.011   -8.945262   -0.862166    1.714782
  10 C     6.0000    0    12.011   -8.043412    1.200454   -2.589020
  11 C     6.0000    0    12.011    1.380096   -2.734012   -0.381053
  12 C     6.0000    0    12.011    3.744177   -2.195691    0.733097
  13 O     8.0000    0    15.999    5.102101   -4.224974    1.481718
  14 O     8.0000    0    15.999   -0.708166    3.593538   -1.727341
  15 H     1.0000    0     1.008    7.691928    2.714042    2.368014
  16 H     1.0000    0     1.008    8.705169   -0.216189    1.146279
  17 H     1.0000    0     1.008    7.270010   -0.059294    4.167538
  18 H     1.0000    0     1.008    4.152321    5.568006    2.447617
  19 H     1.0000    0     1.008    2.497546    6.240758   -0.394698
  20 H     1.0000    0     1.008    5.737391    5.375518   -0.479135
  21 H     1.0000    0     1.008   -2.621778   -3.235041   -3.305372
  22 H     1.0000    0     1.008   -3.179110    0.026895   -3.782042
  23 H     1.0000    0     1.008   -4.322922   -2.672821    1.279533
  24 H     1.0000    0     1.008   -8.121343   -2.007972    3.229376
  25 H     1.0000    0     1.008  -10.649945   -1.829720    1.024912
  26 H     1.0000    0     1.008   -9.585825    0.934999    2.529338
  27 H     1.0000    0     1.008   -7.263130    0.527205   -4.386834
  28 H     1.0000    0     1.008    0.829935   -4.705314   -0.561527
  29 H     1.0000    0     1.008  -10.103858    0.996160   -2.727883
  30 C     6.0000    0    12.011   -7.405098    4.066274   -2.373079
  31 H     1.0000    0     1.008   -8.067021    4.982939   -4.108801
  32 H     1.0000    0     1.008   -5.339632    4.246320   -2.348763
  33 C     6.0000    0    12.011   -8.465064    5.370783   -0.072248
  34 H     1.0000    0     1.008   -7.469314    4.965737    1.688404
  35 C     6.0000    0    12.011  -10.452145    6.949181    0.067411
  36 C     6.0000    0    12.011  -12.071707    7.733228   -2.149499
  37 H     1.0000    0     1.008  -12.093430    9.801372   -2.346065
  38 H     1.0000    0     1.008  -11.446856    6.924960   -3.944826
  39 H     1.0000    0     1.008  -14.044402    7.155424   -1.846366
  40 C     6.0000    0    12.011  -11.233377    8.100292    2.563749
  41 H     1.0000    0     1.008  -10.020647    7.469698    4.118155
  42 H     1.0000    0     1.008  -11.158903   10.175811    2.484085
  43 H     1.0000    0     1.008  -13.196605    7.605214    3.032363
  44 H     1.0000    0     1.008    6.703656   -3.711273    2.227352

--------------------------------
INTERNAL COORDINATES (ANGSTROEM)
--------------------------------
 C      0   0   0     0.000000000000     0.00000000     0.00000000
 C      1   0   0     1.512690668615     0.00000000     0.00000000
 C      2   1   0     1.387229268069   123.14658836     0.00000000
 C      3   2   1     1.508122930721   122.11639051   359.77249528
 C      3   2   1     1.468976226314   120.71418324   179.72612695
 C      5   3   2     1.462250795872   118.57323807     0.10508257
 C      6   5   3     1.513963126301   119.68496985   178.49678106
 C      7   6   5     1.517959107747   112.14863051   269.84247029
 C      8   7   6     1.344116209658   127.89573417   133.72752573
 C      9   8   7     1.513318008613   120.13390429   177.39665762
 C      9   8   7     1.520298659995   124.02105014   359.04584601
 C      6   5   3     1.374675176044   119.12235986   359.75776642
 C     12   6   5     1.412020795630   121.02753419     0.31035510
 O     13  12   6     1.351463111701   115.66903929   179.96302069
 O      5   3   2     1.263281551582   120.67942396   180.76481039
 H      1   2   3     1.090351364985   111.77713110     0.00000000
 H      1   2   3     1.099364932793   111.32939753   240.03022235
 H      1   2   3     1.099118586363   111.47595764   120.10933421
 H      4   3   2     1.097611454450   111.45195169   297.31389941
 H      4   3   2     1.091018945114   109.68215552   177.11465545
 H      4   3   2     1.097029160811   111.62248338    56.90536133
 H      7   6   5     1.100156357275   107.93130513   150.05568429
 H      7   6   5     1.092082294945   109.32738602    33.27553305
 H      8   7   6     1.091462283352   114.18454606   311.89123792
 H     10   9   8     1.095500051763   111.88864992     3.06042378
 H     10   9   8     1.099622809225   110.65167286   242.37126520
 H     10   9   8     1.097787397447   111.27026667   124.44689055
 H     11   9   8     1.096589484598   110.19981692    33.32497694
 H     12   6   5     1.087234186864   121.10105684   180.47641708
 H     11   9   8     1.098149131493   108.79833877   149.72943968
 C     11   9   8     1.557885249587   115.21720001   271.68714863
 H     31  11   9     1.096195241753   107.45887187   175.81782552
 H     31  11   9     1.097217504999   107.54024602    61.11474298
 C     31  11   9     1.507839107219   115.10234852   299.76676548
 H     34  31  11     1.091629212955   114.81704937    75.77761513
 C     34  31  11     1.344916063005   128.28259940   255.64490789
 C     36  34  31     1.510928276803   124.84478277     0.34599272
 H     37  36  34     1.099406950049   110.65523068   236.87505410
 H     37  36  34     1.093098427388   113.31551664   358.45875842
 H     37  36  34     1.099526740808   110.41968201   119.45969159
 C     36  34  31     1.512288730119   120.78946171   180.42354059
 H     41  36  34     1.095350797346   111.90661507   359.45250447
 H     41  36  34     1.099832068232   111.03648697   120.44820070
 H     41  36  34     1.099742030244   111.05444540   238.47937740
 H     14  13  12     0.973576250236   111.08755261   179.93310268

---------------------------
INTERNAL COORDINATES (A.U.)
---------------------------
 C      0   0   0     0.000000000000     0.00000000     0.00000000
 C      1   0   0     2.858571089020     0.00000000     0.00000000
 C      2   1   0     2.621483401610   123.14658836     0.00000000
 C      3   2   1     2.849939315349   122.11639051   359.77249528
 C      3   2   1     2.775962764974   120.71418324   179.72612695
 C      5   3   2     2.763253543307   118.57323807     0.10508257
 C      6   5   3     2.860975685563   119.68496985   178.49678106
 C      7   6   5     2.868526996134   112.14863051   269.84247029
 C      8   7   6     2.540011528417   127.89573417   133.72752573
 C      9   8   7     2.859756589810   120.13390429   177.39665762
 C      9   8   7     2.872948109159   124.02105014   359.04584601
 C      6   5   3     2.597759605823   119.12235986   359.75776642
 C     12   6   5     2.668332599143   121.02753419     0.31035510
 O     13  12   6     2.553895161212   115.66903929   179.96302069
 O      5   3   2     2.387256162524   120.67942396   180.76481039
 H      1   2   3     2.060465469570   111.77713110     0.00000000
 H      1   2   3     2.077498644216   111.32939753   240.03022235
 H      1   2   3     2.077033116928   111.47595764   120.10933421
 H      4   3   2     2.074185050365   111.45195169   297.31389941
 H      4   3   2     2.061727013185   109.68215552   177.11465545
 H      4   3   2     2.073084674858   111.62248338    56.90536133
 H      7   6   5     2.078994219742   107.93130513   150.05568429
 H      7   6   5     2.063736453150   109.32738602    33.27553305
 H      8   7   6     2.062564801040   114.18454606   311.89123792
 H     10   9   8     2.070195077530   111.88864992     3.06042378
 H     10   9   8     2.077985960048   110.65167286   242.37126520
 H     10   9   8     2.074517534445   111.27026667   124.44689055
 H     11   9   8     2.072253807229   110.19981692    33.32497694
 H     12   6   5     2.054574856610   121.10105684   180.47641708
 H     11   9   8     2.075201112726   108.79833877   149.72943968
 C     11   9   8     2.943976469794   115.21720001   271.68714863
 H     31  11   9     2.071508796220   107.45887187   175.81782552
 H     31  11   9     2.073440593792   107.54024602    61.11474298
 C     31  11   9     2.849402966661   115.10234852   299.76676548
 H     34  31  11     2.062880252273   114.81704937    75.77761513
 C     34  31  11     2.541523032191   128.28259940   255.64490789
 C     36  34  31     2.855240651155   124.84478277     0.34599272
 H     37  36  34     2.077578045323   110.65523068   236.87505410
 H     37  36  34     2.065656665182   113.31551664   358.45875842
 H     37  36  34     2.077804417050   110.41968201   119.45969159
 C     36  34  31     2.857811535340   120.78946171   180.42354059
 H     41  36  34     2.069913027555   111.90661507   359.45250447
 H     41  36  34     2.078381402263   111.03648697   120.44820070
 H     41  36  34     2.078211255123   111.05444540   238.47937740
 H     14  13  12     1.839792483436   111.08755261   179.93310268


           ************************************************************
           *        Program running with 4 parallel MPI-processes     *
           *              working on a common directory               *
           ************************************************************
------------------------------------------------------------------------------
                   ___                                                        
                  /   \      - P O W E R E D   B Y -                         
                 /     \                                                     
                 |  |  |   _    _      __       _____    __    __             
                 |  |  |  | |  | |    /  \     |  _  \  |  |  /  |          
                  \  \/   | |  | |   /    \    | | | |  |  | /  /          
                 / \  \   | |__| |  /  /\  \   | |_| |  |  |/  /          
                |  |  |   |  __  | /  /__\  \  |    /   |      \           
                |  |  |   | |  | | |   __   |  |    \   |  |\   \          
                \     /   | |  | | |  |  |  |  | |\  \  |  | \   \       
                 \___/    |_|  |_| |__|  |__|  |_| \__\ |__|  \__/        
                                                                              
                      - O R C A' S   B I G   F R I E N D -                    
                                      &                                       
                       - I N T E G R A L  F E E D E R -                       
                                                                              
 v1 FN, 2020, v2 2021                                                         
------------------------------------------------------------------------------


Reading SHARK input file PQ2_1e_1H_B3LYP_631Gd_opt.SHARKINP.tmp ... ok
----------------------
SHARK INTEGRAL PACKAGE
----------------------

Number of atoms                             ...     45
Number of basis functions                   ...    330
Number of shells                            ...    170
Maximum angular momentum                    ...      2
Integral batch strategy                     ... SHARK/LIBINT Hybrid
RI-J (if used) integral strategy            ... SPLIT-RIJ (Revised 2003 algorithm where possible)
Printlevel                                  ...      1
Contraction scheme used                     ... SEGMENTED contraction
Coulomb Range Separation                    ... NOT USED
Exchange Range Separation                   ... NOT USED
Finite Nucleus Model                        ... NOT USED
Auxiliary Coulomb fitting basis             ... AVAILABLE
   # of basis functions in Aux-J            ...   1255
   # of shells in Aux-J                     ...    425
   Maximum angular momentum in Aux-J        ...      4
Auxiliary J/K fitting basis                 ... NOT available
Auxiliary Correlation fitting basis         ... NOT available
Auxiliary 'external' fitting basis          ... NOT available
Integral threshold                          ...     2.500000e-11
Primitive cut-off                           ...     2.500000e-12
Primitive pair pre-selection threshold      ...     2.500000e-12

Calculating pre-screening integrals         ... done (  0.1 sec) Dimension = 170
Organizing shell pair data                  ... done (  0.3 sec)
Shell pair information
Total number of shell pairs                 ...     14535
Shell pairs after pre-screening             ...      9861
Total number of primitive shell pairs       ...     80695
Primitive shell pairs kept                  ...     30478
          la=0 lb=0:   3907 shell pairs
          la=1 lb=0:   3261 shell pairs
          la=1 lb=1:    682 shell pairs
          la=2 lb=0:   1310 shell pairs
          la=2 lb=1:    581 shell pairs
          la=2 lb=2:    120 shell pairs

Calculating one electron integrals          ... done (  0.2 sec)
Calculating RI/J V-Matrix + Cholesky decomp.... done (  0.1 sec)
Calculating Nuclear repulsion               ... done (  0.0 sec) ENN=   1497.549793879775 Eh

SHARK setup successfully completed in   0.9 seconds

Maximum memory used throughout the entire GTOINT-calculation: 24.4 MB
[1717825513.206194] [eu-a2p-412:64429:0]          mpool.c:38   UCX  WARN  object 0x4527d80 was not returned to mpool ucp_requests
[1717825513.206227] [eu-a2p-412:64429:0]          mpool.c:38   UCX  WARN  object 0x4527f40 was not returned to mpool ucp_requests
[1717825513.206233] [eu-a2p-412:64429:0]          mpool.c:38   UCX  WARN  object 0x4528100 was not returned to mpool ucp_requests
[1717825513.206237] [eu-a2p-412:64429:0]          mpool.c:38   UCX  WARN  object 0x45282c0 was not returned to mpool ucp_requests
[1717825513.206240] [eu-a2p-412:64429:0]          mpool.c:38   UCX  WARN  object 0x4528480 was not returned to mpool ucp_requests
[1717825513.206244] [eu-a2p-412:64429:0]          mpool.c:38   UCX  WARN  object 0x4528640 was not returned to mpool ucp_requests
[1717825513.206247] [eu-a2p-412:64429:0]          mpool.c:38   UCX  WARN  object 0x4528800 was not returned to mpool ucp_requests
[1717825513.206251] [eu-a2p-412:64429:0]          mpool.c:38   UCX  WARN  object 0x45289c0 was not returned to mpool ucp_requests
[1717825513.206255] [eu-a2p-412:64429:0]          mpool.c:38   UCX  WARN  object 0x4528b80 was not returned to mpool ucp_requests
[1717825513.206259] [eu-a2p-412:64429:0]          mpool.c:38   UCX  WARN  object 0x4528d40 was not returned to mpool ucp_requests
[1717825513.206838] [eu-a2p-412:64430:0]          mpool.c:38   UCX  WARN  object 0x3e20a40 was not returned to mpool ucp_requests
[1717825513.206862] [eu-a2p-412:64430:0]          mpool.c:38   UCX  WARN  object 0x3e20c00 was not returned to mpool ucp_requests
[1717825513.206866] [eu-a2p-412:64430:0]          mpool.c:38   UCX  WARN  object 0x3e20dc0 was not returned to mpool ucp_requests
[1717825513.206869] [eu-a2p-412:64430:0]          mpool.c:38   UCX  WARN  object 0x3e20f80 was not returned to mpool ucp_requests
[1717825513.206872] [eu-a2p-412:64430:0]          mpool.c:38   UCX  WARN  object 0x3e21140 was not returned to mpool ucp_requests
[1717825513.206875] [eu-a2p-412:64430:0]          mpool.c:38   UCX  WARN  object 0x3e21300 was not returned to mpool ucp_requests
[1717825513.206878] [eu-a2p-412:64430:0]          mpool.c:38   UCX  WARN  object 0x3e214c0 was not returned to mpool ucp_requests
[1717825513.206881] [eu-a2p-412:64430:0]          mpool.c:38   UCX  WARN  object 0x3e21680 was not returned to mpool ucp_requests
[1717825513.206884] [eu-a2p-412:64430:0]          mpool.c:38   UCX  WARN  object 0x3e21840 was not returned to mpool ucp_requests
[1717825513.206887] [eu-a2p-412:64430:0]          mpool.c:38   UCX  WARN  object 0x3e21a00 was not returned to mpool ucp_requests
[1717825513.206890] [eu-a2p-412:64430:0]          mpool.c:38   UCX  WARN  object 0x3e21bc0 was not returned to mpool ucp_requests
[1717825513.206893] [eu-a2p-412:64430:0]          mpool.c:38   UCX  WARN  object 0x3e21d80 was not returned to mpool ucp_requests
[1717825513.206896] [eu-a2p-412:64430:0]          mpool.c:38   UCX  WARN  object 0x3e21f40 was not returned to mpool ucp_requests
[1717825513.206898] [eu-a2p-412:64430:0]          mpool.c:38   UCX  WARN  object 0x3e22100 was not returned to mpool ucp_requests
[1717825513.206901] [eu-a2p-412:64430:0]          mpool.c:38   UCX  WARN  object 0x3e222c0 was not returned to mpool ucp_requests
[1717825513.206904] [eu-a2p-412:64430:0]          mpool.c:38   UCX  WARN  object 0x3e22480 was not returned to mpool ucp_requests
[1717825513.206907] [eu-a2p-412:64430:0]          mpool.c:38   UCX  WARN  object 0x3e22640 was not returned to mpool ucp_requests
[1717825513.206910] [eu-a2p-412:64430:0]          mpool.c:38   UCX  WARN  object 0x3e22800 was not returned to mpool ucp_requests
[1717825513.206913] [eu-a2p-412:64430:0]          mpool.c:38   UCX  WARN  object 0x3e229c0 was not returned to mpool ucp_requests
[1717825513.206916] [eu-a2p-412:64430:0]          mpool.c:38   UCX  WARN  object 0x3e22b80 was not returned to mpool ucp_requests
[1717825513.206919] [eu-a2p-412:64430:0]          mpool.c:38   UCX  WARN  object 0x3e22d40 was not returned to mpool ucp_requests
[1717825513.207483] [eu-a2p-412:64431:0]          mpool.c:38   UCX  WARN  object 0x34bca40 was not returned to mpool ucp_requests
[1717825513.207507] [eu-a2p-412:64431:0]          mpool.c:38   UCX  WARN  object 0x34bcc00 was not returned to mpool ucp_requests
[1717825513.207511] [eu-a2p-412:64431:0]          mpool.c:38   UCX  WARN  object 0x34bcdc0 was not returned to mpool ucp_requests
[1717825513.207515] [eu-a2p-412:64431:0]          mpool.c:38   UCX  WARN  object 0x34bcf80 was not returned to mpool ucp_requests
[1717825513.207518] [eu-a2p-412:64431:0]          mpool.c:38   UCX  WARN  object 0x34bd140 was not returned to mpool ucp_requests
[1717825513.207521] [eu-a2p-412:64431:0]          mpool.c:38   UCX  WARN  object 0x34bd300 was not returned to mpool ucp_requests
[1717825513.207523] [eu-a2p-412:64431:0]          mpool.c:38   UCX  WARN  object 0x34bd4c0 was not returned to mpool ucp_requests
[1717825513.207526] [eu-a2p-412:64431:0]          mpool.c:38   UCX  WARN  object 0x34bd680 was not returned to mpool ucp_requests
[1717825513.207530] [eu-a2p-412:64431:0]          mpool.c:38   UCX  WARN  object 0x34bd840 was not returned to mpool ucp_requests
[1717825513.207533] [eu-a2p-412:64431:0]          mpool.c:38   UCX  WARN  object 0x34bda00 was not returned to mpool ucp_requests
[1717825513.207536] [eu-a2p-412:64431:0]          mpool.c:38   UCX  WARN  object 0x34bdbc0 was not returned to mpool ucp_requests
[1717825513.207538] [eu-a2p-412:64431:0]          mpool.c:38   UCX  WARN  object 0x34bdd80 was not returned to mpool ucp_requests
[1717825513.207541] [eu-a2p-412:64431:0]          mpool.c:38   UCX  WARN  object 0x34bdf40 was not returned to mpool ucp_requests
[1717825513.207544] [eu-a2p-412:64431:0]          mpool.c:38   UCX  WARN  object 0x34be100 was not returned to mpool ucp_requests
[1717825513.207547] [eu-a2p-412:64431:0]          mpool.c:38   UCX  WARN  object 0x34be2c0 was not returned to mpool ucp_requests
[1717825513.207550] [eu-a2p-412:64431:0]          mpool.c:38   UCX  WARN  object 0x34be480 was not returned to mpool ucp_requests
[1717825513.207553] [eu-a2p-412:64431:0]          mpool.c:38   UCX  WARN  object 0x34be640 was not returned to mpool ucp_requests
[1717825513.207556] [eu-a2p-412:64431:0]          mpool.c:38   UCX  WARN  object 0x34be800 was not returned to mpool ucp_requests
[1717825513.207559] [eu-a2p-412:64431:0]          mpool.c:38   UCX  WARN  object 0x34be9c0 was not returned to mpool ucp_requests
[1717825513.207561] [eu-a2p-412:64431:0]          mpool.c:38   UCX  WARN  object 0x34beb80 was not returned to mpool ucp_requests
[1717825513.207564] [eu-a2p-412:64431:0]          mpool.c:38   UCX  WARN  object 0x34bed40 was not returned to mpool ucp_requests


           ************************************************************
           *        Program running with 4 parallel MPI-processes     *
           *              working on a common directory               *
           ************************************************************

Diagonalization of the overlap matrix:
Smallest eigenvalue                        ... 4.145e-04
Time for diagonalization                   ...    0.020 sec
Threshold for overlap eigenvalues          ... 1.000e-08
Number of eigenvalues below threshold      ... 0
Time for construction of square roots      ...    0.052 sec
Total time needed                          ...    0.242 sec

-------------------
DFT GRID GENERATION
-------------------

General Integration Accuracy     IntAcc      ... 4.959
Radial Grid Type                 RadialGrid  ... OptM3 with GC (2021)
Angular Grid (max. ang.)         AngularGrid ... 6 (Lebedev-590)
Angular grid pruning method      GridPruning ... 4 (adaptive)
Weight generation scheme         WeightScheme... Becke
Basis function cutoff            BFCut       ... 1.0000e-11
Integration weight cutoff        WCut        ... 1.0000e-14
Angular grids for H and He will be reduced by one unit
Partially contracted basis set               ... off
Rotationally invariant grid construction     ... off

Total number of grid points                  ...   496866
Total number of batches                      ...     7786
Average number of points per batch           ...       63
Average number of grid points per atom       ...    11041
Time for grid setup =    6.541 sec

--------------------
COSX GRID GENERATION
--------------------

GRIDX 1
-------
General Integration Accuracy     IntAcc      ... 4.020
Radial Grid Type                 RadialGrid  ... OptM3 with GC (2021)
Angular Grid (max. ang.)         AngularGrid ... 2 (Lebedev-110)
Angular grid pruning method      GridPruning ... 4 (adaptive)
Weight generation scheme         WeightScheme... Becke
Basis function cutoff            BFCut       ... 1.0000e-11
Integration weight cutoff        WCut        ... 1.0000e-14
Angular grids for H and He will be reduced by one unit
Partially contracted basis set               ... on
Rotationally invariant grid construction     ... off

Total number of grid points                  ...    53474
Total number of batches                      ...      860
Average number of points per batch           ...       62
Average number of grid points per atom       ...     1188
UseSFitting                                  ... on

GRIDX 2
-------
General Integration Accuracy     IntAcc      ... 4.338
Radial Grid Type                 RadialGrid  ... OptM3 with GC (2021)
Angular Grid (max. ang.)         AngularGrid ... 3 (Lebedev-194)
Angular grid pruning method      GridPruning ... 4 (adaptive)
Weight generation scheme         WeightScheme... Becke
Basis function cutoff            BFCut       ... 1.0000e-11
Integration weight cutoff        WCut        ... 1.0000e-14
Angular grids for H and He will be reduced by one unit
Partially contracted basis set               ... on
Rotationally invariant grid construction     ... off

Total number of grid points                  ...   116447
Total number of batches                      ...     1844
Average number of points per batch           ...       63
Average number of grid points per atom       ...     2588
UseSFitting                                  ... on

GRIDX 3
-------
General Integration Accuracy     IntAcc      ... 4.871
Radial Grid Type                 RadialGrid  ... OptM3 with GC (2021)
Angular Grid (max. ang.)         AngularGrid ... 4 (Lebedev-302)
Angular grid pruning method      GridPruning ... 4 (adaptive)
Weight generation scheme         WeightScheme... Becke
Basis function cutoff            BFCut       ... 1.0000e-11
Integration weight cutoff        WCut        ... 1.0000e-14
Angular grids for H and He will be reduced by one unit
Partially contracted basis set               ... on
Rotationally invariant grid construction     ... off

Total number of grid points                  ...   223687
Total number of batches                      ...     3520
Average number of points per batch           ...       63
Average number of grid points per atom       ...     4971
UseSFitting                                  ... on

Time for X-Grid setup             =    4.176 sec


--------------------
CPCM SOLVATION MODEL
--------------------
CPCM parameters:
  Epsilon                                         ...      80.4000
  Refrac                                          ...       1.3300
  Rsolv                                           ...       1.3000
  Surface type                                    ... GAUSSIAN VDW
  Epsilon function type                           ...         CPCM
Radii:
 Radius for C  used is    3.8550 Bohr (=   2.0400 Ang.)
 Radius for O  used is    3.4469 Bohr (=   1.8240 Ang.)
 Radius for H  used is    2.4944 Bohr (=   1.3200 Ang.)
Calculating surface                               ...        done! (  0.0s)
GEPOL surface points                              ...         2391
GEPOL Volume                                      ...    2476.6114
GEPOL Surface-area                                ...    1301.2621
Calculating surface distance matrix               ...        done! (  0.0s)
Performing Cholesky decomposition & store         ...        done! (  0.4s)
Overall time for CPCM initialization              ...                 0.5s
--------------
SCF ITERATIONS
--------------
ITER       Energy         Delta-E        Max-DP      RMS-DP      [F,P]     Damp
               ***  Starting incremental Fock matrix formation  ***
  0   -850.8239700665   0.000000000000 0.00016805  0.00000251  0.0017864 0.7000
  1   -850.8239765240  -0.000006457488 0.00015403  0.00000247  0.0014131 0.7000
                               ***Turning on DIIS***
  2   -850.8239816508  -0.000005126727 0.00039626  0.00000674  0.0010620 0.0000
  3   -850.8239947838  -0.000013133001 0.00010256  0.00000171  0.0001439 0.0000
               *** Restarting incremental Fock matrix formation ***
                                   *** Resetting DIIS ***
  4   -850.8239949605  -0.000000176714 0.00002709  0.00000038  0.0000183 0.0000
  5   -850.8239949556   0.000000004823 0.00001951  0.00000022  0.0000296 0.0000
  6   -850.8239949610  -0.000000005353 0.00000409  0.00000006  0.0000036 0.0000
                 **** Energy Check signals convergence ****

               *****************************************************
               *                     SUCCESS                       *
               *           SCF CONVERGED AFTER   7 CYCLES          *
               *****************************************************

Old exchange energy                            =    -23.746129907 Eh
New exchange energy                            =    -23.746129666 Eh
Exchange energy change after final integration =      0.000000241 Eh
Total energy after final integration           =   -850.823994718 Eh
Final COS-X integration done in                =    29.497 sec
Total Energy       :         -850.82399472 Eh          -23152.09793 eV
  Last Energy change         ...    1.4584e-09  Tolerance :   1.0000e-08
  Last MAX-Density change    ...    0.0000e+00  Tolerance :   1.0000e-07
             **** THE GBW FILE WAS UPDATED (PQ2_1e_1H_B3LYP_631Gd_opt.gbw) ****
             **** DENSITY PQ2_1e_1H_B3LYP_631Gd_opt.scfp WAS UPDATED ****
             **** ENERGY FILE WAS UPDATED (PQ2_1e_1H_B3LYP_631Gd_opt.en.tmp) ****
----------------------
UHF SPIN CONTAMINATION
----------------------

Warning: in a DFT calculation there is little theoretical justification to 
         calculate <S**2> as in Hartree-Fock theory. We will do it anyways
         but you should keep in mind that the values have only limited relevance

Expectation value of <S**2>     :     0.770588
Ideal value S*(S+1) for S=0.5   :     0.750000
Deviation                       :     0.020588

             **** THE GBW FILE WAS UPDATED (PQ2_1e_1H_B3LYP_631Gd_opt.gbw) ****
             **** DENSITY PQ2_1e_1H_B3LYP_631Gd_opt.scfp WAS UPDATED ****
Total SCF time: 0 days 0 hours 2 min 15 sec 

Maximum memory used throughout the entire SCF-calculation: 167.6 MB

-------------------------   --------------------
FINAL SINGLE POINT ENERGY      -850.823994718113
-------------------------   --------------------


           ************************************************************
           *        Program running with 4 parallel MPI-processes     *
           *              working on a common directory               *
           ************************************************************
------------------------------------------------------------------------------
                         ORCA SCF GRADIENT CALCULATION
------------------------------------------------------------------------------

 ... reading COSX grid (gridx3)
Gradient of the Kohn-Sham DFT energy:
Kohn-Sham wavefunction type      ... UKS
Hartree-Fock exchange scaling    ...    0.200
Number of operators              ...    2
Number of atoms                  ...   45
Basis set dimensions             ...  330
Integral neglect threshold       ... 2.5e-11
Integral primitive cutoff        ... 2.5e-12
SHARK Integral package           ... ON

Nuc. rep. gradient       (SHARK) ... done (  0.0 sec)
HCore & Overlap gradient (SHARK) ... done (  0.4 sec)
RI-J gradient            (SHARK) ... done (  1.6 sec)
COSX-gradient                    ... done ( 38.3 sec)
Exchange-correlation gradient    ... done

------------------
CARTESIAN GRADIENT
------------------

   1   C   :   -0.000009249    0.000055610    0.000035357
   2   C   :    0.000016810   -0.000036447   -0.000035981
   3   C   :   -0.000032473    0.000017764   -0.000030803
   4   C   :   -0.000329364    0.000103132    0.000460044
   5   C   :    0.000163440   -0.000016730   -0.000133866
   6   C   :   -0.000000098   -0.000024422    0.000027493
   7   C   :   -0.000016756    0.000027284   -0.000062962
   8   C   :    0.000006353   -0.000023675    0.000003677
   9   C   :    0.000009267    0.000048931    0.000013791
  10   C   :    0.000026425    0.000046267    0.000038340
  11   C   :   -0.000002249   -0.000135460   -0.000132093
  12   C   :   -0.000057944   -0.000004159    0.000062674
  13   C   :    0.000004729    0.000036189    0.000048925
  14   O   :   -0.000024774   -0.000013665    0.000063148
  15   O   :   -0.000068177    0.000012568    0.000001946
  16   H   :    0.000027731    0.000004517   -0.000109738
  17   H   :   -0.000018284   -0.000027553   -0.000025831
  18   H   :    0.000049736   -0.000018625   -0.000015985
  19   H   :    0.000096209   -0.000072942    0.000001923
  20   H   :    0.000142175   -0.000049430   -0.000280923
  21   H   :    0.000044230    0.000027868    0.000022249
  22   H   :    0.000035103    0.000017840   -0.000015133
  23   H   :   -0.000016693    0.000025680    0.000042137
  24   H   :   -0.000015740   -0.000037187   -0.000023992
  25   H   :   -0.000014879   -0.000031832   -0.000023420
  26   H   :   -0.000019636    0.000050358   -0.000016414
  27   H   :    0.000027626   -0.000003835    0.000024556
  28   H   :   -0.000033681    0.000070444   -0.000029966
  29   H   :   -0.000010990    0.000005503   -0.000010033
  30   H   :   -0.000004774   -0.000008710    0.000047714
  31   C   :   -0.000121546   -0.000028344    0.000080474
  32   H   :    0.000143239    0.000055798   -0.000030022
  33   H   :    0.000002579   -0.000064605    0.000037439
  34   C   :    0.000034931    0.000062578   -0.000004281
  35   H   :    0.000044836    0.000089473   -0.000019868
  36   C   :   -0.000123091   -0.000166013    0.000001805
  37   C   :    0.000008211    0.000232146    0.000124633
  38   H   :   -0.000000498   -0.000013561   -0.000032567
  39   H   :   -0.000017887   -0.000038907   -0.000002265
  40   H   :    0.000026736   -0.000120225   -0.000067663
  41   C   :    0.000047071    0.000096116   -0.000074157
  42   H   :   -0.000022439   -0.000025036    0.000006547
  43   H   :    0.000013012    0.000000731    0.000021349
  44   H   :    0.000003401   -0.000023616    0.000014558
  45   H   :    0.000006537   -0.000005506   -0.000022292

Difference to translation invariance:
           :    0.0000191671    0.0000963138   -0.0000194726

Difference to rotation invariance:
           :    0.0001516642   -0.0006221515   -0.0011571736

Norm of the cartesian gradient     ...    0.0009155811
RMS gradient                       ...    0.0000788007
MAX gradient                       ...    0.0004600441

-------
TIMINGS
-------

Total SCF gradient time            ...       61.394 sec

One electron gradient       ....       0.379 sec  (  0.6%)
RI-J Coulomb gradient       ....       1.590 sec  (  2.6%)
COSX gradient               ....      38.295 sec  ( 62.4%)
XC gradient                 ....      14.112 sec  ( 23.0%)
CPCM gradient               ....       0.885 sec  (  1.4%)
   A-Matrix (El+Nuc)        ....       0.226 sec  (  0.4%)
   Potential                ....       0.659 sec  (  1.1%)

Maximum memory used throughout the entire SCFGRAD-calculation: 109.2 MB
------------------------------------------------------------------------------
                         ORCA GEOMETRY RELAXATION STEP
------------------------------------------------------------------------------

Reading the OPT-File                    .... done
Getting information on internals        .... done
Copying old internal coords+grads       .... done
Making the new internal coordinates     .... (new redundants).... done
Validating the new internal coordinates .... (new redundants).... done
Calculating the B-matrix                .... done
Calculating the G,G- and P matrices     .... done
Transforming gradient to internals      .... done
Projecting the internal gradient        .... done
Number of atoms                         ....  45
Number of internal coordinates          .... 221
Current Energy                          ....  -850.823994718 Eh
Current gradient norm                   ....     0.000915581 Eh/bohr
Maximum allowed component of the step   ....  0.300
Current trust radius                    ....  0.300
Updating the Hessian (BFGS)             .... done
Forming the augmented Hessian           .... done
Diagonalizing the augmented Hessian     .... done
Last element of RFO vector              ....  0.010698416
Lowest eigenvalues of augmented Hessian:
 -0.059238396  0.000005924  0.001573052  0.002290063  0.002838642
Warning: RFO finds a terribly low value for the scaling factor
Trying a QUASI-NEWTON step instead
Doing a quasi-Newton Step:
Inverting the Hessian                   .... done
Computing the step                      .... done
Length of the computed step             ....  0.010717138
Converting the step to cartesian space:
 Initial RMS(Int)=    0.0007209127
Transforming coordinates:
 Iter   0:  RMS(Cart)=    0.0030116866 RMS(Int)=    0.0007209150
 Iter   1:  RMS(Cart)=    0.0000034122 RMS(Int)=    0.0000016785
 Iter   2:  RMS(Cart)=    0.0000000086 RMS(Int)=    0.0000000037
done
Storing new coordinates                 .... done

                                .--------------------.
          ----------------------|Geometry convergence|-------------------------
          Item                value                   Tolerance       Converged
          ---------------------------------------------------------------------
          Energy change      -0.0000022223            0.0000002000      NO
          RMS gradient        0.0000458424            0.0000080000      NO
          MAX gradient        0.0002008112            0.0000300000      NO
          RMS step            0.0007209127            0.0001000000      NO
          MAX step            0.0023718497            0.0002000000      NO
          ........................................................
          Max(Bonds)      0.0001      Max(Angles)    0.07
          Max(Dihed)        0.14      Max(Improp)    0.00
          ---------------------------------------------------------------------

The optimization has not yet converged - more geometry cycles are needed


    ---------------------------------------------------------------------------
                         Redundant Internal Coordinates
                            (Angstroem and degrees)

        Definition                    Value    dE/dq     Step     New-Value
    ----------------------------------------------------------------------------
     1. B(C   1,C   0)                1.5127 -0.000003 -0.0000    1.5127   
     2. B(C   2,C   1)                1.3872  0.000001 -0.0000    1.3872   
     3. B(C   3,C   2)                1.5081  0.000010 -0.0000    1.5081   
     4. B(C   4,C   2)                1.4690 -0.000009  0.0000    1.4690   
     5. B(C   5,C   4)                1.4623  0.000016 -0.0000    1.4622   
     6. B(C   6,C   5)                1.5140  0.000014 -0.0000    1.5139   
     7. B(C   7,C   6)                1.5180  0.000005 -0.0000    1.5179   
     8. B(C   8,C   7)                1.3441 -0.000000  0.0000    1.3441   
     9. B(C   9,C   8)                1.5133  0.000004 -0.0000    1.5133   
    10. B(C  10,C   8)                1.5203 -0.000011  0.0000    1.5203   
    11. B(C  11,C   5)                1.3747 -0.000013  0.0000    1.3747   
    12. B(C  12,C  11)                1.4120  0.000029 -0.0000    1.4120   
    13. B(C  12,C   1)                1.4237 -0.000003  0.0001    1.4238   
    14. B(O  13,C  12)                1.3515  0.000018  0.0000    1.3515   
    15. B(O  14,C   4)                1.2633  0.000047 -0.0001    1.2632   
    16. B(H  15,C   0)                1.0904  0.000006 -0.0000    1.0904   
    17. B(H  16,C   0)                1.0994  0.000014 -0.0000    1.0993   
    18. B(H  17,C   0)                1.0991 -0.000009  0.0000    1.0991   
    19. B(H  18,C   3)                1.0976 -0.000010 -0.0000    1.0976   
    20. B(H  19,C   3)                1.0910 -0.000009  0.0000    1.0910   
    21. B(H  20,C   3)                1.0970  0.000034 -0.0000    1.0970   
    22. B(H  21,C   6)                1.1002 -0.000005  0.0000    1.1002   
    23. B(H  22,C   6)                1.0921 -0.000011  0.0000    1.0921   
    24. B(H  23,C   7)                1.0915  0.000001 -0.0000    1.0915   
    25. B(H  24,C   9)                1.0955 -0.000001  0.0000    1.0955   
    26. B(H  25,C   9)                1.0996 -0.000002  0.0000    1.0996   
    27. B(H  26,C   9)                1.0978 -0.000004 -0.0000    1.0978   
    28. B(H  27,C  10)                1.0966 -0.000011 -0.0000    1.0966   
    29. B(H  28,C  11)                1.0872 -0.000001 -0.0000    1.0872   
    30. B(H  29,C  10)                1.0981  0.000004 -0.0000    1.0981   
    31. B(C  30,C  10)                1.5579  0.000010  0.0000    1.5579   
    32. B(H  31,C  30)                1.0962  0.000002  0.0000    1.0962   
    33. B(H  32,C  30)                1.0972 -0.000005 -0.0000    1.0972   
    34. B(C  33,C  30)                1.5078  0.000008  0.0000    1.5078   
    35. B(H  34,C  33)                1.0916 -0.000012  0.0000    1.0916   
    36. B(C  35,C  33)                1.3449  0.000005 -0.0000    1.3449   
    37. B(C  36,C  35)                1.5109 -0.000014  0.0000    1.5109   
    38. B(H  37,C  36)                1.0994 -0.000016  0.0000    1.0994   
    39. B(H  38,C  36)                1.0931  0.000012 -0.0000    1.0931   
    40. B(H  39,C  36)                1.0995  0.000002 -0.0000    1.0995   
    41. B(C  40,C  35)                1.5123 -0.000020  0.0000    1.5123   
    42. B(H  41,C  40)                1.0954  0.000000 -0.0000    1.0953   
    43. B(H  42,C  40)                1.0998 -0.000003 -0.0000    1.0998   
    44. B(H  43,C  40)                1.0997  0.000008 -0.0000    1.0997   
    45. B(H  44,O  13)                0.9736 -0.000003 -0.0000    0.9736   
    46. A(C   1,C   0,H  17)          111.48  0.000102   -0.03    111.45   
    47. A(H  15,C   0,H  16)          107.29 -0.000003    0.01    107.30   
    48. A(H  15,C   0,H  17)          107.32  0.000043   -0.02    107.30   
    49. A(H  16,C   0,H  17)          107.41 -0.000017    0.01    107.42   
    50. A(C   1,C   0,H  16)          111.33 -0.000092    0.03    111.36   
    51. A(C   1,C   0,H  15)          111.78 -0.000031    0.01    111.78   
    52. A(C   2,C   1,C  12)          118.41  0.000018   -0.00    118.41   
    53. A(C   0,C   1,C  12)          118.44  0.000042   -0.01    118.43   
    54. A(C   0,C   1,C   2)          123.15 -0.000061    0.01    123.16   
    55. A(C   1,C   2,C   4)          120.71 -0.000009    0.00    120.72   
    56. A(C   3,C   2,C   4)          117.17  0.000078   -0.02    117.15   
    57. A(C   1,C   2,C   3)          122.12 -0.000069    0.01    122.13   
    58. A(H  18,C   3,H  19)          108.52  0.000187   -0.07    108.45   
    59. A(C   2,C   3,H  18)          111.45 -0.000013   -0.00    111.45   
    60. A(H  19,C   3,H  20)          108.44 -0.000098    0.03    108.47   
    61. A(C   2,C   3,H  19)          109.68 -0.000019    0.00    109.68   
    62. A(C   2,C   3,H  20)          111.62 -0.000011    0.01    111.63   
    63. A(H  18,C   3,H  20)          107.01 -0.000042    0.02    107.03   
    64. A(C   2,C   4,C   5)          118.57  0.000000    0.00    118.57   
    65. A(C   2,C   4,O  14)          120.68  0.000048   -0.01    120.67   
    66. A(C   5,C   4,O  14)          120.74 -0.000048    0.01    120.75   
    67. A(C   4,C   5,C  11)          119.12  0.000010   -0.00    119.12   
    68. A(C   4,C   5,C   6)          119.68 -0.000007    0.00    119.69   
    69. A(C   6,C   5,C  11)          121.18 -0.000003   -0.00    121.18   
    70. A(C   5,C   6,C   7)          112.15 -0.000010    0.00    112.15   
    71. A(C   7,C   6,H  21)          108.77 -0.000003   -0.00    108.76   
    72. A(H  21,C   6,H  22)          107.62  0.000011   -0.00    107.61   
    73. A(C   5,C   6,H  22)          109.33  0.000000    0.00    109.33   
    74. A(C   5,C   6,H  21)          107.93 -0.000012   -0.00    107.93   
    75. A(C   7,C   6,H  22)          110.90  0.000014   -0.00    110.90   
    76. A(C   8,C   7,H  23)          117.90 -0.000012   -0.00    117.89   
    77. A(C   6,C   7,H  23)          114.18 -0.000019   -0.00    114.18   
    78. A(C   6,C   7,C   8)          127.90  0.000031    0.00    127.90   
    79. A(C   9,C   8,C  10)          115.83  0.000002   -0.00    115.82   
    80. A(C   7,C   8,C  10)          124.02  0.000006    0.01    124.03   
    81. A(C   7,C   8,C   9)          120.13 -0.000008   -0.00    120.13   
    82. A(H  25,C   9,H  26)          106.29 -0.000005    0.00    106.29   
    83. A(H  24,C   9,H  26)          108.37 -0.000001    0.00    108.37   
    84. A(C   8,C   9,H  26)          111.27  0.000007    0.00    111.27   
    85. A(H  24,C   9,H  25)          108.16  0.000006   -0.00    108.16   
    86. A(C   8,C   9,H  25)          110.65 -0.000007    0.00    110.65   
    87. A(C   8,C   9,H  24)          111.89  0.000000   -0.00    111.89   
    88. A(H  29,C  10,C  30)          108.42 -0.000014    0.01    108.43   
    89. A(H  27,C  10,C  30)          107.35 -0.000010   -0.00    107.35   
    90. A(C   8,C  10,C  30)          115.22 -0.000015    0.01    115.22   
    91. A(H  27,C  10,H  29)          106.49  0.000004   -0.00    106.49   
    92. A(C   8,C  10,H  29)          108.80 -0.000003    0.00    108.80   
    93. A(C   8,C  10,H  27)          110.20  0.000039   -0.01    110.19   
    94. A(C  12,C  11,H  28)          117.87  0.000017   -0.00    117.87   
    95. A(C   5,C  11,H  28)          121.10 -0.000010    0.00    121.10   
    96. A(C   5,C  11,C  12)          121.03 -0.000007    0.00    121.03   
    97. A(C  11,C  12,O  13)          115.67 -0.000007    0.00    115.67   
    98. A(C   1,C  12,O  13)          122.18  0.000019   -0.00    122.18   
    99. A(C   1,C  12,C  11)          122.15 -0.000012    0.00    122.15   
   100. A(C  12,O  13,H  44)          111.09  0.000004    0.00    111.09   
   101. A(H  32,C  30,C  33)          108.74  0.000024   -0.01    108.74   
   102. A(H  31,C  30,C  33)          110.80 -0.000005    0.00    110.80   
   103. A(C  10,C  30,C  33)          115.10  0.000007    0.00    115.11   
   104. A(H  31,C  30,H  32)          106.84 -0.000024    0.00    106.85   
   105. A(C  10,C  30,H  32)          107.54 -0.000007   -0.00    107.54   
   106. A(C  10,C  30,H  31)          107.46  0.000002   -0.00    107.46   
   107. A(H  34,C  33,C  35)          116.90  0.000009   -0.00    116.90   
   108. A(C  30,C  33,C  35)          128.28 -0.000047    0.00    128.28   
   109. A(C  30,C  33,H  34)          114.82  0.000038   -0.00    114.82   
   110. A(C  36,C  35,C  40)          114.37  0.000028    0.00    114.37   
   111. A(C  33,C  35,C  40)          120.79 -0.000010    0.00    120.79   
   112. A(C  33,C  35,C  36)          124.84 -0.000019   -0.00    124.84   
   113. A(H  38,C  36,H  39)          107.77 -0.000063    0.02    107.79   
   114. A(H  37,C  36,H  39)          106.30  0.000043   -0.01    106.29   
   115. A(C  35,C  36,H  39)          110.42 -0.000010    0.00    110.42   
   116. A(H  37,C  36,H  38)          108.09 -0.000003   -0.00    108.09   
   117. A(C  35,C  36,H  38)          113.32 -0.000045    0.01    113.32   
   118. A(C  35,C  36,H  37)          110.66  0.000080   -0.02    110.64   
   119. A(H  42,C  40,H  43)          106.28  0.000009   -0.00    106.28   
   120. A(H  41,C  40,H  43)          108.15 -0.000024    0.00    108.16   
   121. A(C  35,C  40,H  43)          111.05 -0.000009    0.00    111.06   
   122. A(H  41,C  40,H  42)          108.18 -0.000003   -0.00    108.18   
   123. A(C  35,C  40,H  42)          111.04  0.000038   -0.01    111.03   
   124. A(C  35,C  40,H  41)          111.91 -0.000011    0.00    111.91   
   125. D(C  12,C   1,C   0,H  17)    -60.13 -0.000009    0.09    -60.04   
   126. D(C   2,C   1,C   0,H  17)    120.11  0.000033    0.07    120.18   
   127. D(C   2,C   1,C   0,H  16)   -119.97  0.000018    0.07   -119.90   
   128. D(C   2,C   1,C   0,H  15)     -0.00 -0.000070    0.11      0.11   
   129. D(C  12,C   1,C   0,H  15)    179.76 -0.000112    0.13    179.89   
   130. D(C  12,C   1,C   0,H  16)     59.79 -0.000024    0.10     59.89   
   131. D(C   4,C   2,C   1,C  12)     -0.03 -0.000103    0.01     -0.02   
   132. D(C   3,C   2,C   1,C  12)   -179.99 -0.000114    0.01   -179.98   
   133. D(C   3,C   2,C   1,C   0)     -0.23 -0.000156    0.03     -0.20   
   134. D(C   4,C   2,C   1,C   0)    179.73 -0.000145    0.04    179.77   
   135. D(H  19,C   3,C   2,C   4)     -2.84 -0.000201   -0.05     -2.89   
   136. D(H  20,C   3,C   2,C   1)     56.91 -0.000047   -0.10     56.81   
   137. D(H  19,C   3,C   2,C   1)    177.11 -0.000190   -0.05    177.07   
   138. D(H  18,C   3,C   2,C   1)    -62.69  0.000022   -0.13    -62.81   
   139. D(H  18,C   3,C   2,C   4)    117.36  0.000012   -0.14    117.22   
   140. D(H  20,C   3,C   2,C   4)   -123.05 -0.000057   -0.11   -123.16   
   141. D(O  14,C   4,C   2,C   3)      0.72  0.000026    0.05      0.77   
   142. D(O  14,C   4,C   2,C   1)   -179.24  0.000016    0.05   -179.19   
   143. D(C   5,C   4,C   2,C   3)   -179.94  0.000084    0.03   -179.91   
   144. D(C   5,C   4,C   2,C   1)      0.11  0.000074    0.03      0.13   
   145. D(C  11,C   5,C   4,C   2)     -0.24 -0.000002   -0.05     -0.29   
   146. D(C  11,C   5,C   4,O  14)    179.10  0.000057   -0.07    179.03   
   147. D(C   6,C   5,C   4,O  14)     -2.16  0.000050   -0.06     -2.23   
   148. D(C   6,C   5,C   4,C   2)    178.50 -0.000008   -0.04    178.45   
   149. D(H  22,C   6,C   5,C  11)   -148.01 -0.000056    0.12   -147.89   
   150. D(H  22,C   6,C   5,C   4)     33.28 -0.000049    0.12     33.39   
   151. D(H  21,C   6,C   5,C  11)    -31.23 -0.000049    0.12    -31.11   
   152. D(H  21,C   6,C   5,C   4)    150.06 -0.000043    0.12    150.17   
   153. D(C   7,C   6,C   5,C  11)     88.55 -0.000067    0.12     88.67   
   154. D(C   7,C   6,C   5,C   4)    -90.16 -0.000060    0.12    -90.04   
   155. D(C   8,C   7,C   6,C   5)    133.73  0.000001   -0.06    133.67   
   156. D(H  23,C   7,C   6,H  22)   -170.65 -0.000007   -0.05   -170.70   
   157. D(H  23,C   7,C   6,H  21)     71.19 -0.000027   -0.04     71.15   
   158. D(H  23,C   7,C   6,C   5)    -48.11 -0.000004   -0.04    -48.15   
   159. D(C   8,C   7,C   6,H  22)     11.18 -0.000002   -0.06     11.12   
   160. D(C   8,C   7,C   6,H  21)   -106.97 -0.000022   -0.06   -107.03   
   161. D(C  10,C   8,C   7,H  23)   -179.06  0.000025    0.01   -179.05   
   162. D(C  10,C   8,C   7,C   6)     -0.95  0.000019    0.03     -0.93   
   163. D(C   9,C   8,C   7,H  23)     -0.71  0.000022   -0.00     -0.71   
   164. D(C   9,C   8,C   7,C   6)    177.40  0.000016    0.01    177.41   
   165. D(H  26,C   9,C   8,C  10)    -57.07 -0.000041   -0.00    -57.07   
   166. D(H  26,C   9,C   8,C   7)    124.45 -0.000038    0.01    124.46   
   167. D(H  25,C   9,C   8,C  10)     60.85 -0.000047    0.00     60.85   
   168. D(H  25,C   9,C   8,C   7)   -117.63 -0.000045    0.01   -117.62   
   169. D(H  24,C   9,C   8,C  10)   -178.46 -0.000044   -0.00   -178.46   
   170. D(H  24,C   9,C   8,C   7)      3.06 -0.000041    0.01      3.07   
   171. D(C  30,C  10,C   8,C   9)     93.27 -0.000049   -0.01     93.26   
   172. D(C  30,C  10,C   8,C   7)    -88.31 -0.000052   -0.02    -88.34   
   173. D(H  29,C  10,C   8,C   9)    -28.69 -0.000018   -0.02    -28.71   
   174. D(H  29,C  10,C   8,C   7)    149.73 -0.000021   -0.04    149.69   
   175. D(H  27,C  10,C   8,C   9)   -145.09 -0.000043   -0.01   -145.11   
   176. D(H  27,C  10,C   8,C   7)     33.32 -0.000046   -0.03     33.30   
   177. D(H  28,C  11,C   5,C   6)      1.76 -0.000002    0.02      1.78   
   178. D(H  28,C  11,C   5,C   4)   -179.52 -0.000009    0.02   -179.50   
   179. D(C  12,C  11,C   5,C   6)   -178.41 -0.000030    0.02   -178.39   
   180. D(C  12,C  11,C   5,C   4)      0.31 -0.000037    0.03      0.34   
   181. D(C   1,C  12,C  11,H  28)    179.60 -0.000020    0.02    179.61   
   182. D(C   1,C  12,C  11,C   5)     -0.24  0.000007    0.02     -0.23   
   183. D(O  13,C  12,C   1,C   2)    179.88  0.000039   -0.03    179.84   
   184. D(O  13,C  12,C   1,C   0)      0.11  0.000079   -0.06      0.05   
   185. D(C  11,C  12,C   1,C   2)      0.10  0.000064   -0.04      0.06   
   186. D(O  13,C  12,C  11,C   5)    179.96  0.000031    0.01    179.98   
   187. D(C  11,C  12,C   1,C   0)   -179.67  0.000105   -0.06   -179.73   
   188. D(O  13,C  12,C  11,H  28)     -0.20  0.000004    0.02     -0.18   
   189. D(H  44,O  13,C  12,C  11)    179.93 -0.000033    0.00    179.93   
   190. D(H  44,O  13,C  12,C   1)      0.14 -0.000009   -0.00      0.14   
   191. D(C  33,C  30,C  10,H  27)    176.60 -0.000057   -0.05    176.56   
   192. D(C  33,C  30,C  10,C   8)    -60.23 -0.000025   -0.05    -60.29   
   193. D(H  32,C  30,C  10,H  29)   -176.73 -0.000020   -0.05   -176.78   
   194. D(H  32,C  30,C  10,H  27)    -62.05 -0.000027   -0.05    -62.10   
   195. D(H  32,C  30,C  10,C   8)     61.11  0.000006   -0.06     61.05   
   196. D(H  31,C  30,C  10,H  29)    -62.02 -0.000050   -0.05    -62.07   
   197. D(H  31,C  30,C  10,H  27)     52.65 -0.000057   -0.05     52.61   
   198. D(C  33,C  30,C  10,H  29)     61.93 -0.000050   -0.05     61.88   
   199. D(H  31,C  30,C  10,C   8)    175.82 -0.000024   -0.06    175.76   
   200. D(C  35,C  33,C  30,H  32)    134.95  0.000083    0.02    134.97   
   201. D(C  35,C  33,C  30,H  31)     17.81  0.000100    0.02     17.83   
   202. D(C  35,C  33,C  30,C  10)   -104.36  0.000096    0.02   -104.34   
   203. D(H  34,C  33,C  30,H  32)    -44.91  0.000060    0.03    -44.88   
   204. D(H  34,C  33,C  30,H  31)   -162.06  0.000077    0.03   -162.02   
   205. D(H  34,C  33,C  30,C  10)     75.78  0.000073    0.03     75.81   
   206. D(C  40,C  35,C  33,H  34)      0.29  0.000014   -0.00      0.29   
   207. D(C  40,C  35,C  33,C  30)   -179.58 -0.000010    0.01   -179.57   
   208. D(C  36,C  35,C  33,H  34)   -179.79  0.000014    0.00   -179.79   
   209. D(C  36,C  35,C  33,C  30)      0.35 -0.000010    0.02      0.36   
   210. D(H  39,C  36,C  35,C  40)    -60.61 -0.000098   -0.08    -60.70   
   211. D(H  39,C  36,C  35,C  33)    119.46 -0.000098   -0.09    119.37   
   212. D(H  38,C  36,C  35,C  40)    178.39  0.000022   -0.11    178.27   
   213. D(H  38,C  36,C  35,C  33)     -1.54  0.000022   -0.12     -1.66   
   214. D(H  37,C  36,C  35,C  40)     56.80 -0.000002   -0.11     56.70   
   215. D(H  37,C  36,C  35,C  33)   -123.12 -0.000002   -0.11   -123.24   
   216. D(H  43,C  40,C  35,C  36)     58.55  0.000017   -0.06     58.49   
   217. D(H  43,C  40,C  35,C  33)   -121.52  0.000017   -0.05   -121.57   
   218. D(H  42,C  40,C  35,C  36)    -59.48 -0.000012   -0.05    -59.53   
   219. D(H  42,C  40,C  35,C  33)    120.45 -0.000012   -0.05    120.40   
   220. D(H  41,C  40,C  35,C  36)    179.52 -0.000027   -0.05    179.48   
   221. D(H  41,C  40,C  35,C  33)     -0.55 -0.000027   -0.04     -0.59   
    ----------------------------------------------------------------------------

         *************************************************************
         *                GEOMETRY OPTIMIZATION CYCLE  47            *
         *************************************************************
---------------------------------
CARTESIAN COORDINATES (ANGSTROEM)
---------------------------------
  C      3.812715    0.378826    1.186203
  C      2.456572    0.170135    0.549407
  C      1.654156    1.214446    0.113682
  C      2.073309    2.657065    0.245782
  C      0.347187    0.949813   -0.502559
  C     -0.091142   -0.437969   -0.644201
  C     -1.448597   -0.738123   -1.243557
  C     -2.538596   -0.801113   -0.189004
  C     -3.754126   -0.228338   -0.222663
  C     -4.732544   -0.455577    0.909206
  C     -4.256275    0.635073   -1.368850
  C      0.731538   -1.447570   -0.204146
  C      1.982590   -1.162350    0.385177
  O      2.702549   -2.236085    0.779189
  O     -0.376102    1.900726   -0.912859
  H      4.068122    1.436485    1.256847
  H      4.607281   -0.111204    0.605659
  H      3.846551   -0.034296    2.204189
  H      2.191961    2.945864    1.298045
  H      1.318326    3.302012   -0.206322
  H      3.033734    2.846124   -0.249454
  H     -1.387753   -1.713759   -1.748325
  H     -1.682911    0.012164   -2.001744
  H     -2.287266   -1.415147    0.677647
  H     -4.296296   -1.061865    1.710595
  H     -5.635046   -0.967349    0.544840
  H     -5.070871    0.495693    1.340194
  H     -3.843809    0.278425   -2.320260
  H      0.441392   -2.490895   -0.300907
  H     -5.346652    0.527068   -1.441885
  C     -3.918110    2.151569   -1.255211
  H     -4.267838    2.636258   -2.174135
  H     -2.825129    2.246462   -1.241850
  C     -4.479253    2.842765   -0.038258
  H     -3.952432    2.629167    0.893672
  C     -5.530704    3.678166    0.034855
  C     -6.387587    4.092079   -1.138749
  H     -6.400381    5.186528   -1.242315
  H     -6.055791    3.665186   -2.088755
  H     -7.431239    3.785205   -0.978926
  C     -5.944245    4.288448    1.355323
  H     -5.303127    3.954816    2.178376
  H     -5.903877    5.386693    1.312420
  H     -6.983466    4.027542    1.602977
  H      3.549998   -1.964024    1.173726

----------------------------
CARTESIAN COORDINATES (A.U.)
----------------------------
  NO LB      ZA    FRAG     MASS         X           Y           Z
   0 C     6.0000    0    12.011    7.204988    0.715878    2.241600
   1 C     6.0000    0    12.011    4.642249    0.321508    1.038229
   2 C     6.0000    0    12.011    3.125902    2.294971    0.214828
   3 C     6.0000    0    12.011    3.917986    5.021126    0.464461
   4 C     6.0000    0    12.011    0.656088    1.794886   -0.949698
   5 C     6.0000    0    12.011   -0.172234   -0.827641   -1.217363
   6 C     6.0000    0    12.011   -2.737451   -1.394849   -2.349983
   7 C     6.0000    0    12.011   -4.797251   -1.513885   -0.357165
   8 C     6.0000    0    12.011   -7.094270   -0.431496   -0.420772
   9 C     6.0000    0    12.011   -8.943213   -0.860916    1.718149
  10 C     6.0000    0    12.011   -8.043194    1.200115   -2.586751
  11 C     6.0000    0    12.011    1.382407   -2.735510   -0.385780
  12 C     6.0000    0    12.011    3.746552   -2.196523    0.727879
  13 O     8.0000    0    15.999    5.107078   -4.225588    1.472453
  14 O     8.0000    0    15.999   -0.710729    3.591851   -1.725054
  15 H     1.0000    0     1.008    7.687637    2.714563    2.375097
  16 H     1.0000    0     1.008    8.706499   -0.210145    1.144529
  17 H     1.0000    0     1.008    7.268928   -0.064810    4.165314
  18 H     1.0000    0     1.008    4.142206    5.566877    2.452950
  19 H     1.0000    0     1.008    2.491275    6.239898   -0.389891
  20 H     1.0000    0     1.008    5.732927    5.378395   -0.471400
  21 H     1.0000    0     1.008   -2.622473   -3.238536   -3.303855
  22 H     1.0000    0     1.008   -3.180242    0.022986   -3.782748
  23 H     1.0000    0     1.008   -4.322307   -2.674240    1.280567
  24 H     1.0000    0     1.008   -8.118823   -2.006635    3.232555
  25 H     1.0000    0     1.008  -10.648693   -1.828025    1.029599
  26 H     1.0000    0     1.008   -9.582558    0.936723    2.532599
  27 H     1.0000    0     1.008   -7.263747    0.526147   -4.384657
  28 H     1.0000    0     1.008    0.834109   -4.707109   -0.568632
  29 H     1.0000    0     1.008  -10.103709    0.996014   -2.724768
  30 C     6.0000    0    12.011   -7.404155    4.065876   -2.372005
  31 H     1.0000    0     1.008   -8.065046    4.981807   -4.108520
  32 H     1.0000    0     1.008   -5.338720    4.245198   -2.346757
  33 C     6.0000    0    12.011   -8.464562    5.372046   -0.072296
  34 H     1.0000    0     1.008   -7.469014    4.968406    1.688796
  35 C     6.0000    0    12.011  -10.451515    6.950727    0.065867
  36 C     6.0000    0    12.011  -12.070790    7.732909   -2.151924
  37 H     1.0000    0     1.008  -12.094967    9.801117   -2.347635
  38 H     1.0000    0     1.008  -11.443786    6.926198   -3.947174
  39 H     1.0000    0     1.008  -14.043006    7.153001   -1.849902
  40 C     6.0000    0    12.011  -11.232996    8.103992    2.561188
  41 H     1.0000    0     1.008  -10.021458    7.473519    4.116534
  42 H     1.0000    0     1.008  -11.156711   10.179375    2.480115
  43 H     1.0000    0     1.008  -13.196839    7.610951    3.029187
  44 H     1.0000    0     1.008    6.708523   -3.711467    2.218020

--------------------------------
INTERNAL COORDINATES (ANGSTROEM)
--------------------------------
 C      0   0   0     0.000000000000     0.00000000     0.00000000
 C      1   0   0     1.512675182685     0.00000000     0.00000000
 C      2   1   0     1.387196540623   123.15842576     0.00000000
 C      3   2   1     1.508074702866   122.13122306   359.80446578
 C      3   2   1     1.468996973425   120.71656261   179.76523290
 C      5   3   2     1.462235512932   118.57517724     0.13107324
 C      6   5   3     1.513936336612   119.68931496   178.45410915
 C      7   6   5     1.517942346728   112.15082012   269.95767641
 C      8   7   6     1.344142143280   127.90025239   133.67113368
 C      9   8   7     1.513296326643   120.13017649   177.41014798
 C      9   8   7     1.520321362024   124.02608159   359.07251851
 C      6   5   3     1.374680031445   119.11905338   359.71129362
 C     12   6   5     1.412013359092   121.02993442     0.33673876
 O     13  12   6     1.351478310349   115.67008175   179.97632543
 O      5   3   2     1.263221555855   120.66831727   180.81128343
 H      1   2   3     1.090350735192   111.78369915     0.10764327
 H      1   2   3     1.099316008670   111.35684786   240.10484178
 H      1   2   3     1.099140307659   111.44668309   120.17766748
 H      4   3   2     1.097606678130   111.45182109   297.18525515
 H      4   3   2     1.091033240357   109.68493251   177.06779362
 H      4   3   2     1.097004333545   111.63247770    56.80693394
 H      7   6   5     1.100163282710   107.93099969   150.17228180
 H      7   6   5     1.092098940154   109.33056338    33.39335280
 H      8   7   6     1.091461000608   114.18136779   311.85092593
 H     10   9   8     1.095500882215   111.88735858     3.07206038
 H     10   9   8     1.099628032555   110.65216858   242.38490157
 H     10   9   8     1.097784011354   111.27121647   124.45832462
 H     11   9   8     1.096589383625   110.19159543    33.29733191
 H     12   6   5     1.087232738189   121.10241202   180.50048596
 H     11   9   8     1.098145051789   108.79844565   149.69438176
 C     11   9   8     1.557892108718   115.22252528   271.66395606
 H     31  11   9     1.096200728779   107.45792941   175.76010428
 H     31  11   9     1.097173903105   107.53660433    61.05405698
 C     31  11   9     1.507848909505   115.10691173   299.71271022
 H     34  31  11     1.091631096494   114.81651992    75.80642292
 C     34  31  11     1.344912334883   128.28380461   255.66104704
 C     36  34  31     1.510933725666   124.84177967     0.36089307
 H     37  36  34     1.099412288264   110.63893093   236.76484269
 H     37  36  34     1.093085723825   113.32447069   358.34242896
 H     37  36  34     1.099510820386   110.42286414   119.37299329
 C     36  34  31     1.512314135189   120.79122296   180.43442589
 H     41  36  34     1.095335472441   111.90842928   359.40951321
 H     41  36  34     1.099824246203   111.03054373   120.39965818
 H     41  36  34     1.099720271067   111.05700194   238.42778026
 H     14  13  12     0.973573330909   111.09014277   179.93363536

---------------------------
INTERNAL COORDINATES (A.U.)
---------------------------
 C      0   0   0     0.000000000000     0.00000000     0.00000000
 C      1   0   0     2.858541824855     0.00000000     0.00000000
 C      2   1   0     2.621421555701   123.15842576     0.00000000
 C      3   2   1     2.849848177911   122.13122306   359.80446578
 C      3   2   1     2.776001971333   120.71656261   179.76523290
 C      5   3   2     2.763224662735   118.57517724     0.13107324
 C      6   5   3     2.860925060389   119.68931496   178.45410915
 C      7   6   5     2.868495322397   112.15082012   269.95767641
 C      8   7   6     2.540060535861   127.90025239   133.67113368
 C      9   8   7     2.859715616824   120.13017649   177.41014798
 C      9   8   7     2.872991009776   124.02608159   359.07251851
 C      6   5   3     2.597768781201   119.11905338   359.71129362
 C     12   6   5     2.668318546122   121.02993442     0.33673876
 O     13  12   6     2.553923882495   115.67008175   179.97632543
 O      5   3   2     2.387142787031   120.66831727   180.81128343
 H      1   2   3     2.060464279433   111.78369915     0.10764327
 H      1   2   3     2.077406191021   111.35684786   240.10484178
 H      1   2   3     2.077074164230   111.44668309   120.17766748
 H      4   3   2     2.074176024429   111.45182109   297.18525515
 H      4   3   2     2.061754027280   109.68493251   177.06779362
 H      4   3   2     2.073037758124   111.63247770    56.80693394
 H      7   6   5     2.079007306918   107.93099969   150.17228180
 H      7   6   5     2.063767908036   109.33056338    33.39335280
 H      8   7   6     2.062562377005   114.18136779   311.85092593
 H     10   9   8     2.070196646855   111.88735858     3.07206038
 H     10   9   8     2.077995830712   110.65216858   242.38490157
 H     10   9   8     2.074511135657   111.27121647   124.45832462
 H     11   9   8     2.072253616416   110.19159543    33.29733191
 H     12   6   5     2.054572119010   121.10241202   180.50048596
 H     11   9   8     2.075193403203   108.79844565   149.69438176
 C     11   9   8     2.943989431675   115.22252528   271.66395606
 H     31  11   9     2.071519165197   107.45792941   175.76010428
 H     31  11   9     2.073358198154   107.53660433    61.05405698
 C     31  11   9     2.849421490296   115.10691173   299.71271022
 H     34  31  11     2.062883811646   114.81651992    75.80642292
 C     34  31  11     2.541515987061   128.28380461   255.66104704
 C     36  34  31     2.855250948014   124.84177967     0.36089307
 H     37  36  34     2.077588133087   110.63893093   236.76484269
 H     37  36  34     2.065632658928   113.32447069   358.34242896
 H     37  36  34     2.077774331812   110.42286414   119.37299329
 C     36  34  31     2.857859543965   120.79122296   180.43442589
 H     41  36  34     2.069884067682   111.90842928   359.40951321
 H     41  36  34     2.078366620769   111.03054373   120.39965818
 H     41  36  34     2.078170136239   111.05700194   238.42778026
 H     14  13  12     1.839786966707   111.09014277   179.93363536


           ************************************************************
           *        Program running with 4 parallel MPI-processes     *
           *              working on a common directory               *
           ************************************************************
------------------------------------------------------------------------------
                   ___                                                        
                  /   \      - P O W E R E D   B Y -                         
                 /     \                                                     
                 |  |  |   _    _      __       _____    __    __             
                 |  |  |  | |  | |    /  \     |  _  \  |  |  /  |          
                  \  \/   | |  | |   /    \    | | | |  |  | /  /          
                 / \  \   | |__| |  /  /\  \   | |_| |  |  |/  /          
                |  |  |   |  __  | /  /__\  \  |    /   |      \           
                |  |  |   | |  | | |   __   |  |    \   |  |\   \          
                \     /   | |  | | |  |  |  |  | |\  \  |  | \   \       
                 \___/    |_|  |_| |__|  |__|  |_| \__\ |__|  \__/        
                                                                              
                      - O R C A' S   B I G   F R I E N D -                    
                                      &                                       
                       - I N T E G R A L  F E E D E R -                       
                                                                              
 v1 FN, 2020, v2 2021                                                         
------------------------------------------------------------------------------


Reading SHARK input file PQ2_1e_1H_B3LYP_631Gd_opt.SHARKINP.tmp ... ok
----------------------
SHARK INTEGRAL PACKAGE
----------------------

Number of atoms                             ...     45
Number of basis functions                   ...    330
Number of shells                            ...    170
Maximum angular momentum                    ...      2
Integral batch strategy                     ... SHARK/LIBINT Hybrid
RI-J (if used) integral strategy            ... SPLIT-RIJ (Revised 2003 algorithm where possible)
Printlevel                                  ...      1
Contraction scheme used                     ... SEGMENTED contraction
Coulomb Range Separation                    ... NOT USED
Exchange Range Separation                   ... NOT USED
Finite Nucleus Model                        ... NOT USED
Auxiliary Coulomb fitting basis             ... AVAILABLE
   # of basis functions in Aux-J            ...   1255
   # of shells in Aux-J                     ...    425
   Maximum angular momentum in Aux-J        ...      4
Auxiliary J/K fitting basis                 ... NOT available
Auxiliary Correlation fitting basis         ... NOT available
Auxiliary 'external' fitting basis          ... NOT available
Integral threshold                          ...     2.500000e-11
Primitive cut-off                           ...     2.500000e-12
Primitive pair pre-selection threshold      ...     2.500000e-12

Calculating pre-screening integrals         ... done (  0.1 sec) Dimension = 170
Organizing shell pair data                  ... done (  0.1 sec)
Shell pair information
Total number of shell pairs                 ...     14535
Shell pairs after pre-screening             ...      9859
Total number of primitive shell pairs       ...     80695
Primitive shell pairs kept                  ...     30477
          la=0 lb=0:   3907 shell pairs
          la=1 lb=0:   3259 shell pairs
          la=1 lb=1:    682 shell pairs
          la=2 lb=0:   1310 shell pairs
          la=2 lb=1:    581 shell pairs
          la=2 lb=2:    120 shell pairs

Calculating one electron integrals          ... done (  0.0 sec)
Calculating RI/J V-Matrix + Cholesky decomp.... done (  0.1 sec)
Calculating Nuclear repulsion               ... done (  0.0 sec) ENN=   1497.574987451944 Eh

SHARK setup successfully completed in   0.4 seconds

Maximum memory used throughout the entire GTOINT-calculation: 24.4 MB
[1717825713.344578] [eu-a2p-412:65264:0]          mpool.c:38   UCX  WARN  object 0x2c77680 was not returned to mpool ucp_requests
[1717825713.344601] [eu-a2p-412:65264:0]          mpool.c:38   UCX  WARN  object 0x2c77840 was not returned to mpool ucp_requests
[1717825713.344606] [eu-a2p-412:65264:0]          mpool.c:38   UCX  WARN  object 0x2c77a00 was not returned to mpool ucp_requests
[1717825713.344609] [eu-a2p-412:65264:0]          mpool.c:38   UCX  WARN  object 0x2c77bc0 was not returned to mpool ucp_requests
[1717825713.344613] [eu-a2p-412:65264:0]          mpool.c:38   UCX  WARN  object 0x2c77d80 was not returned to mpool ucp_requests
[1717825713.344616] [eu-a2p-412:65264:0]          mpool.c:38   UCX  WARN  object 0x2c77f40 was not returned to mpool ucp_requests
[1717825713.344619] [eu-a2p-412:65264:0]          mpool.c:38   UCX  WARN  object 0x2c78100 was not returned to mpool ucp_requests
[1717825713.344622] [eu-a2p-412:65264:0]          mpool.c:38   UCX  WARN  object 0x2c782c0 was not returned to mpool ucp_requests
[1717825713.344625] [eu-a2p-412:65264:0]          mpool.c:38   UCX  WARN  object 0x2c78480 was not returned to mpool ucp_requests
[1717825713.344628] [eu-a2p-412:65264:0]          mpool.c:38   UCX  WARN  object 0x2c78640 was not returned to mpool ucp_requests
[1717825713.344631] [eu-a2p-412:65264:0]          mpool.c:38   UCX  WARN  object 0x2c78800 was not returned to mpool ucp_requests
[1717825713.344634] [eu-a2p-412:65264:0]          mpool.c:38   UCX  WARN  object 0x2c789c0 was not returned to mpool ucp_requests
[1717825713.344637] [eu-a2p-412:65264:0]          mpool.c:38   UCX  WARN  object 0x2c78b80 was not returned to mpool ucp_requests
[1717825713.344640] [eu-a2p-412:65264:0]          mpool.c:38   UCX  WARN  object 0x2c78d40 was not returned to mpool ucp_requests
[1717825713.371119] [eu-a2p-412:65266:0]          mpool.c:38   UCX  WARN  object 0x3259a40 was not returned to mpool ucp_requests
[1717825713.371140] [eu-a2p-412:65266:0]          mpool.c:38   UCX  WARN  object 0x3259c00 was not returned to mpool ucp_requests
[1717825713.371145] [eu-a2p-412:65266:0]          mpool.c:38   UCX  WARN  object 0x3259dc0 was not returned to mpool ucp_requests
[1717825713.371148] [eu-a2p-412:65266:0]          mpool.c:38   UCX  WARN  object 0x3259f80 was not returned to mpool ucp_requests
[1717825713.371151] [eu-a2p-412:65266:0]          mpool.c:38   UCX  WARN  object 0x325a140 was not returned to mpool ucp_requests
[1717825713.371154] [eu-a2p-412:65266:0]          mpool.c:38   UCX  WARN  object 0x325a300 was not returned to mpool ucp_requests
[1717825713.371157] [eu-a2p-412:65266:0]          mpool.c:38   UCX  WARN  object 0x325a4c0 was not returned to mpool ucp_requests
[1717825713.371160] [eu-a2p-412:65266:0]          mpool.c:38   UCX  WARN  object 0x325a680 was not returned to mpool ucp_requests
[1717825713.371162] [eu-a2p-412:65266:0]          mpool.c:38   UCX  WARN  object 0x325a840 was not returned to mpool ucp_requests
[1717825713.371165] [eu-a2p-412:65266:0]          mpool.c:38   UCX  WARN  object 0x325aa00 was not returned to mpool ucp_requests
[1717825713.371168] [eu-a2p-412:65266:0]          mpool.c:38   UCX  WARN  object 0x325abc0 was not returned to mpool ucp_requests
[1717825713.371171] [eu-a2p-412:65266:0]          mpool.c:38   UCX  WARN  object 0x325ad80 was not returned to mpool ucp_requests
[1717825713.371173] [eu-a2p-412:65266:0]          mpool.c:38   UCX  WARN  object 0x325af40 was not returned to mpool ucp_requests
[1717825713.371176] [eu-a2p-412:65266:0]          mpool.c:38   UCX  WARN  object 0x325b100 was not returned to mpool ucp_requests
[1717825713.371179] [eu-a2p-412:65266:0]          mpool.c:38   UCX  WARN  object 0x325b2c0 was not returned to mpool ucp_requests
[1717825713.371181] [eu-a2p-412:65266:0]          mpool.c:38   UCX  WARN  object 0x325b480 was not returned to mpool ucp_requests
[1717825713.371184] [eu-a2p-412:65266:0]          mpool.c:38   UCX  WARN  object 0x325b640 was not returned to mpool ucp_requests
[1717825713.371187] [eu-a2p-412:65266:0]          mpool.c:38   UCX  WARN  object 0x325b800 was not returned to mpool ucp_requests
[1717825713.371190] [eu-a2p-412:65266:0]          mpool.c:38   UCX  WARN  object 0x325b9c0 was not returned to mpool ucp_requests
[1717825713.371192] [eu-a2p-412:65266:0]          mpool.c:38   UCX  WARN  object 0x325bb80 was not returned to mpool ucp_requests
[1717825713.371195] [eu-a2p-412:65266:0]          mpool.c:38   UCX  WARN  object 0x325bd40 was not returned to mpool ucp_requests
[1717825713.372277] [eu-a2p-412:65265:0]          mpool.c:38   UCX  WARN  object 0x2822a40 was not returned to mpool ucp_requests
[1717825713.372297] [eu-a2p-412:65265:0]          mpool.c:38   UCX  WARN  object 0x2822c00 was not returned to mpool ucp_requests
[1717825713.372301] [eu-a2p-412:65265:0]          mpool.c:38   UCX  WARN  object 0x2822dc0 was not returned to mpool ucp_requests
[1717825713.372304] [eu-a2p-412:65265:0]          mpool.c:38   UCX  WARN  object 0x2822f80 was not returned to mpool ucp_requests
[1717825713.372307] [eu-a2p-412:65265:0]          mpool.c:38   UCX  WARN  object 0x2823140 was not returned to mpool ucp_requests
[1717825713.372310] [eu-a2p-412:65265:0]          mpool.c:38   UCX  WARN  object 0x2823300 was not returned to mpool ucp_requests
[1717825713.372312] [eu-a2p-412:65265:0]          mpool.c:38   UCX  WARN  object 0x28234c0 was not returned to mpool ucp_requests
[1717825713.372315] [eu-a2p-412:65265:0]          mpool.c:38   UCX  WARN  object 0x2823680 was not returned to mpool ucp_requests
[1717825713.372318] [eu-a2p-412:65265:0]          mpool.c:38   UCX  WARN  object 0x2823840 was not returned to mpool ucp_requests
[1717825713.372320] [eu-a2p-412:65265:0]          mpool.c:38   UCX  WARN  object 0x2823a00 was not returned to mpool ucp_requests
[1717825713.372323] [eu-a2p-412:65265:0]          mpool.c:38   UCX  WARN  object 0x2823bc0 was not returned to mpool ucp_requests
[1717825713.372326] [eu-a2p-412:65265:0]          mpool.c:38   UCX  WARN  object 0x2823d80 was not returned to mpool ucp_requests
[1717825713.372328] [eu-a2p-412:65265:0]          mpool.c:38   UCX  WARN  object 0x2823f40 was not returned to mpool ucp_requests
[1717825713.372331] [eu-a2p-412:65265:0]          mpool.c:38   UCX  WARN  object 0x2824100 was not returned to mpool ucp_requests
[1717825713.372334] [eu-a2p-412:65265:0]          mpool.c:38   UCX  WARN  object 0x28242c0 was not returned to mpool ucp_requests
[1717825713.372336] [eu-a2p-412:65265:0]          mpool.c:38   UCX  WARN  object 0x2824480 was not returned to mpool ucp_requests
[1717825713.372339] [eu-a2p-412:65265:0]          mpool.c:38   UCX  WARN  object 0x2824640 was not returned to mpool ucp_requests
[1717825713.372342] [eu-a2p-412:65265:0]          mpool.c:38   UCX  WARN  object 0x2824800 was not returned to mpool ucp_requests
[1717825713.372345] [eu-a2p-412:65265:0]          mpool.c:38   UCX  WARN  object 0x28249c0 was not returned to mpool ucp_requests
[1717825713.372347] [eu-a2p-412:65265:0]          mpool.c:38   UCX  WARN  object 0x2824b80 was not returned to mpool ucp_requests
[1717825713.372350] [eu-a2p-412:65265:0]          mpool.c:38   UCX  WARN  object 0x2824d40 was not returned to mpool ucp_requests


           ************************************************************
           *        Program running with 4 parallel MPI-processes     *
           *              working on a common directory               *
           ************************************************************

Diagonalization of the overlap matrix:
Smallest eigenvalue                        ... 4.145e-04
Time for diagonalization                   ...    0.016 sec
Threshold for overlap eigenvalues          ... 1.000e-08
Number of eigenvalues below threshold      ... 0
Time for construction of square roots      ...    0.008 sec
Total time needed                          ...    0.025 sec

-------------------
DFT GRID GENERATION
-------------------

General Integration Accuracy     IntAcc      ... 4.959
Radial Grid Type                 RadialGrid  ... OptM3 with GC (2021)
Angular Grid (max. ang.)         AngularGrid ... 6 (Lebedev-590)
Angular grid pruning method      GridPruning ... 4 (adaptive)
Weight generation scheme         WeightScheme... Becke
Basis function cutoff            BFCut       ... 1.0000e-11
Integration weight cutoff        WCut        ... 1.0000e-14
Angular grids for H and He will be reduced by one unit
Partially contracted basis set               ... off
Rotationally invariant grid construction     ... off

Total number of grid points                  ...   496860
Total number of batches                      ...     7784
Average number of points per batch           ...       63
Average number of grid points per atom       ...    11041
Time for grid setup =    8.906 sec

--------------------
COSX GRID GENERATION
--------------------

GRIDX 1
-------
General Integration Accuracy     IntAcc      ... 4.020
Radial Grid Type                 RadialGrid  ... OptM3 with GC (2021)
Angular Grid (max. ang.)         AngularGrid ... 2 (Lebedev-110)
Angular grid pruning method      GridPruning ... 4 (adaptive)
Weight generation scheme         WeightScheme... Becke
Basis function cutoff            BFCut       ... 1.0000e-11
Integration weight cutoff        WCut        ... 1.0000e-14
Angular grids for H and He will be reduced by one unit
Partially contracted basis set               ... on
Rotationally invariant grid construction     ... off

Total number of grid points                  ...    53476
Total number of batches                      ...      859
Average number of points per batch           ...       62
Average number of grid points per atom       ...     1188
UseSFitting                                  ... on

GRIDX 2
-------
General Integration Accuracy     IntAcc      ... 4.338
Radial Grid Type                 RadialGrid  ... OptM3 with GC (2021)
Angular Grid (max. ang.)         AngularGrid ... 3 (Lebedev-194)
Angular grid pruning method      GridPruning ... 4 (adaptive)
Weight generation scheme         WeightScheme... Becke
Basis function cutoff            BFCut       ... 1.0000e-11
Integration weight cutoff        WCut        ... 1.0000e-14
Angular grids for H and He will be reduced by one unit
Partially contracted basis set               ... on
Rotationally invariant grid construction     ... off

Total number of grid points                  ...   116439
Total number of batches                      ...     1844
Average number of points per batch           ...       63
Average number of grid points per atom       ...     2588
UseSFitting                                  ... on

GRIDX 3
-------
General Integration Accuracy     IntAcc      ... 4.871
Radial Grid Type                 RadialGrid  ... OptM3 with GC (2021)
Angular Grid (max. ang.)         AngularGrid ... 4 (Lebedev-302)
Angular grid pruning method      GridPruning ... 4 (adaptive)
Weight generation scheme         WeightScheme... Becke
Basis function cutoff            BFCut       ... 1.0000e-11
Integration weight cutoff        WCut        ... 1.0000e-14
Angular grids for H and He will be reduced by one unit
Partially contracted basis set               ... on
Rotationally invariant grid construction     ... off

Total number of grid points                  ...   223674
Total number of batches                      ...     3520
Average number of points per batch           ...       63
Average number of grid points per atom       ...     4971
UseSFitting                                  ... on

Time for X-Grid setup             =    5.262 sec


--------------------
CPCM SOLVATION MODEL
--------------------
CPCM parameters:
  Epsilon                                         ...      80.4000
  Refrac                                          ...       1.3300
  Rsolv                                           ...       1.3000
  Surface type                                    ... GAUSSIAN VDW
  Epsilon function type                           ...         CPCM
Radii:
 Radius for C  used is    3.8550 Bohr (=   2.0400 Ang.)
 Radius for O  used is    3.4469 Bohr (=   1.8240 Ang.)
 Radius for H  used is    2.4944 Bohr (=   1.3200 Ang.)
Calculating surface                               ...        done! (  0.0s)
GEPOL surface points                              ...         2391
GEPOL Volume                                      ...    2476.7103
GEPOL Surface-area                                ...    1301.3456
Calculating surface distance matrix               ...        done! (  0.0s)
Performing Cholesky decomposition & store         ...        done! (  0.3s)
Overall time for CPCM initialization              ...                 0.4s
--------------
SCF ITERATIONS
--------------
ITER       Energy         Delta-E        Max-DP      RMS-DP      [F,P]     Damp
               ***  Starting incremental Fock matrix formation  ***
  0   -850.8239831332   0.000000000000 0.00009584  0.00000181  0.0009823 0.7000
  1   -850.8239862314  -0.000003098120 0.00008750  0.00000175  0.0007769 0.7000
                               ***Turning on DIIS***
  2   -850.8239887013  -0.000002469907 0.00023905  0.00000509  0.0005835 0.0000
               *** Restarting incremental Fock matrix formation ***
                                   *** Resetting DIIS ***
  3   -850.8239951356  -0.000006434312 0.00003792  0.00000074  0.0000592 0.0000
  4   -850.8239951983  -0.000000062683 0.00000608  0.00000015  0.0000076 0.0000
  5   -850.8239952089  -0.000000010674 0.00000462  0.00000006  0.0000051 0.0000
                 **** Energy Check signals convergence ****

               *****************************************************
               *                     SUCCESS                       *
               *           SCF CONVERGED AFTER   6 CYCLES          *
               *****************************************************

Old exchange energy                            =    -23.746144586 Eh
New exchange energy                            =    -23.746144394 Eh
Exchange energy change after final integration =      0.000000191 Eh
Total energy after final integration           =   -850.823995014 Eh
Final COS-X integration done in                =    27.856 sec
Total Energy       :         -850.82399501 Eh          -23152.09793 eV
  Last Energy change         ...    3.7272e-09  Tolerance :   1.0000e-08
  Last MAX-Density change    ...    0.0000e+00  Tolerance :   1.0000e-07
             **** THE GBW FILE WAS UPDATED (PQ2_1e_1H_B3LYP_631Gd_opt.gbw) ****
             **** DENSITY PQ2_1e_1H_B3LYP_631Gd_opt.scfp WAS UPDATED ****
             **** ENERGY FILE WAS UPDATED (PQ2_1e_1H_B3LYP_631Gd_opt.en.tmp) ****
----------------------
UHF SPIN CONTAMINATION
----------------------

Warning: in a DFT calculation there is little theoretical justification to 
         calculate <S**2> as in Hartree-Fock theory. We will do it anyways
         but you should keep in mind that the values have only limited relevance

Expectation value of <S**2>     :     0.770588
Ideal value S*(S+1) for S=0.5   :     0.750000
Deviation                       :     0.020588

             **** THE GBW FILE WAS UPDATED (PQ2_1e_1H_B3LYP_631Gd_opt.gbw) ****
             **** DENSITY PQ2_1e_1H_B3LYP_631Gd_opt.scfp WAS UPDATED ****
Total SCF time: 0 days 0 hours 2 min 23 sec 

Maximum memory used throughout the entire SCF-calculation: 167.6 MB

-------------------------   --------------------
FINAL SINGLE POINT ENERGY      -850.823995013733
-------------------------   --------------------


           ************************************************************
           *        Program running with 4 parallel MPI-processes     *
           *              working on a common directory               *
           ************************************************************
------------------------------------------------------------------------------
                         ORCA SCF GRADIENT CALCULATION
------------------------------------------------------------------------------

 ... reading COSX grid (gridx3)
Gradient of the Kohn-Sham DFT energy:
Kohn-Sham wavefunction type      ... UKS
Hartree-Fock exchange scaling    ...    0.200
Number of operators              ...    2
Number of atoms                  ...   45
Basis set dimensions             ...  330
Integral neglect threshold       ... 2.5e-11
Integral primitive cutoff        ... 2.5e-12
SHARK Integral package           ... ON

Nuc. rep. gradient       (SHARK) ... done (  0.0 sec)
HCore & Overlap gradient (SHARK) ... done (  0.4 sec)
RI-J gradient            (SHARK) ... done (  1.9 sec)
COSX-gradient                    ... done ( 42.8 sec)
Exchange-correlation gradient    ... done

------------------
CARTESIAN GRADIENT
------------------

   1   C   :    0.000029930    0.000015931   -0.000044506
   2   C   :    0.000022461    0.000015930   -0.000024746
   3   C   :   -0.000007115    0.000013791   -0.000026021
   4   C   :   -0.000288210    0.000048942    0.000383524
   5   C   :    0.000101672    0.000013097   -0.000119776
   6   C   :   -0.000000391   -0.000016627    0.000009987
   7   C   :   -0.000004251    0.000034976   -0.000027218
   8   C   :    0.000013671   -0.000054032   -0.000003459
   9   C   :    0.000002158    0.000059437    0.000023696
  10   C   :    0.000033872    0.000056028    0.000029569
  11   C   :   -0.000026218   -0.000119376   -0.000128428
  12   C   :   -0.000060203    0.000003936    0.000055950
  13   C   :   -0.000026584    0.000007590    0.000054864
  14   O   :   -0.000004019   -0.000020214    0.000059304
  15   O   :    0.000008095   -0.000001911    0.000013115
  16   H   :    0.000030938   -0.000008607   -0.000079194
  17   H   :   -0.000017500   -0.000016277   -0.000003572
  18   H   :    0.000023553   -0.000011434   -0.000004773
  19   H   :    0.000021949   -0.000032251   -0.000029509
  20   H   :    0.000102355   -0.000020689   -0.000196570
  21   H   :    0.000055676    0.000007907    0.000019244
  22   H   :    0.000032865    0.000009516   -0.000014704
  23   H   :   -0.000015464    0.000021748    0.000038385
  24   H   :   -0.000014487   -0.000038792   -0.000026734
  25   H   :   -0.000012881   -0.000032972   -0.000025174
  26   H   :   -0.000019571    0.000046166   -0.000017751
  27   H   :    0.000028894   -0.000006253    0.000023944
  28   H   :   -0.000033915    0.000064834   -0.000026254
  29   H   :   -0.000003714    0.000004630   -0.000010593
  30   H   :   -0.000001144   -0.000013801    0.000044059
  31   C   :   -0.000101800   -0.000022352    0.000066957
  32   H   :    0.000146365    0.000055473   -0.000033841
  33   H   :   -0.000014704   -0.000067267    0.000052686
  34   C   :    0.000025409    0.000061562   -0.000009702
  35   H   :    0.000046458    0.000092441   -0.000021494
  36   C   :   -0.000112617   -0.000136608    0.000004420
  37   C   :   -0.000002888    0.000158411    0.000084927
  38   H   :   -0.000004275   -0.000013813   -0.000012919
  39   H   :   -0.000009339   -0.000019196   -0.000004976
  40   H   :    0.000032638   -0.000093719   -0.000057413
  41   C   :    0.000038224    0.000091060   -0.000043782
  42   H   :   -0.000026466   -0.000017510    0.000001461
  43   H   :    0.000016419   -0.000007132    0.000018889
  44   H   :    0.000011739   -0.000015136    0.000009213
  45   H   :    0.000001478   -0.000002279   -0.000020829

Difference to translation invariance:
           :    0.0000190636    0.0000951597   -0.0000197429

Difference to rotation invariance:
           :    0.0001730056   -0.0006075266   -0.0011914556

Norm of the cartesian gradient     ...    0.0007512706
RMS gradient                       ...    0.0000646591
MAX gradient                       ...    0.0003835240

-------
TIMINGS
-------

Total SCF gradient time            ...       62.445 sec

One electron gradient       ....       0.400 sec  (  0.6%)
RI-J Coulomb gradient       ....       1.853 sec  (  3.0%)
COSX gradient               ....      42.811 sec  ( 68.6%)
XC gradient                 ....      14.156 sec  ( 22.7%)
CPCM gradient               ....       1.044 sec  (  1.7%)
   A-Matrix (El+Nuc)        ....       0.227 sec  (  0.4%)
   Potential                ....       0.817 sec  (  1.3%)

Maximum memory used throughout the entire SCFGRAD-calculation: 109.1 MB
------------------------------------------------------------------------------
                         ORCA GEOMETRY RELAXATION STEP
------------------------------------------------------------------------------

Reading the OPT-File                    .... done
Getting information on internals        .... done
Copying old internal coords+grads       .... done
Making the new internal coordinates     .... (new redundants).... done
Validating the new internal coordinates .... (new redundants).... done
Calculating the B-matrix                .... done
Calculating the G,G- and P matrices     .... done
Transforming gradient to internals      .... done
Projecting the internal gradient        .... done
Number of atoms                         ....  45
Number of internal coordinates          .... 221
Current Energy                          ....  -850.823995014 Eh
Current gradient norm                   ....     0.000751271 Eh/bohr
Maximum allowed component of the step   ....  0.300
Current trust radius                    ....  0.300
Updating the Hessian (BFGS)             .... done
Forming the augmented Hessian           .... done
Diagonalizing the augmented Hessian     .... done
Last element of RFO vector              ....  0.010224173
Lowest eigenvalues of augmented Hessian:
 -0.054963479  0.000004996  0.001576510  0.002310449  0.002846153
Warning: RFO finds a terribly low value for the scaling factor
Trying a QUASI-NEWTON step instead
Doing a quasi-Newton Step:
Inverting the Hessian                   .... done
Computing the step                      .... done
Length of the computed step             ....  0.011908632
Converting the step to cartesian space:
 Initial RMS(Int)=    0.0008010613
Transforming coordinates:
 Iter   0:  RMS(Cart)=    0.0031844270 RMS(Int)=    0.4224164682
 Iter   1:  RMS(Cart)=    0.0000045340 RMS(Int)=    0.0000027413
 Iter   2:  RMS(Cart)=    0.0000000174 RMS(Int)=    0.0000000091
done
Storing new coordinates                 .... done

                                .--------------------.
          ----------------------|Geometry convergence|-------------------------
          Item                value                   Tolerance       Converged
          ---------------------------------------------------------------------
          Energy change      -0.0000002956            0.0000002000      NO
          RMS gradient        0.0000389862            0.0000080000      NO
          MAX gradient        0.0001579417            0.0000300000      NO
          RMS step            0.0008010613            0.0001000000      NO
          MAX step            0.0035253929            0.0002000000      NO
          ........................................................
          Max(Bonds)      0.0001      Max(Angles)    0.06
          Max(Dihed)        0.20      Max(Improp)    0.00
          ---------------------------------------------------------------------

The optimization has not yet converged - more geometry cycles are needed


    ---------------------------------------------------------------------------
                         Redundant Internal Coordinates
                            (Angstroem and degrees)

        Definition                    Value    dE/dq     Step     New-Value
    ----------------------------------------------------------------------------
     1. B(C   1,C   0)                1.5127  0.000001 -0.0000    1.5127   
     2. B(C   2,C   1)                1.3872  0.000014 -0.0000    1.3872   
     3. B(C   3,C   2)                1.5081 -0.000013 -0.0000    1.5081   
     4. B(C   4,C   2)                1.4690 -0.000043  0.0001    1.4691   
     5. B(C   5,C   4)                1.4622  0.000013 -0.0000    1.4622   
     6. B(C   6,C   5)                1.5139 -0.000001 -0.0000    1.5139   
     7. B(C   7,C   6)                1.5179 -0.000001 -0.0000    1.5179   
     8. B(C   8,C   7)                1.3441  0.000021  0.0000    1.3441   
     9. B(C   9,C   8)                1.5133 -0.000012  0.0000    1.5133   
    10. B(C  10,C   8)                1.5203  0.000001  0.0000    1.5203   
    11. B(C  11,C   5)                1.3747 -0.000017  0.0000    1.3747   
    12. B(C  12,C  11)                1.4120  0.000024 -0.0000    1.4120   
    13. B(C  12,C   1)                1.4238  0.000025  0.0000    1.4238   
    14. B(O  13,C  12)                1.3515  0.000028 -0.0000    1.3515   
    15. B(O  14,C   4)                1.2632 -0.000011 -0.0000    1.2632   
    16. B(H  15,C   0)                1.0904 -0.000005  0.0000    1.0904   
    17. B(H  16,C   0)                1.0993 -0.000002 -0.0000    1.0993   
    18. B(H  17,C   0)                1.0991 -0.000002  0.0000    1.0992   
    19. B(H  18,C   3)                1.0976 -0.000037  0.0000    1.0976   
    20. B(H  19,C   3)                1.0910  0.000000 -0.0000    1.0910   
    21. B(H  20,C   3)                1.0970  0.000042 -0.0000    1.0970   
    22. B(H  21,C   6)                1.1002  0.000002 -0.0000    1.1002   
    23. B(H  22,C   6)                1.0921 -0.000011  0.0000    1.0921   
    24. B(H  23,C   7)                1.0915  0.000001 -0.0000    1.0915   
    25. B(H  24,C   9)                1.0955 -0.000001  0.0000    1.0955   
    26. B(H  25,C   9)                1.0996 -0.000000  0.0000    1.0996   
    27. B(H  26,C   9)                1.0978 -0.000006  0.0000    1.0978   
    28. B(H  27,C  10)                1.0966 -0.000012  0.0000    1.0966   
    29. B(H  28,C  11)                1.0872 -0.000002  0.0000    1.0872   
    30. B(H  29,C  10)                1.0981  0.000001 -0.0000    1.0981   
    31. B(C  30,C  10)                1.5579  0.000019 -0.0000    1.5579   
    32. B(H  31,C  30)                1.0962  0.000004 -0.0000    1.0962   
    33. B(H  32,C  30)                1.0972 -0.000022 -0.0000    1.0972   
    34. B(C  33,C  30)                1.5078  0.000010  0.0000    1.5079   
    35. B(H  34,C  33)                1.0916 -0.000013  0.0000    1.0916   
    36. B(C  35,C  33)                1.3449  0.000001 -0.0000    1.3449   
    37. B(C  36,C  35)                1.5109 -0.000011  0.0000    1.5109   
    38. B(H  37,C  36)                1.0994 -0.000018  0.0000    1.0994   
    39. B(H  38,C  36)                1.0931  0.000009 -0.0000    1.0931   
    40. B(H  39,C  36)                1.0995 -0.000009 -0.0000    1.0995   
    41. B(C  40,C  35)                1.5123 -0.000004 -0.0000    1.5123   
    42. B(H  41,C  40)                1.0953 -0.000008 -0.0000    1.0953   
    43. B(H  42,C  40)                1.0998 -0.000011  0.0000    1.0998   
    44. B(H  43,C  40)                1.0997 -0.000003 -0.0000    1.0997   
    45. B(H  44,O  13)                0.9736 -0.000006  0.0000    0.9736   
    46. A(C   1,C   0,H  17)          111.45  0.000053   -0.03    111.42   
    47. A(H  15,C   0,H  16)          107.30 -0.000013    0.01    107.30   
    48. A(H  15,C   0,H  17)          107.30  0.000029   -0.02    107.28   
    49. A(H  16,C   0,H  17)          107.42 -0.000010    0.01    107.42   
    50. A(C   1,C   0,H  16)          111.36 -0.000054    0.03    111.38   
    51. A(C   1,C   0,H  15)          111.78 -0.000004    0.00    111.79   
    52. A(C   2,C   1,C  12)          118.41 -0.000003   -0.00    118.41   
    53. A(C   0,C   1,C  12)          118.43 -0.000011   -0.00    118.43   
    54. A(C   0,C   1,C   2)          123.16  0.000013    0.00    123.16   
    55. A(C   1,C   2,C   4)          120.72 -0.000003    0.00    120.72   
    56. A(C   3,C   2,C   4)          117.15 -0.000021   -0.00    117.15   
    57. A(C   1,C   2,C   3)          122.13  0.000025    0.00    122.13   
    58. A(H  18,C   3,H  19)          108.45  0.000101   -0.06    108.40   
    59. A(C   2,C   3,H  18)          111.45  0.000011   -0.00    111.45   
    60. A(H  19,C   3,H  20)          108.47 -0.000064    0.03    108.51   
    61. A(C   2,C   3,H  19)          109.68 -0.000002    0.00    109.69   
    62. A(C   2,C   3,H  20)          111.63 -0.000024    0.01    111.64   
    63. A(H  18,C   3,H  20)          107.03 -0.000020    0.01    107.04   
    64. A(C   2,C   4,C   5)          118.58  0.000016   -0.00    118.57   
    65. A(C   2,C   4,O  14)          120.67 -0.000015   -0.00    120.66   
    66. A(C   5,C   4,O  14)          120.75 -0.000000    0.00    120.76   
    67. A(C   4,C   5,C  11)          119.12  0.000002   -0.00    119.12   
    68. A(C   4,C   5,C   6)          119.69 -0.000001    0.01    119.70   
    69. A(C   6,C   5,C  11)          121.18 -0.000001   -0.00    121.18   
    70. A(C   5,C   6,C   7)          112.15  0.000005   -0.00    112.15   
    71. A(C   7,C   6,H  21)          108.76 -0.000006   -0.00    108.76   
    72. A(H  21,C   6,H  22)          107.61  0.000012   -0.00    107.61   
    73. A(C   5,C   6,H  22)          109.33 -0.000009    0.01    109.34   
    74. A(C   5,C   6,H  21)          107.93 -0.000010   -0.00    107.93   
    75. A(C   7,C   6,H  22)          110.90  0.000008   -0.00    110.90   
    76. A(C   8,C   7,H  23)          117.89 -0.000001   -0.00    117.89   
    77. A(C   6,C   7,H  23)          114.18 -0.000013   -0.00    114.18   
    78. A(C   6,C   7,C   8)          127.90  0.000014    0.00    127.91   
    79. A(C   9,C   8,C  10)          115.82  0.000010   -0.00    115.82   
    80. A(C   7,C   8,C  10)          124.03 -0.000001    0.01    124.03   
    81. A(C   7,C   8,C   9)          120.13 -0.000009   -0.00    120.13   
    82. A(H  25,C   9,H  26)          106.29 -0.000003    0.00    106.29   
    83. A(H  24,C   9,H  26)          108.37  0.000000   -0.00    108.37   
    84. A(C   8,C   9,H  26)          111.27  0.000009   -0.00    111.27   
    85. A(H  24,C   9,H  25)          108.16  0.000006   -0.00    108.16   
    86. A(C   8,C   9,H  25)          110.65 -0.000008    0.00    110.65   
    87. A(C   8,C   9,H  24)          111.89 -0.000004    0.00    111.89   
    88. A(H  29,C  10,C  30)          108.43 -0.000010    0.00    108.43   
    89. A(H  27,C  10,C  30)          107.35 -0.000012    0.00    107.36   
    90. A(C   8,C  10,C  30)          115.22 -0.000004    0.00    115.23   
    91. A(H  27,C  10,H  29)          106.49  0.000003   -0.00    106.48   
    92. A(C   8,C  10,H  29)          108.80 -0.000003   -0.00    108.80   
    93. A(C   8,C  10,H  27)          110.19  0.000025   -0.01    110.18   
    94. A(C  12,C  11,H  28)          117.87  0.000011   -0.00    117.86   
    95. A(C   5,C  11,H  28)          121.10 -0.000003    0.00    121.10   
    96. A(C   5,C  11,C  12)          121.03 -0.000007    0.00    121.03   
    97. A(C  11,C  12,O  13)          115.67  0.000005   -0.00    115.67   
    98. A(C   1,C  12,O  13)          122.18  0.000000   -0.00    122.18   
    99. A(C   1,C  12,C  11)          122.15 -0.000005   -0.00    122.15   
   100. A(C  12,O  13,H  44)          111.09 -0.000003    0.00    111.09   
   101. A(H  32,C  30,C  33)          108.74  0.000013   -0.01    108.73   
   102. A(H  31,C  30,C  33)          110.80 -0.000009    0.00    110.81   
   103. A(C  10,C  30,C  33)          115.11  0.000026   -0.00    115.10   
   104. A(H  31,C  30,H  32)          106.85 -0.000018    0.01    106.85   
   105. A(C  10,C  30,H  32)          107.54 -0.000012    0.00    107.54   
   106. A(C  10,C  30,H  31)          107.46 -0.000003    0.00    107.46   
   107. A(H  34,C  33,C  35)          116.90  0.000007    0.00    116.90   
   108. A(C  30,C  33,C  35)          128.28 -0.000044    0.01    128.29   
   109. A(C  30,C  33,H  34)          114.82  0.000036   -0.01    114.81   
   110. A(C  36,C  35,C  40)          114.37  0.000035    0.00    114.37   
   111. A(C  33,C  35,C  40)          120.79 -0.000005    0.00    120.79   
   112. A(C  33,C  35,C  36)          124.84 -0.000030   -0.00    124.84   
   113. A(H  38,C  36,H  39)          107.79 -0.000049    0.02    107.80   
   114. A(H  37,C  36,H  39)          106.29  0.000035   -0.01    106.28   
   115. A(C  35,C  36,H  39)          110.42 -0.000006    0.00    110.43   
   116. A(H  37,C  36,H  38)          108.09  0.000000   -0.00    108.08   
   117. A(C  35,C  36,H  38)          113.32 -0.000028    0.01    113.33   
   118. A(C  35,C  36,H  37)          110.64  0.000050   -0.01    110.63   
   119. A(H  42,C  40,H  43)          106.28  0.000009   -0.00    106.28   
   120. A(H  41,C  40,H  43)          108.16 -0.000022    0.00    108.16   
   121. A(C  35,C  40,H  43)          111.06 -0.000007    0.00    111.06   
   122. A(H  41,C  40,H  42)          108.18 -0.000005   -0.00    108.18   
   123. A(C  35,C  40,H  42)          111.03  0.000029   -0.00    111.03   
   124. A(C  35,C  40,H  41)          111.91 -0.000005    0.00    111.91   
   125. D(C  12,C   1,C   0,H  17)    -60.04 -0.000016    0.16    -59.88   
   126. D(C   2,C   1,C   0,H  17)    120.18  0.000021    0.15    120.32   
   127. D(C   2,C   1,C   0,H  16)   -119.90  0.000007    0.15   -119.74   
   128. D(C   2,C   1,C   0,H  15)      0.11 -0.000049    0.18      0.29   
   129. D(C  12,C   1,C   0,H  15)    179.89 -0.000087    0.20    180.09   
   130. D(C  12,C   1,C   0,H  16)     59.89 -0.000030    0.17     60.06   
   131. D(C   4,C   2,C   1,C  12)     -0.02 -0.000102    0.01     -0.01   
   132. D(C   3,C   2,C   1,C  12)   -179.98 -0.000115    0.02   -179.96   
   133. D(C   3,C   2,C   1,C   0)     -0.20 -0.000152    0.04     -0.16   
   134. D(C   4,C   2,C   1,C   0)    179.77 -0.000139    0.03    179.79   
   135. D(H  19,C   3,C   2,C   4)     -2.89 -0.000158   -0.06     -2.96   
   136. D(H  20,C   3,C   2,C   1)     56.81 -0.000047   -0.12     56.69   
   137. D(H  19,C   3,C   2,C   1)    177.07 -0.000145   -0.07    177.00   
   138. D(H  18,C   3,C   2,C   1)    -62.81 -0.000013   -0.14    -62.95   
   139. D(H  18,C   3,C   2,C   4)    117.22 -0.000026   -0.13    117.09   
   140. D(H  20,C   3,C   2,C   4)   -123.16 -0.000060   -0.11   -123.27   
   141. D(O  14,C   4,C   2,C   3)      0.77  0.000039    0.04      0.82   
   142. D(O  14,C   4,C   2,C   1)   -179.19  0.000027    0.05   -179.14   
   143. D(C   5,C   4,C   2,C   3)   -179.91  0.000086    0.03   -179.87   
   144. D(C   5,C   4,C   2,C   1)      0.13  0.000074    0.04      0.17   
   145. D(C  11,C   5,C   4,C   2)     -0.29 -0.000003   -0.06     -0.35   
   146. D(C  11,C   5,C   4,O  14)    179.03  0.000045   -0.07    178.96   
   147. D(C   6,C   5,C   4,O  14)     -2.23  0.000037   -0.06     -2.29   
   148. D(C   6,C   5,C   4,C   2)    178.45 -0.000010   -0.05    178.40   
   149. D(H  22,C   6,C   5,C  11)   -147.89 -0.000051    0.13   -147.76   
   150. D(H  22,C   6,C   5,C   4)     33.39 -0.000044    0.12     33.52   
   151. D(H  21,C   6,C   5,C  11)    -31.11 -0.000047    0.13    -30.98   
   152. D(H  21,C   6,C   5,C   4)    150.17 -0.000039    0.12    150.29   
   153. D(C   7,C   6,C   5,C  11)     88.67 -0.000058    0.13     88.80   
   154. D(C   7,C   6,C   5,C   4)    -90.04 -0.000050    0.12    -89.92   
   155. D(C   8,C   7,C   6,C   5)    133.67 -0.000013   -0.05    133.62   
   156. D(H  23,C   7,C   6,H  22)   -170.70 -0.000009   -0.05   -170.75   
   157. D(H  23,C   7,C   6,H  21)     71.15 -0.000025   -0.05     71.10   
   158. D(H  23,C   7,C   6,C   5)    -48.15 -0.000011   -0.04    -48.19   
   159. D(C   8,C   7,C   6,H  22)     11.12 -0.000010   -0.06     11.06   
   160. D(C   8,C   7,C   6,H  21)   -107.03 -0.000026   -0.05   -107.08   
   161. D(C  10,C   8,C   7,H  23)   -179.05  0.000025    0.01   -179.04   
   162. D(C  10,C   8,C   7,C   6)     -0.93  0.000026    0.02     -0.91   
   163. D(C   9,C   8,C   7,H  23)     -0.71  0.000021    0.00     -0.71   
   164. D(C   9,C   8,C   7,C   6)    177.41  0.000022    0.01    177.42   
   165. D(H  26,C   9,C   8,C  10)    -57.07 -0.000042   -0.00    -57.08   
   166. D(H  26,C   9,C   8,C   7)    124.46 -0.000038    0.01    124.46   
   167. D(H  25,C   9,C   8,C  10)     60.85 -0.000045   -0.00     60.85   
   168. D(H  25,C   9,C   8,C   7)   -117.62 -0.000041    0.01   -117.61   
   169. D(H  24,C   9,C   8,C  10)   -178.46 -0.000045   -0.00   -178.46   
   170. D(H  24,C   9,C   8,C   7)      3.07 -0.000042    0.01      3.08   
   171. D(C  30,C  10,C   8,C   9)     93.26 -0.000041    0.00     93.26   
   172. D(C  30,C  10,C   8,C   7)    -88.34 -0.000045   -0.01    -88.34   
   173. D(H  29,C  10,C   8,C   9)    -28.71 -0.000023   -0.00    -28.71   
   174. D(H  29,C  10,C   8,C   7)    149.69 -0.000027   -0.01    149.68   
   175. D(H  27,C  10,C   8,C   9)   -145.11 -0.000039    0.01   -145.10   
   176. D(H  27,C  10,C   8,C   7)     33.30 -0.000043   -0.01     33.29   
   177. D(H  28,C  11,C   5,C   6)      1.78  0.000001    0.03      1.80   
   178. D(H  28,C  11,C   5,C   4)   -179.50 -0.000006    0.03   -179.47   
   179. D(C  12,C  11,C   5,C   6)   -178.39 -0.000029    0.02   -178.36   
   180. D(C  12,C  11,C   5,C   4)      0.34 -0.000036    0.03      0.37   
   181. D(C   1,C  12,C  11,H  28)    179.61 -0.000022    0.02    179.63   
   182. D(C   1,C  12,C  11,C   5)     -0.23  0.000007    0.02     -0.21   
   183. D(O  13,C  12,C   1,C   2)    179.84  0.000035   -0.04    179.80   
   184. D(O  13,C  12,C   1,C   0)      0.05  0.000070   -0.06     -0.01   
   185. D(C  11,C  12,C   1,C   2)      0.06  0.000064   -0.04      0.02   
   186. D(O  13,C  12,C  11,C   5)    179.98  0.000034    0.02    180.00   
   187. D(C  11,C  12,C   1,C   0)   -179.73  0.000099   -0.06   -179.79   
   188. D(O  13,C  12,C  11,H  28)     -0.18  0.000005    0.02     -0.16   
   189. D(H  44,O  13,C  12,C  11)    179.93 -0.000031   -0.02    179.91   
   190. D(H  44,O  13,C  12,C   1)      0.14 -0.000005   -0.02      0.11   
   191. D(C  33,C  30,C  10,H  27)    176.56 -0.000055   -0.03    176.53   
   192. D(C  33,C  30,C  10,C   8)    -60.29 -0.000033   -0.03    -60.32   
   193. D(H  32,C  30,C  10,H  29)   -176.78 -0.000022   -0.04   -176.82   
   194. D(H  32,C  30,C  10,H  27)    -62.10 -0.000029   -0.04    -62.14   
   195. D(H  32,C  30,C  10,C   8)     61.05 -0.000008   -0.04     61.01   
   196. D(H  31,C  30,C  10,H  29)    -62.07 -0.000050   -0.03    -62.10   
   197. D(H  31,C  30,C  10,H  27)     52.61 -0.000058   -0.03     52.57   
   198. D(C  33,C  30,C  10,H  29)     61.88 -0.000047   -0.03     61.85   
   199. D(H  31,C  30,C  10,C   8)    175.76 -0.000036   -0.03    175.73   
   200. D(C  35,C  33,C  30,H  32)    134.97  0.000081   -0.01    134.97   
   201. D(C  35,C  33,C  30,H  31)     17.83  0.000101   -0.01     17.82   
   202. D(C  35,C  33,C  30,C  10)   -104.34  0.000094   -0.01   -104.35   
   203. D(H  34,C  33,C  30,H  32)    -44.88  0.000061    0.01    -44.87   
   204. D(H  34,C  33,C  30,H  31)   -162.02  0.000081   -0.00   -162.02   
   205. D(H  34,C  33,C  30,C  10)     75.81  0.000074   -0.00     75.80   
   206. D(C  40,C  35,C  33,H  34)      0.29  0.000013    0.01      0.29   
   207. D(C  40,C  35,C  33,C  30)   -179.57 -0.000007    0.02   -179.55   
   208. D(C  36,C  35,C  33,H  34)   -179.79  0.000014    0.00   -179.78   
   209. D(C  36,C  35,C  33,C  30)      0.36 -0.000007    0.02      0.38   
   210. D(H  39,C  36,C  35,C  40)    -60.70 -0.000081   -0.06    -60.76   
   211. D(H  39,C  36,C  35,C  33)    119.37 -0.000082   -0.06    119.32   
   212. D(H  38,C  36,C  35,C  40)    178.27  0.000006   -0.09    178.19   
   213. D(H  38,C  36,C  35,C  33)     -1.66  0.000006   -0.09     -1.74   
   214. D(H  37,C  36,C  35,C  40)     56.70 -0.000011   -0.08     56.62   
   215. D(H  37,C  36,C  35,C  33)   -123.24 -0.000012   -0.08   -123.31   
   216. D(H  43,C  40,C  35,C  36)     58.49  0.000011   -0.05     58.44   
   217. D(H  43,C  40,C  35,C  33)   -121.57  0.000012   -0.06   -121.63   
   218. D(H  42,C  40,C  35,C  36)    -59.53 -0.000014   -0.05    -59.59   
   219. D(H  42,C  40,C  35,C  33)    120.40 -0.000014   -0.05    120.35   
   220. D(H  41,C  40,C  35,C  36)    179.48 -0.000025   -0.05    179.43   
   221. D(H  41,C  40,C  35,C  33)     -0.59 -0.000024   -0.05     -0.64   
    ----------------------------------------------------------------------------

         *************************************************************
         *                GEOMETRY OPTIMIZATION CYCLE  48            *
         *************************************************************
---------------------------------
CARTESIAN COORDINATES (ANGSTROEM)
---------------------------------
  C      3.811762    0.379501    1.186552
  C      2.456141    0.170293    0.548869
  C      1.652641    1.214298    0.114491
  C      2.070266    2.657178    0.248323
  C      0.345915    0.949102   -0.502157
  C     -0.091338   -0.438889   -0.644827
  C     -1.448948   -0.739765   -1.243433
  C     -2.538562   -0.801927   -0.188456
  C     -3.753865   -0.228639   -0.221725
  C     -4.731762   -0.455069    0.910756
  C     -4.256486    0.634385   -1.368023
  C      0.732632   -1.448202   -0.206483
  C      1.983648   -1.162492    0.382635
  O      2.705072   -2.236029    0.774473
  O     -0.377871    1.899790   -0.912023
  H      4.064555    1.437462    1.261986
  H      4.607801   -0.106169    0.604426
  H      3.845977   -0.037686    2.202881
  H      2.186334    2.945482    1.301051
  H      1.315173    3.301819   -0.204007
  H      3.031401    2.847613   -0.244904
  H     -1.388154   -1.715882   -1.747271
  H     -1.683713    0.009718   -2.002316
  H     -2.287114   -1.415734    0.678319
  H     -4.295293   -1.061128    1.712199
  H     -5.634633   -0.966710    0.547119
  H     -5.069534    0.496522    1.341494
  H     -3.844669    0.277044   -2.319472
  H      0.443585   -2.491715   -0.304506
  H     -5.346923    0.526557   -1.440359
  C     -3.917874    2.150818   -1.255389
  H     -4.267501    2.635024   -2.174605
  H     -2.824882    2.245388   -1.242022
  C     -4.478693    2.842875   -0.038773
  H     -3.951755    2.629576    0.893171
  C     -5.529741    3.678807    0.034070
  C     -6.386720    4.092307   -1.139620
  H     -6.400052    5.186799   -1.242914
  H     -6.054574    3.665883   -2.089690
  H     -7.430287    3.785126   -0.979853
  C     -5.942647    4.290184    1.354222
  H     -5.301997    3.956196    2.177491
  H     -5.900854    5.388361    1.310762
  H     -6.982226    4.030777    1.601904
  H      3.552582   -1.963709    1.168707

----------------------------
CARTESIAN COORDINATES (A.U.)
----------------------------
  NO LB      ZA    FRAG     MASS         X           Y           Z
   0 C     6.0000    0    12.011    7.203187    0.717153    2.242258
   1 C     6.0000    0    12.011    4.641433    0.321807    1.037212
   2 C     6.0000    0    12.011    3.123040    2.294690    0.216356
   3 C     6.0000    0    12.011    3.912236    5.021338    0.469263
   4 C     6.0000    0    12.011    0.653685    1.793543   -0.948940
   5 C     6.0000    0    12.011   -0.172604   -0.829380   -1.218546
   6 C     6.0000    0    12.011   -2.738114   -1.397952   -2.349748
   7 C     6.0000    0    12.011   -4.797187   -1.515423   -0.356130
   8 C     6.0000    0    12.011   -7.093777   -0.432066   -0.419000
   9 C     6.0000    0    12.011   -8.941734   -0.859955    1.721080
  10 C     6.0000    0    12.011   -8.043593    1.198814   -2.585188
  11 C     6.0000    0    12.011    1.384473   -2.736706   -0.390196
  12 C     6.0000    0    12.011    3.748552   -2.196791    0.723076
  13 O     8.0000    0    15.999    5.111845   -4.225483    1.463541
  14 O     8.0000    0    15.999   -0.714072    3.590082   -1.723473
  15 H     1.0000    0     1.008    7.680895    2.716409    2.384809
  16 H     1.0000    0     1.008    8.707481   -0.200629    1.142199
  17 H     1.0000    0     1.008    7.267843   -0.071215    4.162842
  18 H     1.0000    0     1.008    4.131572    5.566153    2.458630
  19 H     1.0000    0     1.008    2.485316    6.239533   -0.385518
  20 H     1.0000    0     1.008    5.728517    5.381208   -0.462801
  21 H     1.0000    0     1.008   -2.623231   -3.242548   -3.301864
  22 H     1.0000    0     1.008   -3.181757    0.018365   -3.783829
  23 H     1.0000    0     1.008   -4.322018   -2.675350    1.281836
  24 H     1.0000    0     1.008   -8.116927   -2.005242    3.235588
  25 H     1.0000    0     1.008  -10.647914   -1.826817    1.033905
  26 H     1.0000    0     1.008   -9.580031    0.938290    2.535056
  27 H     1.0000    0     1.008   -7.265372    0.523538   -4.383167
  28 H     1.0000    0     1.008    0.838253   -4.708659   -0.575432
  29 H     1.0000    0     1.008  -10.104221    0.995049   -2.721884
  30 C     6.0000    0    12.011   -7.403709    4.064457   -2.372342
  31 H     1.0000    0     1.008   -8.064408    4.979474   -4.109408
  32 H     1.0000    0     1.008   -5.338253    4.243168   -2.347081
  33 C     6.0000    0    12.011   -8.463504    5.372255   -0.073270
  34 H     1.0000    0     1.008   -7.467736    4.969179    1.687848
  35 C     6.0000    0    12.011  -10.449696    6.951937    0.064384
  36 C     6.0000    0    12.011  -12.069152    7.733340   -2.153570
  37 H     1.0000    0     1.008  -12.094346    9.801629   -2.348767
  38 H     1.0000    0     1.008  -11.441487    6.927515   -3.948941
  39 H     1.0000    0     1.008  -14.041208    7.152852   -1.851654
  40 C     6.0000    0    12.011  -11.229975    8.107273    2.559109
  41 H     1.0000    0     1.008  -10.019321    7.476126    4.114861
  42 H     1.0000    0     1.008  -11.150999   10.182527    2.476982
  43 H     1.0000    0     1.008  -13.194496    7.617064    3.027161
  44 H     1.0000    0     1.008    6.713407   -3.710871    2.208536

--------------------------------
INTERNAL COORDINATES (ANGSTROEM)
--------------------------------
 C      0   0   0     0.000000000000     0.00000000     0.00000000
 C      1   0   0     1.512652721122     0.00000000     0.00000000
 C      2   1   0     1.387170069835   123.16304201     0.00000000
 C      3   2   1     1.508053173687   122.13337003   359.83989002
 C      3   2   1     1.469053061608   120.71792443   179.79414247
 C      5   3   2     1.462211999901   118.57492040     0.17078786
 C      6   5   3     1.513921868005   119.69552935   178.39955842
 C      7   6   5     1.517926439696   112.15077127   270.07599501
 C      8   7   6     1.344145789419   127.90503770   133.62221270
 C      9   8   7     1.513296405829   120.12724265   177.41704769
 C      9   8   7     1.520340966932   124.03350787   359.09075199
 C      6   5   3     1.374694165785   119.11683491   359.65015410
 C     12   6   5     1.411996185006   121.03249063     0.36771674
 O     13  12   6     1.351469884960   115.66975541   179.99707096
 O      5   3   2     1.263195385289   120.66406068   180.85988853
 H      1   2   3     1.090355443371   111.78576969     0.29254360
 H      1   2   3     1.099282826200   111.38444811   240.25978820
 H      1   2   3     1.099154433435   111.42002814   120.32386022
 H      4   3   2     1.097645668543   111.45080282   297.04858426
 H      4   3   2     1.091022868083   109.68623673   176.99982474
 H      4   3   2     1.096958638171   111.64395503    56.69085210
 H      7   6   5     1.100161065020   107.93023756   150.29385036
 H      7   6   5     1.092127702080   109.33746994    33.51533997
 H      8   7   6     1.091459296464   114.17950589   311.80817195
 H     10   9   8     1.095502066852   111.88812584     3.07981910
 H     10   9   8     1.099629598244   110.65392192   242.39140665
 H     10   9   8     1.097792937674   111.26951703   124.46434152
 H     11   9   8     1.096604670703   110.18450786    33.29229838
 H     12   6   5     1.087232892601   121.10359117   180.53336719
 H     11   9   8     1.098140439106   108.79635111   149.68204515
 C     11   9   8     1.557855513811   115.22588061   271.65668441
 H     31  11   9     1.096198611288   107.45859902   175.72614579
 H     31  11   9     1.097157378268   107.53669448    61.01326942
 C     31  11   9     1.507851682802   115.10373031   299.68346610
 H     34  31  11     1.091640470684   114.80977405    75.80411246
 C     34  31  11     1.344912118297   128.28973520   255.64719863
 C     36  34  31     1.510942127952   124.83952866     0.37741475
 H     37  36  34     1.099435356169   110.62799252   236.68579131
 H     37  36  34     1.093064940068   113.33217308   358.25683600
 H     37  36  34     1.099507841737   110.42570139   119.31515016
 C     36  34  31     1.512307834568   120.79223959   180.45247369
 H     41  36  34     1.095332244561   111.91010223   359.36181270
 H     41  36  34     1.099830710614   111.02596015   120.34620537
 H     41  36  34     1.099710804664   111.06012157   238.37166272
 H     14  13  12     0.973576913946   111.09410875   179.91173362

---------------------------
INTERNAL COORDINATES (A.U.)
---------------------------
 C      0   0   0     0.000000000000     0.00000000     0.00000000
 C      1   0   0     2.858499378652     0.00000000     0.00000000
 C      2   1   0     2.621371533161   123.16304201     0.00000000
 C      3   2   1     2.849807493659   122.13337003   359.83989002
 C      3   2   1     2.776107962638   120.71792443   179.79414247
 C      5   3   2     2.763180229546   118.57492040     0.17078786
 C      6   5   3     2.860897718685   119.69552935   178.39955842
 C      7   6   5     2.868465262464   112.15077127   270.07599501
 C      8   7   6     2.540067426066   127.90503770   133.62221270
 C      9   8   7     2.859715766465   120.12724265   177.41704769
 C      9   8   7     2.873028057683   124.03350787   359.09075199
 C      6   5   3     2.597795491233   119.11683491   359.65015410
 C     12   6   5     2.668286091803   121.03249063     0.36771674
 O     13  12   6     2.553907960816   115.66975541   179.99707096
 O      5   3   2     2.387093331830   120.66406068   180.85988853
 H      1   2   3     2.060473176601   111.78576969     0.29254360
 H      1   2   3     2.077343485241   111.38444811   240.25978820
 H      1   2   3     2.077100858077   111.42002814   120.32386022
 H      4   3   2     2.074249705630   111.45080282   297.04858426
 H      4   3   2     2.061734426522   109.68623673   176.99982474
 H      4   3   2     2.072951406382   111.64395503    56.69085210
 H      7   6   5     2.079003116092   107.93023756   150.29385036
 H      7   6   5     2.063822260200   109.33746994    33.51533997
 H      8   7   6     2.062559156640   114.17950589   311.80817195
 H     10   9   8     2.070198885494   111.88812584     3.07981910
 H     10   9   8     2.077998789435   110.65392192   242.39140665
 H     10   9   8     2.074528003957   111.26951703   124.46434152
 H     11   9   8     2.072282504807   110.18450786    33.29229838
 H     12   6   5     2.054572410807   121.10359117   180.53336719
 H     11   9   8     2.075184686495   108.79635111   149.68204515
 C     11   9   8     2.943920277322   115.22588061   271.65668441
 H     31  11   9     2.071515163719   107.45859902   175.72614579
 H     31  11   9     2.073326970737   107.53669448    61.01326942
 C     31  11   9     2.849426731069   115.10373031   299.68346610
 H     34  31  11     2.062901526298   114.80977405    75.80411246
 C     34  31  11     2.541515577773   128.28973520   255.64719863
 C     36  34  31     2.855266826034   124.83952866     0.37741475
 H     37  36  34     2.077631725110   110.62799252   236.68579131
 H     37  36  34     2.065593383320   113.33217308   358.25683600
 H     37  36  34     2.077768702981   110.42570139   119.31515016
 C     36  34  31     2.857847637518   120.79223959   180.45247369
 H     41  36  34     2.069877967873   111.91010223   359.36181270
 H     41  36  34     2.078378836736   111.02596015   120.34620537
 H     41  36  34     2.078152247328   111.06012157   238.37166272
 H     14  13  12     1.839793737666   111.09410875   179.91173362


           ************************************************************
           *        Program running with 4 parallel MPI-processes     *
           *              working on a common directory               *
           ************************************************************
------------------------------------------------------------------------------
                   ___                                                        
                  /   \      - P O W E R E D   B Y -                         
                 /     \                                                     
                 |  |  |   _    _      __       _____    __    __             
                 |  |  |  | |  | |    /  \     |  _  \  |  |  /  |          
                  \  \/   | |  | |   /    \    | | | |  |  | /  /          
                 / \  \   | |__| |  /  /\  \   | |_| |  |  |/  /          
                |  |  |   |  __  | /  /__\  \  |    /   |      \           
                |  |  |   | |  | | |   __   |  |    \   |  |\   \          
                \     /   | |  | | |  |  |  |  | |\  \  |  | \   \       
                 \___/    |_|  |_| |__|  |__|  |_| \__\ |__|  \__/        
                                                                              
                      - O R C A' S   B I G   F R I E N D -                    
                                      &                                       
                       - I N T E G R A L  F E E D E R -                       
                                                                              
 v1 FN, 2020, v2 2021                                                         
------------------------------------------------------------------------------


Reading SHARK input file PQ2_1e_1H_B3LYP_631Gd_opt.SHARKINP.tmp ... ok
----------------------
SHARK INTEGRAL PACKAGE
----------------------

Number of atoms                             ...     45
Number of basis functions                   ...    330
Number of shells                            ...    170
Maximum angular momentum                    ...      2
Integral batch strategy                     ... SHARK/LIBINT Hybrid
RI-J (if used) integral strategy            ... SPLIT-RIJ (Revised 2003 algorithm where possible)
Printlevel                                  ...      1
Contraction scheme used                     ... SEGMENTED contraction
Coulomb Range Separation                    ... NOT USED
Exchange Range Separation                   ... NOT USED
Finite Nucleus Model                        ... NOT USED
Auxiliary Coulomb fitting basis             ... AVAILABLE
   # of basis functions in Aux-J            ...   1255
   # of shells in Aux-J                     ...    425
   Maximum angular momentum in Aux-J        ...      4
Auxiliary J/K fitting basis                 ... NOT available
Auxiliary Correlation fitting basis         ... NOT available
Auxiliary 'external' fitting basis          ... NOT available
Integral threshold                          ...     2.500000e-11
Primitive cut-off                           ...     2.500000e-12
Primitive pair pre-selection threshold      ...     2.500000e-12

Calculating pre-screening integrals         ... done (  0.1 sec) Dimension = 170
Organizing shell pair data                  ... done (  0.1 sec)
Shell pair information
Total number of shell pairs                 ...     14535
Shell pairs after pre-screening             ...      9859
Total number of primitive shell pairs       ...     80695
Primitive shell pairs kept                  ...     30481
          la=0 lb=0:   3907 shell pairs
          la=1 lb=0:   3259 shell pairs
          la=1 lb=1:    682 shell pairs
          la=2 lb=0:   1310 shell pairs
          la=2 lb=1:    581 shell pairs
          la=2 lb=2:    120 shell pairs

Calculating one electron integrals          ... done (  0.0 sec)
Calculating RI/J V-Matrix + Cholesky decomp.... done (  0.1 sec)
Calculating Nuclear repulsion               ... done (  0.0 sec) ENN=   1497.624629909078 Eh

SHARK setup successfully completed in   0.4 seconds

Maximum memory used throughout the entire GTOINT-calculation: 24.4 MB
[1717825922.939506] [eu-a2p-412:66556:0]          mpool.c:38   UCX  WARN  object 0x45fda40 was not returned to mpool ucp_requests
[1717825922.939530] [eu-a2p-412:66556:0]          mpool.c:38   UCX  WARN  object 0x45fdc00 was not returned to mpool ucp_requests
[1717825922.939534] [eu-a2p-412:66556:0]          mpool.c:38   UCX  WARN  object 0x45fddc0 was not returned to mpool ucp_requests
[1717825922.939537] [eu-a2p-412:66556:0]          mpool.c:38   UCX  WARN  object 0x45fdf80 was not returned to mpool ucp_requests
[1717825922.939540] [eu-a2p-412:66556:0]          mpool.c:38   UCX  WARN  object 0x45fe140 was not returned to mpool ucp_requests
[1717825922.939543] [eu-a2p-412:66556:0]          mpool.c:38   UCX  WARN  object 0x45fe300 was not returned to mpool ucp_requests
[1717825922.939546] [eu-a2p-412:66556:0]          mpool.c:38   UCX  WARN  object 0x45fe4c0 was not returned to mpool ucp_requests
[1717825922.939549] [eu-a2p-412:66556:0]          mpool.c:38   UCX  WARN  object 0x45fe680 was not returned to mpool ucp_requests
[1717825922.939552] [eu-a2p-412:66556:0]          mpool.c:38   UCX  WARN  object 0x45fe840 was not returned to mpool ucp_requests
[1717825922.939555] [eu-a2p-412:66556:0]          mpool.c:38   UCX  WARN  object 0x45fea00 was not returned to mpool ucp_requests
[1717825922.939557] [eu-a2p-412:66556:0]          mpool.c:38   UCX  WARN  object 0x45febc0 was not returned to mpool ucp_requests
[1717825922.939560] [eu-a2p-412:66556:0]          mpool.c:38   UCX  WARN  object 0x45fed80 was not returned to mpool ucp_requests
[1717825922.939563] [eu-a2p-412:66556:0]          mpool.c:38   UCX  WARN  object 0x45fef40 was not returned to mpool ucp_requests
[1717825922.939566] [eu-a2p-412:66556:0]          mpool.c:38   UCX  WARN  object 0x45ff100 was not returned to mpool ucp_requests
[1717825922.939569] [eu-a2p-412:66556:0]          mpool.c:38   UCX  WARN  object 0x45ff2c0 was not returned to mpool ucp_requests
[1717825922.939572] [eu-a2p-412:66556:0]          mpool.c:38   UCX  WARN  object 0x45ff480 was not returned to mpool ucp_requests
[1717825922.939575] [eu-a2p-412:66556:0]          mpool.c:38   UCX  WARN  object 0x45ff640 was not returned to mpool ucp_requests
[1717825922.939578] [eu-a2p-412:66556:0]          mpool.c:38   UCX  WARN  object 0x45ff800 was not returned to mpool ucp_requests
[1717825922.939581] [eu-a2p-412:66556:0]          mpool.c:38   UCX  WARN  object 0x45ff9c0 was not returned to mpool ucp_requests
[1717825922.939583] [eu-a2p-412:66556:0]          mpool.c:38   UCX  WARN  object 0x45ffb80 was not returned to mpool ucp_requests
[1717825922.939586] [eu-a2p-412:66556:0]          mpool.c:38   UCX  WARN  object 0x45ffd40 was not returned to mpool ucp_requests
[1717825922.968296] [eu-a2p-412:66555:0]          mpool.c:38   UCX  WARN  object 0x2983a00 was not returned to mpool ucp_requests
[1717825922.968323] [eu-a2p-412:66555:0]          mpool.c:38   UCX  WARN  object 0x2983bc0 was not returned to mpool ucp_requests
[1717825922.968328] [eu-a2p-412:66555:0]          mpool.c:38   UCX  WARN  object 0x2983d80 was not returned to mpool ucp_requests
[1717825922.968331] [eu-a2p-412:66555:0]          mpool.c:38   UCX  WARN  object 0x2983f40 was not returned to mpool ucp_requests
[1717825922.968334] [eu-a2p-412:66555:0]          mpool.c:38   UCX  WARN  object 0x2984100 was not returned to mpool ucp_requests
[1717825922.968337] [eu-a2p-412:66555:0]          mpool.c:38   UCX  WARN  object 0x29842c0 was not returned to mpool ucp_requests
[1717825922.968341] [eu-a2p-412:66555:0]          mpool.c:38   UCX  WARN  object 0x2984480 was not returned to mpool ucp_requests
[1717825922.968344] [eu-a2p-412:66555:0]          mpool.c:38   UCX  WARN  object 0x2984640 was not returned to mpool ucp_requests
[1717825922.968347] [eu-a2p-412:66555:0]          mpool.c:38   UCX  WARN  object 0x2984800 was not returned to mpool ucp_requests
[1717825922.968350] [eu-a2p-412:66555:0]          mpool.c:38   UCX  WARN  object 0x2984b80 was not returned to mpool ucp_requests
[1717825922.968353] [eu-a2p-412:66555:0]          mpool.c:38   UCX  WARN  object 0x2984d40 was not returned to mpool ucp_requests
[1717825922.971315] [eu-a2p-412:66557:0]          mpool.c:38   UCX  WARN  object 0x3aa1a40 was not returned to mpool ucp_requests
[1717825922.971332] [eu-a2p-412:66557:0]          mpool.c:38   UCX  WARN  object 0x3aa1c00 was not returned to mpool ucp_requests
[1717825922.971337] [eu-a2p-412:66557:0]          mpool.c:38   UCX  WARN  object 0x3aa1dc0 was not returned to mpool ucp_requests
[1717825922.971340] [eu-a2p-412:66557:0]          mpool.c:38   UCX  WARN  object 0x3aa1f80 was not returned to mpool ucp_requests
[1717825922.971343] [eu-a2p-412:66557:0]          mpool.c:38   UCX  WARN  object 0x3aa2140 was not returned to mpool ucp_requests
[1717825922.971346] [eu-a2p-412:66557:0]          mpool.c:38   UCX  WARN  object 0x3aa2300 was not returned to mpool ucp_requests
[1717825922.971349] [eu-a2p-412:66557:0]          mpool.c:38   UCX  WARN  object 0x3aa24c0 was not returned to mpool ucp_requests
[1717825922.971352] [eu-a2p-412:66557:0]          mpool.c:38   UCX  WARN  object 0x3aa2680 was not returned to mpool ucp_requests
[1717825922.971354] [eu-a2p-412:66557:0]          mpool.c:38   UCX  WARN  object 0x3aa2840 was not returned to mpool ucp_requests
[1717825922.971357] [eu-a2p-412:66557:0]          mpool.c:38   UCX  WARN  object 0x3aa2a00 was not returned to mpool ucp_requests
[1717825922.971360] [eu-a2p-412:66557:0]          mpool.c:38   UCX  WARN  object 0x3aa2bc0 was not returned to mpool ucp_requests
[1717825922.971363] [eu-a2p-412:66557:0]          mpool.c:38   UCX  WARN  object 0x3aa2d80 was not returned to mpool ucp_requests
[1717825922.971366] [eu-a2p-412:66557:0]          mpool.c:38   UCX  WARN  object 0x3aa2f40 was not returned to mpool ucp_requests
[1717825922.971368] [eu-a2p-412:66557:0]          mpool.c:38   UCX  WARN  object 0x3aa3100 was not returned to mpool ucp_requests
[1717825922.971372] [eu-a2p-412:66557:0]          mpool.c:38   UCX  WARN  object 0x3aa32c0 was not returned to mpool ucp_requests
[1717825922.971374] [eu-a2p-412:66557:0]          mpool.c:38   UCX  WARN  object 0x3aa3480 was not returned to mpool ucp_requests
[1717825922.971377] [eu-a2p-412:66557:0]          mpool.c:38   UCX  WARN  object 0x3aa3640 was not returned to mpool ucp_requests
[1717825922.971380] [eu-a2p-412:66557:0]          mpool.c:38   UCX  WARN  object 0x3aa3800 was not returned to mpool ucp_requests
[1717825922.971383] [eu-a2p-412:66557:0]          mpool.c:38   UCX  WARN  object 0x3aa39c0 was not returned to mpool ucp_requests
[1717825922.971386] [eu-a2p-412:66557:0]          mpool.c:38   UCX  WARN  object 0x3aa3b80 was not returned to mpool ucp_requests
[1717825922.971388] [eu-a2p-412:66557:0]          mpool.c:38   UCX  WARN  object 0x3aa3d40 was not returned to mpool ucp_requests


           ************************************************************
           *        Program running with 4 parallel MPI-processes     *
           *              working on a common directory               *
           ************************************************************

Diagonalization of the overlap matrix:
Smallest eigenvalue                        ... 4.145e-04
Time for diagonalization                   ...    0.015 sec
Threshold for overlap eigenvalues          ... 1.000e-08
Number of eigenvalues below threshold      ... 0
Time for construction of square roots      ...    0.008 sec
Total time needed                          ...    0.024 sec

-------------------
DFT GRID GENERATION
-------------------

General Integration Accuracy     IntAcc      ... 4.959
Radial Grid Type                 RadialGrid  ... OptM3 with GC (2021)
Angular Grid (max. ang.)         AngularGrid ... 6 (Lebedev-590)
Angular grid pruning method      GridPruning ... 4 (adaptive)
Weight generation scheme         WeightScheme... Becke
Basis function cutoff            BFCut       ... 1.0000e-11
Integration weight cutoff        WCut        ... 1.0000e-14
Angular grids for H and He will be reduced by one unit
Partially contracted basis set               ... off
Rotationally invariant grid construction     ... off

Total number of grid points                  ...   496861
Total number of batches                      ...     7785
Average number of points per batch           ...       63
Average number of grid points per atom       ...    11041
Time for grid setup =   12.662 sec

--------------------
COSX GRID GENERATION
--------------------

GRIDX 1
-------
General Integration Accuracy     IntAcc      ... 4.020
Radial Grid Type                 RadialGrid  ... OptM3 with GC (2021)
Angular Grid (max. ang.)         AngularGrid ... 2 (Lebedev-110)
Angular grid pruning method      GridPruning ... 4 (adaptive)
Weight generation scheme         WeightScheme... Becke
Basis function cutoff            BFCut       ... 1.0000e-11
Integration weight cutoff        WCut        ... 1.0000e-14
Angular grids for H and He will be reduced by one unit
Partially contracted basis set               ... on
Rotationally invariant grid construction     ... off

Total number of grid points                  ...    53483
Total number of batches                      ...      859
Average number of points per batch           ...       62
Average number of grid points per atom       ...     1189
UseSFitting                                  ... on

GRIDX 2
-------
General Integration Accuracy     IntAcc      ... 4.338
Radial Grid Type                 RadialGrid  ... OptM3 with GC (2021)
Angular Grid (max. ang.)         AngularGrid ... 3 (Lebedev-194)
Angular grid pruning method      GridPruning ... 4 (adaptive)
Weight generation scheme         WeightScheme... Becke
Basis function cutoff            BFCut       ... 1.0000e-11
Integration weight cutoff        WCut        ... 1.0000e-14
Angular grids for H and He will be reduced by one unit
Partially contracted basis set               ... on
Rotationally invariant grid construction     ... off

Total number of grid points                  ...   116439
Total number of batches                      ...     1845
Average number of points per batch           ...       63
Average number of grid points per atom       ...     2588
UseSFitting                                  ... on

GRIDX 3
-------
General Integration Accuracy     IntAcc      ... 4.871
Radial Grid Type                 RadialGrid  ... OptM3 with GC (2021)
Angular Grid (max. ang.)         AngularGrid ... 4 (Lebedev-302)
Angular grid pruning method      GridPruning ... 4 (adaptive)
Weight generation scheme         WeightScheme... Becke
Basis function cutoff            BFCut       ... 1.0000e-11
Integration weight cutoff        WCut        ... 1.0000e-14
Angular grids for H and He will be reduced by one unit
Partially contracted basis set               ... on
Rotationally invariant grid construction     ... off

Total number of grid points                  ...   223666
Total number of batches                      ...     3520
Average number of points per batch           ...       63
Average number of grid points per atom       ...     4970
UseSFitting                                  ... on

Time for X-Grid setup             =    5.992 sec


--------------------
CPCM SOLVATION MODEL
--------------------
CPCM parameters:
  Epsilon                                         ...      80.4000
  Refrac                                          ...       1.3300
  Rsolv                                           ...       1.3000
  Surface type                                    ... GAUSSIAN VDW
  Epsilon function type                           ...         CPCM
Radii:
 Radius for C  used is    3.8550 Bohr (=   2.0400 Ang.)
 Radius for O  used is    3.4469 Bohr (=   1.8240 Ang.)
 Radius for H  used is    2.4944 Bohr (=   1.3200 Ang.)
Calculating surface                               ...        done! (  0.0s)
GEPOL surface points                              ...         2392
GEPOL Volume                                      ...    2476.8050
GEPOL Surface-area                                ...    1301.4367
Calculating surface distance matrix               ...        done! (  0.0s)
Performing Cholesky decomposition & store         ...        done! (  0.5s)
Overall time for CPCM initialization              ...                 0.6s
--------------
SCF ITERATIONS
--------------
ITER       Energy         Delta-E        Max-DP      RMS-DP      [F,P]     Damp
               ***  Starting incremental Fock matrix formation  ***
  0   -850.8239811554   0.000000000000 0.00012422  0.00000193  0.0013104 0.7000
  1   -850.8239848081  -0.000003652668 0.00011358  0.00000187  0.0010364 0.7000
                               ***Turning on DIIS***
  2   -850.8239877129  -0.000002904843 0.00030028  0.00000545  0.0007785 0.0000
               *** Restarting incremental Fock matrix formation ***
                                   *** Resetting DIIS ***
  3   -850.8239952693  -0.000007556350 0.00004321  0.00000080  0.0000791 0.0000
  4   -850.8239953365  -0.000000067285 0.00000671  0.00000016  0.0000097 0.0000
                 **** Energy Check signals convergence ****

               *****************************************************
               *                     SUCCESS                       *
               *           SCF CONVERGED AFTER   5 CYCLES          *
               *****************************************************

Old exchange energy                            =    -23.746153042 Eh
New exchange energy                            =    -23.746152925 Eh
Exchange energy change after final integration =      0.000000117 Eh
Total energy after final integration           =   -850.823995228 Eh
Final COS-X integration done in                =    26.886 sec
Total Energy       :         -850.82399523 Eh          -23152.09794 eV
  Last Energy change         ...   -9.0482e-09  Tolerance :   1.0000e-08
  Last MAX-Density change    ...    0.0000e+00  Tolerance :   1.0000e-07
             **** THE GBW FILE WAS UPDATED (PQ2_1e_1H_B3LYP_631Gd_opt.gbw) ****
             **** DENSITY PQ2_1e_1H_B3LYP_631Gd_opt.scfp WAS UPDATED ****
             **** ENERGY FILE WAS UPDATED (PQ2_1e_1H_B3LYP_631Gd_opt.en.tmp) ****
----------------------
UHF SPIN CONTAMINATION
----------------------

Warning: in a DFT calculation there is little theoretical justification to 
         calculate <S**2> as in Hartree-Fock theory. We will do it anyways
         but you should keep in mind that the values have only limited relevance

Expectation value of <S**2>     :     0.770586
Ideal value S*(S+1) for S=0.5   :     0.750000
Deviation                       :     0.020586

             **** THE GBW FILE WAS UPDATED (PQ2_1e_1H_B3LYP_631Gd_opt.gbw) ****
             **** DENSITY PQ2_1e_1H_B3LYP_631Gd_opt.scfp WAS UPDATED ****
Total SCF time: 0 days 0 hours 2 min 5 sec 

Maximum memory used throughout the entire SCF-calculation: 167.7 MB

-------------------------   --------------------
FINAL SINGLE POINT ENERGY      -850.823995228480
-------------------------   --------------------


           ************************************************************
           *        Program running with 4 parallel MPI-processes     *
           *              working on a common directory               *
           ************************************************************
------------------------------------------------------------------------------
                         ORCA SCF GRADIENT CALCULATION
------------------------------------------------------------------------------

 ... reading COSX grid (gridx3)
Gradient of the Kohn-Sham DFT energy:
Kohn-Sham wavefunction type      ... UKS
Hartree-Fock exchange scaling    ...    0.200
Number of operators              ...    2
Number of atoms                  ...   45
Basis set dimensions             ...  330
Integral neglect threshold       ... 2.5e-11
Integral primitive cutoff        ... 2.5e-12
SHARK Integral package           ... ON

Nuc. rep. gradient       (SHARK) ... done (  0.0 sec)
HCore & Overlap gradient (SHARK) ... done (  0.4 sec)
RI-J gradient            (SHARK) ... done (  1.6 sec)
COSX-gradient                    ... done ( 40.8 sec)
Exchange-correlation gradient    ... done

------------------
CARTESIAN GRADIENT
------------------

   1   C   :    0.000055054   -0.000019386   -0.000115391
   2   C   :    0.000024911    0.000042482   -0.000013200
   3   C   :    0.000008943    0.000010415    0.000000847
   4   C   :   -0.000225665    0.000014120    0.000293145
   5   C   :    0.000061919    0.000000366   -0.000125977
   6   C   :   -0.000011290    0.000008220    0.000000650
   7   C   :    0.000005626    0.000028617    0.000008158
   8   C   :    0.000011949   -0.000065081   -0.000008798
   9   C   :    0.000026543    0.000065082    0.000022738
  10   C   :    0.000034153    0.000052594    0.000021460
  11   C   :   -0.000048942   -0.000085897   -0.000116966
  12   C   :   -0.000048535    0.000007774    0.000056750
  13   C   :   -0.000045001   -0.000010615    0.000067122
  14   O   :   -0.000006174   -0.000009484    0.000047073
  15   O   :    0.000029449   -0.000001827    0.000005346
  16   H   :    0.000029919   -0.000010511   -0.000057662
  17   H   :   -0.000007678   -0.000001549    0.000011247
  18   H   :   -0.000002370   -0.000007865    0.000003440
  19   H   :   -0.000028321    0.000006544   -0.000033274
  20   H   :    0.000081142   -0.000012380   -0.000121083
  21   H   :    0.000060206   -0.000007208    0.000030977
  22   H   :    0.000030849    0.000006456   -0.000012652
  23   H   :   -0.000018518    0.000020564    0.000027255
  24   H   :   -0.000018941   -0.000040873   -0.000029658
  25   H   :   -0.000012743   -0.000033005   -0.000024875
  26   H   :   -0.000020833    0.000044303   -0.000016762
  27   H   :    0.000029330   -0.000000958    0.000025399
  28   H   :   -0.000032942    0.000053488   -0.000029131
  29   H   :    0.000004607    0.000002150   -0.000013523
  30   H   :    0.000001636   -0.000016219    0.000044479
  31   C   :   -0.000093133   -0.000026941    0.000051091
  32   H   :    0.000150565    0.000049959   -0.000035334
  33   H   :   -0.000015979   -0.000066123    0.000067527
  34   C   :    0.000012656    0.000055735   -0.000018360
  35   H   :    0.000052101    0.000086626   -0.000020999
  36   C   :   -0.000114265   -0.000109037    0.000022853
  37   C   :   -0.000004505    0.000082217    0.000049841
  38   H   :   -0.000011037   -0.000004632   -0.000002260
  39   H   :   -0.000002928    0.000003632   -0.000002201
  40   H   :    0.000029870   -0.000069299   -0.000046815
  41   C   :    0.000039269    0.000079437   -0.000038763
  42   H   :   -0.000025886   -0.000012858    0.000001359
  43   H   :    0.000019748   -0.000006624    0.000018099
  44   H   :    0.000013374   -0.000008853    0.000005081
  45   H   :    0.000001224    0.000000523   -0.000018426

Difference to translation invariance:
           :    0.0000193583    0.0000940798   -0.0000201718

Difference to rotation invariance:
           :    0.0001885937   -0.0005901236   -0.0012250369

Norm of the cartesian gradient     ...    0.0006311673
RMS gradient                       ...    0.0000543222
MAX gradient                       ...    0.0002931451

-------
TIMINGS
-------

Total SCF gradient time            ...       59.535 sec

One electron gradient       ....       0.369 sec  (  0.6%)
RI-J Coulomb gradient       ....       1.598 sec  (  2.7%)
COSX gradient               ....      40.806 sec  ( 68.5%)
XC gradient                 ....      14.345 sec  ( 24.1%)
CPCM gradient               ....       0.927 sec  (  1.6%)
   A-Matrix (El+Nuc)        ....       0.227 sec  (  0.4%)
   Potential                ....       0.699 sec  (  1.2%)

Maximum memory used throughout the entire SCFGRAD-calculation: 110.7 MB
------------------------------------------------------------------------------
                         ORCA GEOMETRY RELAXATION STEP
------------------------------------------------------------------------------

Reading the OPT-File                    .... done
Getting information on internals        .... done
Copying old internal coords+grads       .... done
Making the new internal coordinates     .... (new redundants).... done
Validating the new internal coordinates .... (new redundants).... done
Calculating the B-matrix                .... done
Calculating the G,G- and P matrices     .... done
Transforming gradient to internals      .... done
Projecting the internal gradient        .... done
Number of atoms                         ....  45
Number of internal coordinates          .... 221
Current Energy                          ....  -850.823995228 Eh
Current gradient norm                   ....     0.000631167 Eh/bohr
Maximum allowed component of the step   ....  0.300
Current trust radius                    ....  0.300
Updating the Hessian (BFGS)             .... done
Forming the augmented Hessian           .... done
Diagonalizing the augmented Hessian     .... done
Last element of RFO vector              ....  0.009929300
Lowest eigenvalues of augmented Hessian:
 -0.052333512  0.000004305  0.001556461  0.002185263  0.002849584
Warning: RFO finds a terribly low value for the scaling factor
Trying a QUASI-NEWTON step instead
Doing a quasi-Newton Step:
Inverting the Hessian                   .... done
Computing the step                      .... done
Length of the computed step             ....  0.015974854
Converting the step to cartesian space:
 Initial RMS(Int)=    0.0010745849
Transforming coordinates:
 Iter   0:  RMS(Cart)=    0.0040550923 RMS(Int)=    0.4226204251
 Iter   1:  RMS(Cart)=    0.0000080412 RMS(Int)=    0.0000053907
 Iter   2:  RMS(Cart)=    0.0000000487 RMS(Int)=    0.0000000268
done
Storing new coordinates                 .... done

                                .--------------------.
          ----------------------|Geometry convergence|-------------------------
          Item                value                   Tolerance       Converged
          ---------------------------------------------------------------------
          Energy change      -0.0000002147            0.0000002000      NO
          RMS gradient        0.0000361107            0.0000080000      NO
          MAX gradient        0.0001494810            0.0000300000      NO
          RMS step            0.0010745849            0.0001000000      NO
          MAX step            0.0052451667            0.0002000000      NO
          ........................................................
          Max(Bonds)      0.0000      Max(Angles)    0.03
          Max(Dihed)        0.30      Max(Improp)    0.00
          ---------------------------------------------------------------------

The optimization has not yet converged - more geometry cycles are needed


    ---------------------------------------------------------------------------
                         Redundant Internal Coordinates
                            (Angstroem and degrees)

        Definition                    Value    dE/dq     Step     New-Value
    ----------------------------------------------------------------------------
     1. B(C   1,C   0)                1.5127 -0.000005 -0.0000    1.5126   
     2. B(C   2,C   1)                1.3872  0.000008 -0.0000    1.3872   
     3. B(C   3,C   2)                1.5081 -0.000017 -0.0000    1.5080   
     4. B(C   4,C   2)                1.4691 -0.000022  0.0000    1.4691   
     5. B(C   5,C   4)                1.4622  0.000004 -0.0000    1.4622   
     6. B(C   6,C   5)                1.5139 -0.000012  0.0000    1.5139   
     7. B(C   7,C   6)                1.5179 -0.000010 -0.0000    1.5179   
     8. B(C   8,C   7)                1.3441  0.000018 -0.0000    1.3441   
     9. B(C   9,C   8)                1.5133 -0.000016  0.0000    1.5133   
    10. B(C  10,C   8)                1.5203  0.000006  0.0000    1.5204   
    11. B(C  11,C   5)                1.3747 -0.000014  0.0000    1.3747   
    12. B(C  12,C  11)                1.4120  0.000007  0.0000    1.4120   
    13. B(C  12,C   1)                1.4238  0.000025  0.0000    1.4238   
    14. B(O  13,C  12)                1.3515  0.000013 -0.0000    1.3515   
    15. B(O  14,C   4)                1.2632 -0.000020 -0.0000    1.2632   
    16. B(H  15,C   0)                1.0904 -0.000006  0.0000    1.0904   
    17. B(H  16,C   0)                1.0993 -0.000010 -0.0000    1.0993   
    18. B(H  17,C   0)                1.0992  0.000003  0.0000    1.0992   
    19. B(H  18,C   3)                1.0976 -0.000036  0.0000    1.0977   
    20. B(H  19,C   3)                1.0910 -0.000011 -0.0000    1.0910   
    21. B(H  20,C   3)                1.0970  0.000038 -0.0000    1.0969   
    22. B(H  21,C   6)                1.1002  0.000003 -0.0000    1.1002   
    23. B(H  22,C   6)                1.0921 -0.000004  0.0000    1.0922   
    24. B(H  23,C   7)                1.0915 -0.000002  0.0000    1.0915   
    25. B(H  24,C   9)                1.0955 -0.000001  0.0000    1.0955   
    26. B(H  25,C   9)                1.0996  0.000002 -0.0000    1.0996   
    27. B(H  26,C   9)                1.0978 -0.000001  0.0000    1.0978   
    28. B(H  27,C  10)                1.0966 -0.000005  0.0000    1.0966   
    29. B(H  28,C  11)                1.0872 -0.000002 -0.0000    1.0872   
    30. B(H  29,C  10)                1.0981 -0.000002 -0.0000    1.0981   
    31. B(C  30,C  10)                1.5579  0.000006 -0.0000    1.5578   
    32. B(H  31,C  30)                1.0962  0.000002 -0.0000    1.0962   
    33. B(H  32,C  30)                1.0972 -0.000023 -0.0000    1.0971   
    34. B(C  33,C  30)                1.5079  0.000010  0.0000    1.5079   
    35. B(H  34,C  33)                1.0916 -0.000009  0.0000    1.0916   
    36. B(C  35,C  33)                1.3449  0.000006  0.0000    1.3449   
    37. B(C  36,C  35)                1.5109 -0.000005  0.0000    1.5110   
    38. B(H  37,C  36)                1.0994 -0.000010  0.0000    1.0995   
    39. B(H  38,C  36)                1.0931 -0.000000 -0.0000    1.0930   
    40. B(H  39,C  36)                1.0995 -0.000012  0.0000    1.0995   
    41. B(C  40,C  35)                1.5123 -0.000006 -0.0000    1.5123   
    42. B(H  41,C  40)                1.0953 -0.000009 -0.0000    1.0953   
    43. B(H  42,C  40)                1.0998 -0.000010  0.0000    1.0998   
    44. B(H  43,C  40)                1.0997 -0.000007 -0.0000    1.0997   
    45. B(H  44,O  13)                0.9736 -0.000004  0.0000    0.9736   
    46. A(C   1,C   0,H  17)          111.42  0.000007   -0.02    111.40   
    47. A(H  15,C   0,H  16)          107.30 -0.000023    0.01    107.31   
    48. A(H  15,C   0,H  17)          107.28  0.000024   -0.01    107.27   
    49. A(H  16,C   0,H  17)          107.42 -0.000003    0.00    107.43   
    50. A(C   1,C   0,H  16)          111.38 -0.000012    0.02    111.41   
    51. A(C   1,C   0,H  15)          111.79  0.000006   -0.00    111.79   
    52. A(C   2,C   1,C  12)          118.41 -0.000010   -0.00    118.41   
    53. A(C   0,C   1,C  12)          118.43 -0.000034   -0.00    118.43   
    54. A(C   0,C   1,C   2)          123.16  0.000044    0.00    123.16   
    55. A(C   1,C   2,C   4)          120.72 -0.000004    0.00    120.72   
    56. A(C   3,C   2,C   4)          117.15 -0.000038   -0.00    117.15   
    57. A(C   1,C   2,C   3)          122.13  0.000042   -0.00    122.13   
    58. A(H  18,C   3,H  19)          108.40  0.000035   -0.03    108.36   
    59. A(C   2,C   3,H  18)          111.45  0.000032    0.00    111.45   
    60. A(H  19,C   3,H  20)          108.51 -0.000033    0.02    108.53   
    61. A(C   2,C   3,H  19)          109.69  0.000006   -0.00    109.69   
    62. A(C   2,C   3,H  20)          111.64 -0.000028    0.01    111.65   
    63. A(H  18,C   3,H  20)          107.04 -0.000012    0.00    107.04   
    64. A(C   2,C   4,C   5)          118.57  0.000016   -0.00    118.57   
    65. A(C   2,C   4,O  14)          120.66 -0.000030   -0.00    120.66   
    66. A(C   5,C   4,O  14)          120.76  0.000014    0.00    120.76   
    67. A(C   4,C   5,C  11)          119.12 -0.000003   -0.00    119.12   
    68. A(C   4,C   5,C   6)          119.70  0.000010    0.01    119.70   
    69. A(C   6,C   5,C  11)          121.18 -0.000007   -0.01    121.17   
    70. A(C   5,C   6,C   7)          112.15  0.000012   -0.01    112.15   
    71. A(C   7,C   6,H  21)          108.76 -0.000006   -0.00    108.76   
    72. A(H  21,C   6,H  22)          107.61  0.000011   -0.00    107.61   
    73. A(C   5,C   6,H  22)          109.34 -0.000012    0.01    109.35   
    74. A(C   5,C   6,H  21)          107.93 -0.000007   -0.00    107.93   
    75. A(C   7,C   6,H  22)          110.90  0.000002    0.00    110.90   
    76. A(C   8,C   7,H  23)          117.89  0.000003   -0.01    117.89   
    77. A(C   6,C   7,H  23)          114.18 -0.000004   -0.00    114.18   
    78. A(C   6,C   7,C   8)          127.91  0.000001    0.01    127.91   
    79. A(C   9,C   8,C  10)          115.82  0.000005   -0.01    115.81   
    80. A(C   7,C   8,C  10)          124.03  0.000003    0.01    124.04   
    81. A(C   7,C   8,C   9)          120.13 -0.000007   -0.00    120.12   
    82. A(H  25,C   9,H  26)          106.29 -0.000002   -0.00    106.29   
    83. A(H  24,C   9,H  26)          108.37  0.000001   -0.00    108.36   
    84. A(C   8,C   9,H  26)          111.27  0.000006   -0.00    111.27   
    85. A(H  24,C   9,H  25)          108.16  0.000005    0.00    108.16   
    86. A(C   8,C   9,H  25)          110.65 -0.000005    0.00    110.66   
    87. A(C   8,C   9,H  24)          111.89 -0.000005    0.00    111.89   
    88. A(H  29,C  10,C  30)          108.43 -0.000007    0.00    108.43   
    89. A(H  27,C  10,C  30)          107.36 -0.000005    0.00    107.36   
    90. A(C   8,C  10,C  30)          115.23 -0.000004    0.00    115.23   
    91. A(H  27,C  10,H  29)          106.48  0.000002   -0.00    106.48   
    92. A(C   8,C  10,H  29)          108.80 -0.000000   -0.00    108.79   
    93. A(C   8,C  10,H  27)          110.18  0.000015   -0.00    110.18   
    94. A(C  12,C  11,H  28)          117.86  0.000002   -0.00    117.86   
    95. A(C   5,C  11,H  28)          121.10  0.000002    0.00    121.10   
    96. A(C   5,C  11,C  12)          121.03 -0.000004    0.00    121.03   
    97. A(C  11,C  12,O  13)          115.67  0.000007   -0.00    115.67   
    98. A(C   1,C  12,O  13)          122.18 -0.000011    0.00    122.18   
    99. A(C   1,C  12,C  11)          122.15  0.000004   -0.00    122.15   
   100. A(C  12,O  13,H  44)          111.09 -0.000008    0.01    111.10   
   101. A(H  32,C  30,C  33)          108.73  0.000007   -0.01    108.72   
   102. A(H  31,C  30,C  33)          110.81 -0.000003    0.00    110.81   
   103. A(C  10,C  30,C  33)          115.10  0.000020   -0.00    115.10   
   104. A(H  31,C  30,H  32)          106.85 -0.000016    0.01    106.86   
   105. A(C  10,C  30,H  32)          107.54 -0.000007    0.00    107.54   
   106. A(C  10,C  30,H  31)          107.46 -0.000004    0.00    107.46   
   107. A(H  34,C  33,C  35)          116.90  0.000007    0.00    116.90   
   108. A(C  30,C  33,C  35)          128.29 -0.000029    0.00    128.29   
   109. A(C  30,C  33,H  34)          114.81  0.000022   -0.01    114.80   
   110. A(C  36,C  35,C  40)          114.37  0.000038    0.00    114.37   
   111. A(C  33,C  35,C  40)          120.79 -0.000006    0.00    120.79   
   112. A(C  33,C  35,C  36)          124.84 -0.000032   -0.00    124.84   
   113. A(H  38,C  36,H  39)          107.80 -0.000036    0.01    107.81   
   114. A(H  37,C  36,H  39)          106.28  0.000022   -0.01    106.27   
   115. A(C  35,C  36,H  39)          110.43 -0.000003    0.00    110.43   
   116. A(H  37,C  36,H  38)          108.08 -0.000003   -0.00    108.08   
   117. A(C  35,C  36,H  38)          113.33 -0.000013    0.00    113.34   
   118. A(C  35,C  36,H  37)          110.63  0.000032   -0.00    110.62   
   119. A(H  42,C  40,H  43)          106.28  0.000009   -0.00    106.28   
   120. A(H  41,C  40,H  43)          108.16 -0.000019    0.00    108.17   
   121. A(C  35,C  40,H  43)          111.06 -0.000006    0.00    111.06   
   122. A(H  41,C  40,H  42)          108.18 -0.000007   -0.00    108.17   
   123. A(C  35,C  40,H  42)          111.03  0.000023   -0.00    111.02   
   124. A(C  35,C  40,H  41)          111.91 -0.000000    0.00    111.91   
   125. D(C  12,C   1,C   0,H  17)    -59.88 -0.000024    0.27    -59.61   
   126. D(C   2,C   1,C   0,H  17)    120.32  0.000010    0.26    120.58   
   127. D(C   2,C   1,C   0,H  16)   -119.74  0.000004    0.27   -119.47   
   128. D(C   2,C   1,C   0,H  15)      0.29 -0.000030    0.29      0.58   
   129. D(C  12,C   1,C   0,H  15)   -179.91 -0.000064    0.30   -179.61   
   130. D(C  12,C   1,C   0,H  16)     60.06 -0.000030    0.28     60.34   
   131. D(C   4,C   2,C   1,C  12)     -0.01 -0.000105    0.02      0.02   
   132. D(C   3,C   2,C   1,C  12)   -179.96 -0.000115    0.03   -179.93   
   133. D(C   3,C   2,C   1,C   0)     -0.16 -0.000149    0.04     -0.12   
   134. D(C   4,C   2,C   1,C   0)    179.79 -0.000139    0.03    179.83   
   135. D(H  19,C   3,C   2,C   4)     -2.96 -0.000121   -0.10     -3.05   
   136. D(H  20,C   3,C   2,C   1)     56.69 -0.000054   -0.13     56.56   
   137. D(H  19,C   3,C   2,C   1)    177.00 -0.000110   -0.10    176.90   
   138. D(H  18,C   3,C   2,C   1)    -62.95 -0.000042   -0.14    -63.09   
   139. D(H  18,C   3,C   2,C   4)    117.09 -0.000052   -0.14    116.95   
   140. D(H  20,C   3,C   2,C   4)   -123.26 -0.000065   -0.13   -123.39   
   141. D(O  14,C   4,C   2,C   3)      0.82  0.000046    0.04      0.86   
   142. D(O  14,C   4,C   2,C   1)   -179.14  0.000036    0.05   -179.09   
   143. D(C   5,C   4,C   2,C   3)   -179.87  0.000090    0.04   -179.84   
   144. D(C   5,C   4,C   2,C   1)      0.17  0.000079    0.04      0.21   
   145. D(C  11,C   5,C   4,C   2)     -0.35 -0.000008   -0.07     -0.42   
   146. D(C  11,C   5,C   4,O  14)    178.96  0.000036   -0.08    178.88   
   147. D(C   6,C   5,C   4,O  14)     -2.29  0.000028   -0.07     -2.36   
   148. D(C   6,C   5,C   4,C   2)    178.40 -0.000015   -0.06    178.34   
   149. D(H  22,C   6,C   5,C  11)   -147.76 -0.000046    0.15   -147.61   
   150. D(H  22,C   6,C   5,C   4)     33.52 -0.000038    0.15     33.66   
   151. D(H  21,C   6,C   5,C  11)    -30.98 -0.000043    0.16    -30.83   
   152. D(H  21,C   6,C   5,C   4)    150.29 -0.000036    0.15    150.44   
   153. D(C   7,C   6,C   5,C  11)     88.80 -0.000049    0.15     88.95   
   154. D(C   7,C   6,C   5,C   4)    -89.92 -0.000041    0.14    -89.78   
   155. D(C   8,C   7,C   6,C   5)    133.62 -0.000023   -0.05    133.57   
   156. D(H  23,C   7,C   6,H  22)   -170.75 -0.000013   -0.06   -170.81   
   157. D(H  23,C   7,C   6,H  21)     71.10 -0.000023   -0.06     71.04   
   158. D(H  23,C   7,C   6,C   5)    -48.19 -0.000018   -0.05    -48.24   
   159. D(C   8,C   7,C   6,H  22)     11.06 -0.000018   -0.06     11.00   
   160. D(C   8,C   7,C   6,H  21)   -107.08 -0.000029   -0.06   -107.14   
   161. D(C  10,C   8,C   7,H  23)   -179.04  0.000025    0.01   -179.02   
   162. D(C  10,C   8,C   7,C   6)     -0.91  0.000030    0.01     -0.90   
   163. D(C   9,C   8,C   7,H  23)     -0.71  0.000021    0.00     -0.71   
   164. D(C   9,C   8,C   7,C   6)    177.42  0.000026    0.00    177.42   
   165. D(H  26,C   9,C   8,C  10)    -57.08 -0.000043   -0.01    -57.08   
   166. D(H  26,C   9,C   8,C   7)    124.46 -0.000039    0.01    124.47   
   167. D(H  25,C   9,C   8,C  10)     60.85 -0.000045   -0.01     60.84   
   168. D(H  25,C   9,C   8,C   7)   -117.61 -0.000041    0.01   -117.60   
   169. D(H  24,C   9,C   8,C  10)   -178.46 -0.000045   -0.00   -178.46   
   170. D(H  24,C   9,C   8,C   7)      3.08 -0.000041    0.01      3.09   
   171. D(C  30,C  10,C   8,C   9)     93.26 -0.000038    0.02     93.28   
   172. D(C  30,C  10,C   8,C   7)    -88.34 -0.000042    0.00    -88.34   
   173. D(H  29,C  10,C   8,C   9)    -28.71 -0.000025    0.01    -28.70   
   174. D(H  29,C  10,C   8,C   7)    149.68 -0.000029    0.00    149.68   
   175. D(H  27,C  10,C   8,C   9)   -145.10 -0.000035    0.02   -145.08   
   176. D(H  27,C  10,C   8,C   7)     33.29 -0.000040    0.01     33.30   
   177. D(H  28,C  11,C   5,C   6)      1.80  0.000006    0.03      1.83   
   178. D(H  28,C  11,C   5,C   4)   -179.47 -0.000001    0.04   -179.43   
   179. D(C  12,C  11,C   5,C   6)   -178.36 -0.000027    0.03   -178.33   
   180. D(C  12,C  11,C   5,C   4)      0.37 -0.000034    0.04      0.40   
   181. D(C   1,C  12,C  11,H  28)    179.63 -0.000024    0.03    179.66   
   182. D(C   1,C  12,C  11,C   5)     -0.21  0.000008    0.03     -0.17   
   183. D(O  13,C  12,C   1,C   2)    179.80  0.000032   -0.06    179.74   
   184. D(O  13,C  12,C   1,C   0)     -0.01  0.000064   -0.07     -0.08   
   185. D(C  11,C  12,C   1,C   2)      0.02  0.000063   -0.06     -0.05   
   186. D(O  13,C  12,C  11,C   5)    180.00  0.000037    0.03    180.03   
   187. D(C  11,C  12,C   1,C   0)   -179.79  0.000095   -0.07   -179.87   
   188. D(O  13,C  12,C  11,H  28)     -0.16  0.000005    0.03     -0.14   
   189. D(H  44,O  13,C  12,C  11)    179.91 -0.000030   -0.05    179.86   
   190. D(H  44,O  13,C  12,C   1)      0.11 -0.000001   -0.05      0.06   
   191. D(C  33,C  30,C  10,H  27)    176.53 -0.000050   -0.02    176.51   
   192. D(C  33,C  30,C  10,C   8)    -60.32 -0.000037   -0.02    -60.33   
   193. D(H  32,C  30,C  10,H  29)   -176.82 -0.000028   -0.03   -176.85   
   194. D(H  32,C  30,C  10,H  27)    -62.14 -0.000032   -0.03    -62.17   
   195. D(H  32,C  30,C  10,C   8)     61.01 -0.000019   -0.03     60.98   
   196. D(H  31,C  30,C  10,H  29)    -62.10 -0.000052   -0.02    -62.13   
   197. D(H  31,C  30,C  10,H  27)     52.57 -0.000057   -0.02     52.55   
   198. D(C  33,C  30,C  10,H  29)     61.85 -0.000045   -0.02     61.83   
   199. D(H  31,C  30,C  10,C   8)    175.73 -0.000044   -0.02    175.70   
   200. D(C  35,C  33,C  30,H  32)    134.97  0.000082   -0.04    134.93   
   201. D(C  35,C  33,C  30,H  31)     17.82  0.000099   -0.05     17.77   
   202. D(C  35,C  33,C  30,C  10)   -104.35  0.000092   -0.05   -104.40   
   203. D(H  34,C  33,C  30,H  32)    -44.87  0.000064   -0.03    -44.90   
   204. D(H  34,C  33,C  30,H  31)   -162.02  0.000081   -0.04   -162.06   
   205. D(H  34,C  33,C  30,C  10)     75.80  0.000075   -0.04     75.77   
   206. D(C  40,C  35,C  33,H  34)      0.29  0.000016    0.01      0.30   
   207. D(C  40,C  35,C  33,C  30)   -179.55 -0.000001    0.02   -179.53   
   208. D(C  36,C  35,C  33,H  34)   -179.78  0.000016    0.00   -179.78   
   209. D(C  36,C  35,C  33,C  30)      0.38 -0.000001    0.02      0.39   
   210. D(H  39,C  36,C  35,C  40)    -60.76 -0.000065   -0.05    -60.81   
   211. D(H  39,C  36,C  35,C  33)    119.32 -0.000066   -0.05    119.26   
   212. D(H  38,C  36,C  35,C  40)    178.19 -0.000008   -0.07    178.11   
   213. D(H  38,C  36,C  35,C  33)     -1.74 -0.000008   -0.07     -1.82   
   214. D(H  37,C  36,C  35,C  40)     56.62 -0.000020   -0.07     56.55   
   215. D(H  37,C  36,C  35,C  33)   -123.31 -0.000020   -0.07   -123.38   
   216. D(H  43,C  40,C  35,C  36)     58.44  0.000006   -0.06     58.38   
   217. D(H  43,C  40,C  35,C  33)   -121.63  0.000006   -0.06   -121.69   
   218. D(H  42,C  40,C  35,C  36)    -59.59 -0.000016   -0.06    -59.64   
   219. D(H  42,C  40,C  35,C  33)    120.35 -0.000016   -0.06    120.29   
   220. D(H  41,C  40,C  35,C  36)    179.43 -0.000023   -0.05    179.38   
   221. D(H  41,C  40,C  35,C  33)     -0.64 -0.000023   -0.05     -0.69   
    ----------------------------------------------------------------------------

         *************************************************************
         *                GEOMETRY OPTIMIZATION CYCLE  49            *
         *************************************************************
---------------------------------
CARTESIAN COORDINATES (ANGSTROEM)
---------------------------------
  C      3.810232    0.380798    1.187354
  C      2.455302    0.170728    0.548511
  C      1.650531    1.214284    0.115439
  C      2.066351    2.657485    0.251179
  C      0.344208    0.948288   -0.501751
  C     -0.091662   -0.440004   -0.645542
  C     -1.449396   -0.741874   -1.243385
  C     -2.538576   -0.802978   -0.187914
  C     -3.753692   -0.229274   -0.220786
  C     -4.730951   -0.454856    0.912436
  C     -4.257009    0.633156   -1.367242
  C      0.733833   -1.448891   -0.209052
  C      1.984751   -1.162460    0.379927
  O      2.707969   -2.235689    0.769287
  O     -0.380275    1.898591   -0.911220
  H      4.059232    1.439172    1.269369
  H      4.608135   -0.098588    0.602623
  H      3.845549   -0.042227    2.201230
  H      2.179545    2.945278    1.304395
  H      1.311337    3.301663   -0.201936
  H      3.028372    2.849429   -0.239655
  H     -1.388558   -1.718637   -1.745947
  H     -1.684695    0.006522   -2.003218
  H     -2.286949   -1.416431    0.679063
  H     -4.294141   -1.060545    1.713974
  H     -5.634184   -0.966474    0.549674
  H     -5.068218    0.497071    1.342843
  H     -3.846130    0.274939   -2.318785
  H      0.446137   -2.492640   -0.308522
  H     -5.347532    0.525549   -1.438536
  C     -3.917881    2.149548   -1.255980
  H     -4.267794    2.633144   -2.175398
  H     -2.824871    2.243789   -1.243053
  C     -4.477872    2.842623   -0.039552
  H     -3.950817    2.629258    0.892312
  C     -5.528097    3.679598    0.033218
  C     -6.385099    4.093246   -1.140415
  H     -6.398361    5.187771   -1.243530
  H     -6.053006    3.667011   -2.090567
  H     -7.428724    3.786319   -0.980534
  C     -5.939918    4.292136    1.353158
  H     -5.299864    3.957306    2.176545
  H     -5.896079    5.390226    1.309280
  H     -6.979991    4.034797    1.600910
  H      3.555673   -1.963016    1.162871

----------------------------
CARTESIAN COORDINATES (A.U.)
----------------------------
  NO LB      ZA    FRAG     MASS         X           Y           Z
   0 C     6.0000    0    12.011    7.200296    0.719603    2.243773
   1 C     6.0000    0    12.011    4.639849    0.322629    1.036536
   2 C     6.0000    0    12.011    3.119051    2.294664    0.218147
   3 C     6.0000    0    12.011    3.904838    5.021918    0.474660
   4 C     6.0000    0    12.011    0.650459    1.792005   -0.948172
   5 C     6.0000    0    12.011   -0.173216   -0.831488   -1.219898
   6 C     6.0000    0    12.011   -2.738962   -1.401940   -2.349656
   7 C     6.0000    0    12.011   -4.797213   -1.517408   -0.355106
   8 C     6.0000    0    12.011   -7.093450   -0.433265   -0.417225
   9 C     6.0000    0    12.011   -8.940201   -0.859553    1.724255
  10 C     6.0000    0    12.011   -8.044582    1.196491   -2.583714
  11 C     6.0000    0    12.011    1.386743   -2.738008   -0.395051
  12 C     6.0000    0    12.011    3.750635   -2.196731    0.717959
  13 O     8.0000    0    15.999    5.117321   -4.224839    1.453741
  14 O     8.0000    0    15.999   -0.718616    3.587816   -1.721956
  15 H     1.0000    0     1.008    7.670838    2.719640    2.398759
  16 H     1.0000    0     1.008    8.708113   -0.186304    1.138793
  17 H     1.0000    0     1.008    7.267035   -0.079798    4.159722
  18 H     1.0000    0     1.008    4.118742    5.565768    2.464948
  19 H     1.0000    0     1.008    2.478067    6.239239   -0.381604
  20 H     1.0000    0     1.008    5.722793    5.384640   -0.452883
  21 H     1.0000    0     1.008   -2.623994   -3.247752   -3.299362
  22 H     1.0000    0     1.008   -3.183612    0.012325   -3.785534
  23 H     1.0000    0     1.008   -4.321707   -2.676666    1.283243
  24 H     1.0000    0     1.008   -8.114750   -2.004140    3.238942
  25 H     1.0000    0     1.008  -10.647065   -1.826371    1.038732
  26 H     1.0000    0     1.008   -9.577545    0.939329    2.537606
  27 H     1.0000    0     1.008   -7.268133    0.519560   -4.381869
  28 H     1.0000    0     1.008    0.843076   -4.710407   -0.583022
  29 H     1.0000    0     1.008  -10.105371    0.993144   -2.718439
  30 C     6.0000    0    12.011   -7.403723    4.062056   -2.373459
  31 H     1.0000    0     1.008   -8.064962    4.975920   -4.110907
  32 H     1.0000    0     1.008   -5.338233    4.240147   -2.349030
  33 C     6.0000    0    12.011   -8.461951    5.371778   -0.074743
  34 H     1.0000    0     1.008   -7.465962    4.968578    1.686226
  35 C     6.0000    0    12.011  -10.446589    6.953433    0.062772
  36 C     6.0000    0    12.011  -12.066088    7.735114   -2.155072
  37 H     1.0000    0     1.008  -12.091150    9.803467   -2.349932
  38 H     1.0000    0     1.008  -11.438524    6.929647   -3.950599
  39 H     1.0000    0     1.008  -14.038255    7.155105   -1.852941
  40 C     6.0000    0    12.011  -11.224819    8.110961    2.557097
  41 H     1.0000    0     1.008  -10.015292    7.478224    4.113074
  42 H     1.0000    0     1.008  -11.141974   10.186050    2.474182
  43 H     1.0000    0     1.008  -13.190271    7.624662    3.025281
  44 H     1.0000    0     1.008    6.719247   -3.709563    2.197507

--------------------------------
INTERNAL COORDINATES (ANGSTROEM)
--------------------------------
 C      0   0   0     0.000000000000     0.00000000     0.00000000
 C      1   0   0     1.512641321947     0.00000000     0.00000000
 C      2   1   0     1.387162122736   123.16459310     0.00000000
 C      3   2   1     1.508032042490   122.13266130   359.87996034
 C      3   2   1     1.469066511178   120.71952854   179.82914579
 C      5   3   2     1.462195296369   118.57426418     0.21140286
 C      6   5   3     1.513930101036   119.70196791   178.33640111
 C      7   6   5     1.517914192259   112.14539863   270.21659338
 C      8   7   6     1.344144163054   127.91442292   133.57082285
 C      9   8   7     1.513312564996   120.12233920   177.41753801
 C      9   8   7     1.520353613323   124.04405859   359.10437536
 C      6   5   3     1.374706825537   119.11570000   359.57896895
 C     12   6   5     1.411996579998   121.03452177     0.40414527
 O     13  12   6     1.351467762671   115.66894318   180.02579595
 O      5   3   2     1.263176412708   120.66204778   180.90809462
 H      1   2   3     1.090359208388   111.78500352     0.58248964
 H      1   2   3     1.099257964523   111.40504595   240.52612114
 H      1   2   3     1.099155658528   111.40147805   120.58252377
 H      4   3   2     1.097679271253   111.45138727   296.90538711
 H      4   3   2     1.091020892582   109.68524342   176.89981444
 H      4   3   2     1.096925306561   111.65457115    56.55818966
 H      7   6   5     1.100152201473   107.92845489   150.44203889
 H      7   6   5     1.092158353882   109.34866949    33.66160330
 H      8   7   6     1.091462082304   114.17526529   311.75621845
 H     10   9   8     1.095502341816   111.88972268     3.08823010
 H     10   9   8     1.099627257602   110.65596031   242.39709416
 H     10   9   8     1.097800202520   111.26790073   124.47063492
 H     11   9   8     1.096619671568   110.18040736    33.29989259
 H     12   6   5     1.087232466362   121.10404651   180.57300649
 H     11   9   8     1.098135634942   108.79170925   149.68342508
 C     11   9   8     1.557829224663   115.22934951   271.65910582
 H     31  11   9     1.096190345292   107.45958385   175.70469456
 H     31  11   9     1.097141360977   107.53731343    60.98291613
 C     31  11   9     1.507859055518   115.09914947   299.66606149
 H     34  31  11     1.091642275300   114.80333582    75.76563592
 C     34  31  11     1.344914951955   128.29445784   255.59805012
 C     36  34  31     1.510950217675   124.83799327     0.39274630
 H     37  36  34     1.099452021205   110.62387249   236.61748964
 H     37  36  34     1.093046579820   113.33608576   358.18464360
 H     37  36  34     1.099509191626   110.42591605   119.26245443
 C     36  34  31     1.512296515728   120.79301799   180.46956021
 H     41  36  34     1.095329839201   111.91107619   359.30869292
 H     41  36  34     1.099840374984   111.02154569   120.28782918
 H     41  36  34     1.099706532944   111.06339071   238.31009362
 H     14  13  12     0.973580713720   111.10047669   179.86080775

---------------------------
INTERNAL COORDINATES (A.U.)
---------------------------
 C      0   0   0     0.000000000000     0.00000000     0.00000000
 C      1   0   0     2.858477837332     0.00000000     0.00000000
 C      2   1   0     2.621356515320   123.16459310     0.00000000
 C      3   2   1     2.849767561483   122.13266130   359.87996034
 C      3   2   1     2.776133378641   120.71952854   179.82914579
 C      5   3   2     2.763148664445   118.57426418     0.21140286
 C      6   5   3     2.860913276858   119.70196791   178.33640111
 C      7   6   5     2.868442118162   112.14539863   270.21659338
 C      8   7   6     2.540064352681   127.91442292   133.57082285
 C      9   8   7     2.859746302864   120.12233920   177.41753801
 C      9   8   7     2.873051955899   124.04405859   359.10437536
 C      6   5   3     2.597819414698   119.11570000   359.57896895
 C     12   6   5     2.668286838230   121.03452177     0.40414527
 O     13  12   6     2.553903950272   115.66894318   180.02579595
 O      5   3   2     2.387057478846   120.66204778   180.90809462
 H      1   2   3     2.060480291453   111.78500352     0.58248964
 H      1   2   3     2.077296503479   111.40504595   240.52612114
 H      1   2   3     2.077103173168   111.40147805   120.58252377
 H      4   3   2     2.074313205550   111.45138727   296.90538711
 H      4   3   2     2.061730693366   109.68524342   176.89981444
 H      4   3   2     2.072888418768   111.65457115    56.55818966
 H      7   6   5     2.078986366414   107.92845489   150.44203889
 H      7   6   5     2.063880183711   109.34866949    33.66160330
 H      8   7   6     2.062564421115   114.17526529   311.75621845
 H     10   9   8     2.070199405101   111.88972268     3.08823010
 H     10   9   8     2.077994366263   110.65596031   242.39709416
 H     10   9   8     2.074541732526   111.26790073   124.47063492
 H     11   9   8     2.072310852335   110.18040736    33.29989259
 H     12   6   5     2.054571605333   121.10404651   180.57300649
 H     11   9   8     2.075175607940   108.79170925   149.68342508
 C     11   9   8     2.943870598033   115.22934951   271.65910582
 H     31  11   9     2.071499543251   107.45958385   175.70469456
 H     31  11   9     2.073296702445   107.53731343    60.98291613
 C     31  11   9     2.849440663482   115.09914947   299.66606149
 H     34  31  11     2.062904936527   114.80333582    75.76563592
 C     34  31  11     2.541520932610   128.29445784   255.59805012
 C     36  34  31     2.855282113394   124.83799327     0.39274630
 H     37  36  34     2.077663217465   110.62387249   236.61748964
 H     37  36  34     2.065558687479   113.33608576   358.18464360
 H     37  36  34     2.077771253901   110.42591605   119.26245443
 C     36  34  31     2.857826248009   120.79301799   180.46956021
 H     41  36  34     2.069873422403   111.91107619   359.30869292
 H     41  36  34     2.078397099749   111.02154569   120.28782918
 H     41  36  34     2.078144174949   111.06339071   238.31009362
 H     14  13  12     1.839800918199   111.10047669   179.86080775


           ************************************************************
           *        Program running with 4 parallel MPI-processes     *
           *              working on a common directory               *
           ************************************************************
------------------------------------------------------------------------------
                   ___                                                        
                  /   \      - P O W E R E D   B Y -                         
                 /     \                                                     
                 |  |  |   _    _      __       _____    __    __             
                 |  |  |  | |  | |    /  \     |  _  \  |  |  /  |          
                  \  \/   | |  | |   /    \    | | | |  |  | /  /          
                 / \  \   | |__| |  /  /\  \   | |_| |  |  |/  /          
                |  |  |   |  __  | /  /__\  \  |    /   |      \           
                |  |  |   | |  | | |   __   |  |    \   |  |\   \          
                \     /   | |  | | |  |  |  |  | |\  \  |  | \   \       
                 \___/    |_|  |_| |__|  |__|  |_| \__\ |__|  \__/        
                                                                              
                      - O R C A' S   B I G   F R I E N D -                    
                                      &                                       
                       - I N T E G R A L  F E E D E R -                       
                                                                              
 v1 FN, 2020, v2 2021                                                         
------------------------------------------------------------------------------


Reading SHARK input file PQ2_1e_1H_B3LYP_631Gd_opt.SHARKINP.tmp ... ok
----------------------
SHARK INTEGRAL PACKAGE
----------------------

Number of atoms                             ...     45
Number of basis functions                   ...    330
Number of shells                            ...    170
Maximum angular momentum                    ...      2
Integral batch strategy                     ... SHARK/LIBINT Hybrid
RI-J (if used) integral strategy            ... SPLIT-RIJ (Revised 2003 algorithm where possible)
Printlevel                                  ...      1
Contraction scheme used                     ... SEGMENTED contraction
Coulomb Range Separation                    ... NOT USED
Exchange Range Separation                   ... NOT USED
Finite Nucleus Model                        ... NOT USED
Auxiliary Coulomb fitting basis             ... AVAILABLE
   # of basis functions in Aux-J            ...   1255
   # of shells in Aux-J                     ...    425
   Maximum angular momentum in Aux-J        ...      4
Auxiliary J/K fitting basis                 ... NOT available
Auxiliary Correlation fitting basis         ... NOT available
Auxiliary 'external' fitting basis          ... NOT available
Integral threshold                          ...     2.500000e-11
Primitive cut-off                           ...     2.500000e-12
Primitive pair pre-selection threshold      ...     2.500000e-12

Calculating pre-screening integrals         ... done (  0.1 sec) Dimension = 170
Organizing shell pair data                  ... done (  0.1 sec)
Shell pair information
Total number of shell pairs                 ...     14535
Shell pairs after pre-screening             ...      9863
Total number of primitive shell pairs       ...     80695
Primitive shell pairs kept                  ...     30493
          la=0 lb=0:   3909 shell pairs
          la=1 lb=0:   3259 shell pairs
          la=1 lb=1:    682 shell pairs
          la=2 lb=0:   1310 shell pairs
          la=2 lb=1:    583 shell pairs
          la=2 lb=2:    120 shell pairs

Calculating one electron integrals          ... done (  0.0 sec)
Calculating RI/J V-Matrix + Cholesky decomp.... done (  0.1 sec)
Calculating Nuclear repulsion               ... done (  0.0 sec) ENN=   1497.693857476580 Eh

SHARK setup successfully completed in   0.4 seconds

Maximum memory used throughout the entire GTOINT-calculation: 24.4 MB
[1717826111.057416] [eu-a2p-412:67242:0]          mpool.c:38   UCX  WARN  object 0x43b6280 was not returned to mpool ucp_requests
[1717826111.057442] [eu-a2p-412:67242:0]          mpool.c:38   UCX  WARN  object 0x43b6440 was not returned to mpool ucp_requests
[1717826111.057446] [eu-a2p-412:67242:0]          mpool.c:38   UCX  WARN  object 0x43b6600 was not returned to mpool ucp_requests
[1717826111.057449] [eu-a2p-412:67242:0]          mpool.c:38   UCX  WARN  object 0x43b67c0 was not returned to mpool ucp_requests
[1717826111.057452] [eu-a2p-412:67242:0]          mpool.c:38   UCX  WARN  object 0x43b6980 was not returned to mpool ucp_requests
[1717826111.057454] [eu-a2p-412:67242:0]          mpool.c:38   UCX  WARN  object 0x43b6b40 was not returned to mpool ucp_requests
[1717826111.057457] [eu-a2p-412:67242:0]          mpool.c:38   UCX  WARN  object 0x43b6d00 was not returned to mpool ucp_requests
[1717826111.057460] [eu-a2p-412:67242:0]          mpool.c:38   UCX  WARN  object 0x43b6ec0 was not returned to mpool ucp_requests
[1717826111.057462] [eu-a2p-412:67242:0]          mpool.c:38   UCX  WARN  object 0x43b7080 was not returned to mpool ucp_requests
[1717826111.057465] [eu-a2p-412:67242:0]          mpool.c:38   UCX  WARN  object 0x43b7240 was not returned to mpool ucp_requests
[1717826111.057467] [eu-a2p-412:67242:0]          mpool.c:38   UCX  WARN  object 0x43b7400 was not returned to mpool ucp_requests
[1717826111.057470] [eu-a2p-412:67242:0]          mpool.c:38   UCX  WARN  object 0x43b75c0 was not returned to mpool ucp_requests
[1717826111.057473] [eu-a2p-412:67242:0]          mpool.c:38   UCX  WARN  object 0x43b7780 was not returned to mpool ucp_requests
[1717826111.057476] [eu-a2p-412:67242:0]          mpool.c:38   UCX  WARN  object 0x43b7940 was not returned to mpool ucp_requests
[1717826111.057478] [eu-a2p-412:67242:0]          mpool.c:38   UCX  WARN  object 0x43b7b00 was not returned to mpool ucp_requests
[1717826111.057481] [eu-a2p-412:67242:0]          mpool.c:38   UCX  WARN  object 0x43b7cc0 was not returned to mpool ucp_requests
[1717826111.057484] [eu-a2p-412:67242:0]          mpool.c:38   UCX  WARN  object 0x43b7e80 was not returned to mpool ucp_requests
[1717826111.057486] [eu-a2p-412:67242:0]          mpool.c:38   UCX  WARN  object 0x43b8040 was not returned to mpool ucp_requests
[1717826111.057489] [eu-a2p-412:67242:0]          mpool.c:38   UCX  WARN  object 0x43b8200 was not returned to mpool ucp_requests
[1717826111.057492] [eu-a2p-412:67242:0]          mpool.c:38   UCX  WARN  object 0x43b83c0 was not returned to mpool ucp_requests
[1717826111.057504] [eu-a2p-412:67243:0]          mpool.c:38   UCX  WARN  object 0x334dc00 was not returned to mpool ucp_requests
[1717826111.057525] [eu-a2p-412:67243:0]          mpool.c:38   UCX  WARN  object 0x334ddc0 was not returned to mpool ucp_requests
[1717826111.057529] [eu-a2p-412:67243:0]          mpool.c:38   UCX  WARN  object 0x334df80 was not returned to mpool ucp_requests
[1717826111.057532] [eu-a2p-412:67243:0]          mpool.c:38   UCX  WARN  object 0x334e140 was not returned to mpool ucp_requests
[1717826111.057535] [eu-a2p-412:67243:0]          mpool.c:38   UCX  WARN  object 0x334e300 was not returned to mpool ucp_requests
[1717826111.057538] [eu-a2p-412:67243:0]          mpool.c:38   UCX  WARN  object 0x334e4c0 was not returned to mpool ucp_requests
[1717826111.057541] [eu-a2p-412:67243:0]          mpool.c:38   UCX  WARN  object 0x334e680 was not returned to mpool ucp_requests
[1717826111.057544] [eu-a2p-412:67243:0]          mpool.c:38   UCX  WARN  object 0x334e840 was not returned to mpool ucp_requests
[1717826111.057547] [eu-a2p-412:67243:0]          mpool.c:38   UCX  WARN  object 0x334ea00 was not returned to mpool ucp_requests
[1717826111.057549] [eu-a2p-412:67243:0]          mpool.c:38   UCX  WARN  object 0x334ebc0 was not returned to mpool ucp_requests
[1717826111.057553] [eu-a2p-412:67243:0]          mpool.c:38   UCX  WARN  object 0x334ed80 was not returned to mpool ucp_requests
[1717826111.057556] [eu-a2p-412:67243:0]          mpool.c:38   UCX  WARN  object 0x334ef40 was not returned to mpool ucp_requests
[1717826111.057558] [eu-a2p-412:67243:0]          mpool.c:38   UCX  WARN  object 0x334f100 was not returned to mpool ucp_requests
[1717826111.057561] [eu-a2p-412:67243:0]          mpool.c:38   UCX  WARN  object 0x334f2c0 was not returned to mpool ucp_requests
[1717826111.057564] [eu-a2p-412:67243:0]          mpool.c:38   UCX  WARN  object 0x334f480 was not returned to mpool ucp_requests
[1717826111.057567] [eu-a2p-412:67243:0]          mpool.c:38   UCX  WARN  object 0x334f640 was not returned to mpool ucp_requests
[1717826111.057570] [eu-a2p-412:67243:0]          mpool.c:38   UCX  WARN  object 0x334f800 was not returned to mpool ucp_requests
[1717826111.057572] [eu-a2p-412:67243:0]          mpool.c:38   UCX  WARN  object 0x334fd40 was not returned to mpool ucp_requests
[1717826111.075164] [eu-a2p-412:67241:0]          mpool.c:38   UCX  WARN  object 0x3d74a00 was not returned to mpool ucp_requests
[1717826111.075192] [eu-a2p-412:67241:0]          mpool.c:38   UCX  WARN  object 0x3d74bc0 was not returned to mpool ucp_requests
[1717826111.075197] [eu-a2p-412:67241:0]          mpool.c:38   UCX  WARN  object 0x3d74d80 was not returned to mpool ucp_requests
[1717826111.075200] [eu-a2p-412:67241:0]          mpool.c:38   UCX  WARN  object 0x3d74f40 was not returned to mpool ucp_requests
[1717826111.075203] [eu-a2p-412:67241:0]          mpool.c:38   UCX  WARN  object 0x3d75100 was not returned to mpool ucp_requests
[1717826111.075206] [eu-a2p-412:67241:0]          mpool.c:38   UCX  WARN  object 0x3d752c0 was not returned to mpool ucp_requests
[1717826111.075210] [eu-a2p-412:67241:0]          mpool.c:38   UCX  WARN  object 0x3d75480 was not returned to mpool ucp_requests
[1717826111.075213] [eu-a2p-412:67241:0]          mpool.c:38   UCX  WARN  object 0x3d75640 was not returned to mpool ucp_requests
[1717826111.075216] [eu-a2p-412:67241:0]          mpool.c:38   UCX  WARN  object 0x3d75800 was not returned to mpool ucp_requests
[1717826111.075219] [eu-a2p-412:67241:0]          mpool.c:38   UCX  WARN  object 0x3d759c0 was not returned to mpool ucp_requests
[1717826111.075222] [eu-a2p-412:67241:0]          mpool.c:38   UCX  WARN  object 0x3d75b80 was not returned to mpool ucp_requests
[1717826111.075225] [eu-a2p-412:67241:0]          mpool.c:38   UCX  WARN  object 0x3d75d40 was not returned to mpool ucp_requests


           ************************************************************
           *        Program running with 4 parallel MPI-processes     *
           *              working on a common directory               *
           ************************************************************

Diagonalization of the overlap matrix:
Smallest eigenvalue                        ... 4.146e-04
Time for diagonalization                   ...    0.016 sec
Threshold for overlap eigenvalues          ... 1.000e-08
Number of eigenvalues below threshold      ... 0
Time for construction of square roots      ...    0.008 sec
Total time needed                          ...    0.024 sec

-------------------
DFT GRID GENERATION
-------------------

General Integration Accuracy     IntAcc      ... 4.959
Radial Grid Type                 RadialGrid  ... OptM3 with GC (2021)
Angular Grid (max. ang.)         AngularGrid ... 6 (Lebedev-590)
Angular grid pruning method      GridPruning ... 4 (adaptive)
Weight generation scheme         WeightScheme... Becke
Basis function cutoff            BFCut       ... 1.0000e-11
Integration weight cutoff        WCut        ... 1.0000e-14
Angular grids for H and He will be reduced by one unit
Partially contracted basis set               ... off
Rotationally invariant grid construction     ... off

Total number of grid points                  ...   496844
Total number of batches                      ...     7786
Average number of points per batch           ...       63
Average number of grid points per atom       ...    11041
Time for grid setup =    7.491 sec

--------------------
COSX GRID GENERATION
--------------------

GRIDX 1
-------
General Integration Accuracy     IntAcc      ... 4.020
Radial Grid Type                 RadialGrid  ... OptM3 with GC (2021)
Angular Grid (max. ang.)         AngularGrid ... 2 (Lebedev-110)
Angular grid pruning method      GridPruning ... 4 (adaptive)
Weight generation scheme         WeightScheme... Becke
Basis function cutoff            BFCut       ... 1.0000e-11
Integration weight cutoff        WCut        ... 1.0000e-14
Angular grids for H and He will be reduced by one unit
Partially contracted basis set               ... on
Rotationally invariant grid construction     ... off

Total number of grid points                  ...    53481
Total number of batches                      ...      860
Average number of points per batch           ...       62
Average number of grid points per atom       ...     1188
UseSFitting                                  ... on

GRIDX 2
-------
General Integration Accuracy     IntAcc      ... 4.338
Radial Grid Type                 RadialGrid  ... OptM3 with GC (2021)
Angular Grid (max. ang.)         AngularGrid ... 3 (Lebedev-194)
Angular grid pruning method      GridPruning ... 4 (adaptive)
Weight generation scheme         WeightScheme... Becke
Basis function cutoff            BFCut       ... 1.0000e-11
Integration weight cutoff        WCut        ... 1.0000e-14
Angular grids for H and He will be reduced by one unit
Partially contracted basis set               ... on
Rotationally invariant grid construction     ... off

Total number of grid points                  ...   116442
Total number of batches                      ...     1846
Average number of points per batch           ...       63
Average number of grid points per atom       ...     2588
UseSFitting                                  ... on

GRIDX 3
-------
General Integration Accuracy     IntAcc      ... 4.871
Radial Grid Type                 RadialGrid  ... OptM3 with GC (2021)
Angular Grid (max. ang.)         AngularGrid ... 4 (Lebedev-302)
Angular grid pruning method      GridPruning ... 4 (adaptive)
Weight generation scheme         WeightScheme... Becke
Basis function cutoff            BFCut       ... 1.0000e-11
Integration weight cutoff        WCut        ... 1.0000e-14
Angular grids for H and He will be reduced by one unit
Partially contracted basis set               ... on
Rotationally invariant grid construction     ... off

Total number of grid points                  ...   223667
Total number of batches                      ...     3519
Average number of points per batch           ...       63
Average number of grid points per atom       ...     4970
UseSFitting                                  ... on

Time for X-Grid setup             =    3.278 sec


--------------------
CPCM SOLVATION MODEL
--------------------
CPCM parameters:
  Epsilon                                         ...      80.4000
  Refrac                                          ...       1.3300
  Rsolv                                           ...       1.3000
  Surface type                                    ... GAUSSIAN VDW
  Epsilon function type                           ...         CPCM
Radii:
 Radius for C  used is    3.8550 Bohr (=   2.0400 Ang.)
 Radius for O  used is    3.4469 Bohr (=   1.8240 Ang.)
 Radius for H  used is    2.4944 Bohr (=   1.3200 Ang.)
Calculating surface                               ...        done! (  0.0s)
GEPOL surface points                              ...         2390
GEPOL Volume                                      ...    2476.9203
GEPOL Surface-area                                ...    1301.5555
Calculating surface distance matrix               ...        done! (  0.0s)
Performing Cholesky decomposition & store         ...        done! (  0.3s)
Overall time for CPCM initialization              ...                 0.4s
--------------
SCF ITERATIONS
--------------
ITER       Energy         Delta-E        Max-DP      RMS-DP      [F,P]     Damp
               ***  Starting incremental Fock matrix formation  ***
  0   -850.8239721936   0.000000000000 0.00017232  0.00000244  0.0018617 0.7000
  1   -850.8239782065  -0.000006012815 0.00015773  0.00000238  0.0014724 0.7000
                               ***Turning on DIIS***
  2   -850.8239829887  -0.000004782234 0.00040551  0.00000649  0.0011061 0.0000
  3   -850.8239952637  -0.000012275022 0.00010045  0.00000165  0.0001488 0.0000
               *** Restarting incremental Fock matrix formation ***
                                   *** Resetting DIIS ***
  4   -850.8239954796  -0.000000215904 0.00001498  0.00000020  0.0000087 0.0000
  5   -850.8239954729   0.000000006694 0.00000884  0.00000012  0.0000188 0.0000
  6   -850.8239954784  -0.000000005436 0.00000565  0.00000005  0.0000083 0.0000
  7   -850.8239954628   0.000000015563 0.00000188  0.00000002  0.0000028 0.0000
                 **** Energy Check signals convergence ****

               *****************************************************
               *                     SUCCESS                       *
               *           SCF CONVERGED AFTER   8 CYCLES          *
               *****************************************************

Old exchange energy                            =    -23.746154572 Eh
New exchange energy                            =    -23.746154558 Eh
Exchange energy change after final integration =      0.000000014 Eh
Total energy after final integration           =   -850.823995452 Eh
Final COS-X integration done in                =    26.904 sec
Total Energy       :         -850.82399545 Eh          -23152.09795 eV
  Last Energy change         ...   -3.3434e-09  Tolerance :   1.0000e-08
  Last MAX-Density change    ...    0.0000e+00  Tolerance :   1.0000e-07
             **** THE GBW FILE WAS UPDATED (PQ2_1e_1H_B3LYP_631Gd_opt.gbw) ****
             **** DENSITY PQ2_1e_1H_B3LYP_631Gd_opt.scfp WAS UPDATED ****
             **** ENERGY FILE WAS UPDATED (PQ2_1e_1H_B3LYP_631Gd_opt.en.tmp) ****
----------------------
UHF SPIN CONTAMINATION
----------------------

Warning: in a DFT calculation there is little theoretical justification to 
         calculate <S**2> as in Hartree-Fock theory. We will do it anyways
         but you should keep in mind that the values have only limited relevance

Expectation value of <S**2>     :     0.770585
Ideal value S*(S+1) for S=0.5   :     0.750000
Deviation                       :     0.020585

             **** THE GBW FILE WAS UPDATED (PQ2_1e_1H_B3LYP_631Gd_opt.gbw) ****
             **** DENSITY PQ2_1e_1H_B3LYP_631Gd_opt.scfp WAS UPDATED ****
Total SCF time: 0 days 0 hours 2 min 23 sec 

Maximum memory used throughout the entire SCF-calculation: 167.5 MB

-------------------------   --------------------
FINAL SINGLE POINT ENERGY      -850.823995452370
-------------------------   --------------------


           ************************************************************
           *        Program running with 4 parallel MPI-processes     *
           *              working on a common directory               *
           ************************************************************
------------------------------------------------------------------------------
                         ORCA SCF GRADIENT CALCULATION
------------------------------------------------------------------------------

 ... reading COSX grid (gridx3)
Gradient of the Kohn-Sham DFT energy:
Kohn-Sham wavefunction type      ... UKS
Hartree-Fock exchange scaling    ...    0.200
Number of operators              ...    2
Number of atoms                  ...   45
Basis set dimensions             ...  330
Integral neglect threshold       ... 2.5e-11
Integral primitive cutoff        ... 2.5e-12
SHARK Integral package           ... ON

Nuc. rep. gradient       (SHARK) ... done (  0.0 sec)
HCore & Overlap gradient (SHARK) ... done (  0.4 sec)
RI-J gradient            (SHARK) ... done (  1.6 sec)
COSX-gradient                    ... done ( 34.7 sec)
Exchange-correlation gradient    ... done

------------------
CARTESIAN GRADIENT
------------------

   1   C   :    0.000075528   -0.000048461   -0.000154115
   2   C   :    0.000026735    0.000064706   -0.000015380
   3   C   :   -0.000002345    0.000013878    0.000008292
   4   C   :   -0.000188464   -0.000021191    0.000241287
   5   C   :    0.000044548    0.000002131   -0.000121838
   6   C   :   -0.000014535    0.000036467    0.000002891
   7   C   :    0.000010376    0.000017171    0.000024362
   8   C   :    0.000006692   -0.000063028   -0.000010235
   9   C   :    0.000050881    0.000076150    0.000017271
  10   C   :    0.000032086    0.000042588    0.000014164
  11   C   :   -0.000065881   -0.000065348   -0.000108877
  12   C   :   -0.000040925    0.000004923    0.000054889
  13   C   :   -0.000060180   -0.000021741    0.000082842
  14   O   :   -0.000004580   -0.000005364    0.000039961
  15   O   :    0.000044761   -0.000007938   -0.000003726
  16   H   :    0.000026420   -0.000009906   -0.000042937
  17   H   :   -0.000001522    0.000013700    0.000018220
  18   H   :   -0.000017263   -0.000009403    0.000009288
  19   H   :   -0.000051316    0.000031838   -0.000035865
  20   H   :    0.000066767   -0.000009147   -0.000080481
  21   H   :    0.000065510   -0.000010478    0.000042598
  22   H   :    0.000030319    0.000003932   -0.000008380
  23   H   :   -0.000022078    0.000015834    0.000015431
  24   H   :   -0.000024092   -0.000046325   -0.000030561
  25   H   :   -0.000013489   -0.000032041   -0.000023448
  26   H   :   -0.000021094    0.000045443   -0.000013877
  27   H   :    0.000029794    0.000002100    0.000026477
  28   H   :   -0.000035598    0.000044438   -0.000032598
  29   H   :    0.000010742   -0.000000027   -0.000017206
  30   H   :    0.000004056   -0.000017979    0.000048927
  31   C   :   -0.000085672   -0.000025486    0.000029587
  32   H   :    0.000152350    0.000043544   -0.000035126
  33   H   :   -0.000017148   -0.000063668    0.000081767
  34   C   :    0.000007249    0.000051786   -0.000012657
  35   H   :    0.000054694    0.000081119   -0.000024125
  36   C   :   -0.000115843   -0.000091711    0.000036425
  37   C   :   -0.000002792    0.000029716    0.000022379
  38   H   :   -0.000020291    0.000002549    0.000001557
  39   H   :    0.000005382    0.000020709    0.000002631
  40   H   :    0.000026642   -0.000051158   -0.000035959
  41   C   :    0.000041373    0.000065617   -0.000035537
  42   H   :   -0.000024516   -0.000010058    0.000000236
  43   H   :    0.000022444   -0.000003839    0.000016553
  44   H   :    0.000011666   -0.000002276    0.000001577
  45   H   :    0.000002448   -0.000000839   -0.000017316

Difference to translation invariance:
           :    0.0000198395    0.0000929277   -0.0000206365

Difference to rotation invariance:
           :    0.0001971834   -0.0005714425   -0.0012731122

Norm of the cartesian gradient     ...    0.0005916104
RMS gradient                       ...    0.0000509177
MAX gradient                       ...    0.0002412865

-------
TIMINGS
-------

Total SCF gradient time            ...       54.522 sec

One electron gradient       ....       0.400 sec  (  0.7%)
RI-J Coulomb gradient       ....       1.573 sec  (  2.9%)
COSX gradient               ....      34.735 sec  ( 63.7%)
XC gradient                 ....      14.219 sec  ( 26.1%)
CPCM gradient               ....       1.021 sec  (  1.9%)
   A-Matrix (El+Nuc)        ....       0.226 sec  (  0.4%)
   Potential                ....       0.795 sec  (  1.5%)

Maximum memory used throughout the entire SCFGRAD-calculation: 111.1 MB
------------------------------------------------------------------------------
                         ORCA GEOMETRY RELAXATION STEP
------------------------------------------------------------------------------

Reading the OPT-File                    .... done
Getting information on internals        .... done
Copying old internal coords+grads       .... done
Making the new internal coordinates     .... (new redundants).... done
Validating the new internal coordinates .... (new redundants).... done
Calculating the B-matrix                .... done
Calculating the G,G- and P matrices     .... done
Transforming gradient to internals      .... done
Projecting the internal gradient        .... done
Number of atoms                         ....  45
Number of internal coordinates          .... 221
Current Energy                          ....  -850.823995452 Eh
Current gradient norm                   ....     0.000591610 Eh/bohr
Maximum allowed component of the step   ....  0.300
Current trust radius                    ....  0.300
Updating the Hessian (BFGS)             .... done
Forming the augmented Hessian           .... done
Diagonalizing the augmented Hessian     .... done
Last element of RFO vector              ....  0.009702989
Lowest eigenvalues of augmented Hessian:
 -0.051803460  0.000004131  0.001402329  0.001892736  0.002825764
Warning: RFO finds a terribly low value for the scaling factor
Trying a QUASI-NEWTON step instead
Doing a quasi-Newton Step:
Inverting the Hessian                   .... done
Computing the step                      .... done
Length of the computed step             ....  0.018271010
Converting the step to cartesian space:
 Initial RMS(Int)=    0.0012290411
Transforming coordinates:
 Iter   0:  RMS(Cart)=    0.0043302144 RMS(Int)=    0.0012290114
 Iter   1:  RMS(Cart)=    0.0000102132 RMS(Int)=    0.0000072026
 Iter   2:  RMS(Cart)=    0.0000000758 RMS(Int)=    0.0000000428
done
Storing new coordinates                 .... done

                                .--------------------.
          ----------------------|Geometry convergence|-------------------------
          Item                value                   Tolerance       Converged
          ---------------------------------------------------------------------
          Energy change      -0.0000002239            0.0000002000      NO
          RMS gradient        0.0000356477            0.0000080000      NO
          MAX gradient        0.0001457207            0.0000300000      NO
          RMS step            0.0012290411            0.0001000000      NO
          MAX step            0.0063102252            0.0002000000      NO
          ........................................................
          Max(Bonds)      0.0000      Max(Angles)    0.01
          Max(Dihed)        0.36      Max(Improp)    0.00
          ---------------------------------------------------------------------

The optimization has not yet converged - more geometry cycles are needed


    ---------------------------------------------------------------------------
                         Redundant Internal Coordinates
                            (Angstroem and degrees)

        Definition                    Value    dE/dq     Step     New-Value
    ----------------------------------------------------------------------------
     1. B(C   1,C   0)                1.5126 -0.000005 -0.0000    1.5126   
     2. B(C   2,C   1)                1.3872  0.000009  0.0000    1.3872   
     3. B(C   3,C   2)                1.5080 -0.000024 -0.0000    1.5080   
     4. B(C   4,C   2)                1.4691 -0.000019 -0.0000    1.4690   
     5. B(C   5,C   4)                1.4622 -0.000001 -0.0000    1.4622   
     6. B(C   6,C   5)                1.5139 -0.000011  0.0000    1.5139   
     7. B(C   7,C   6)                1.5179 -0.000012 -0.0000    1.5179   
     8. B(C   8,C   7)                1.3441  0.000013 -0.0000    1.3441   
     9. B(C   9,C   8)                1.5133 -0.000015  0.0000    1.5133   
    10. B(C  10,C   8)                1.5204  0.000006  0.0000    1.5204   
    11. B(C  11,C   5)                1.3747 -0.000008  0.0000    1.3747   
    12. B(C  12,C  11)                1.4120 -0.000004  0.0000    1.4120   
    13. B(C  12,C   1)                1.4238  0.000027 -0.0000    1.4238   
    14. B(O  13,C  12)                1.3515  0.000010 -0.0000    1.3515   
    15. B(O  14,C   4)                1.2632 -0.000031  0.0000    1.2632   
    16. B(H  15,C   0)                1.0904 -0.000005  0.0000    1.0904   
    17. B(H  16,C   0)                1.0993 -0.000016 -0.0000    1.0993   
    18. B(H  17,C   0)                1.0992  0.000009 -0.0000    1.0991   
    19. B(H  18,C   3)                1.0977 -0.000034  0.0000    1.0977   
    20. B(H  19,C   3)                1.0910 -0.000016 -0.0000    1.0910   
    21. B(H  20,C   3)                1.0969  0.000037 -0.0000    1.0969   
    22. B(H  21,C   6)                1.1002  0.000004 -0.0000    1.1001   
    23. B(H  22,C   6)                1.0922  0.000002  0.0000    1.0922   
    24. B(H  23,C   7)                1.0915 -0.000000  0.0000    1.0915   
    25. B(H  24,C   9)                1.0955 -0.000000 -0.0000    1.0955   
    26. B(H  25,C   9)                1.0996  0.000000 -0.0000    1.0996   
    27. B(H  26,C   9)                1.0978  0.000001  0.0000    1.0978   
    28. B(H  27,C  10)                1.0966 -0.000000  0.0000    1.0966   
    29. B(H  28,C  11)                1.0872 -0.000001 -0.0000    1.0872   
    30. B(H  29,C  10)                1.0981 -0.000004 -0.0000    1.0981   
    31. B(C  30,C  10)                1.5578 -0.000000 -0.0000    1.5578   
    32. B(H  31,C  30)                1.0962 -0.000002 -0.0000    1.0962   
    33. B(H  32,C  30)                1.0971 -0.000024 -0.0000    1.0971   
    34. B(C  33,C  30)                1.5079  0.000012  0.0000    1.5079   
    35. B(H  34,C  33)                1.0916 -0.000009  0.0000    1.0916   
    36. B(C  35,C  33)                1.3449  0.000009  0.0000    1.3449   
    37. B(C  36,C  35)                1.5110 -0.000000  0.0000    1.5110   
    38. B(H  37,C  36)                1.0995 -0.000003  0.0000    1.0995   
    39. B(H  38,C  36)                1.0930 -0.000008 -0.0000    1.0930   
    40. B(H  39,C  36)                1.0995 -0.000012  0.0000    1.0995   
    41. B(C  40,C  35)                1.5123 -0.000011 -0.0000    1.5123   
    42. B(H  41,C  40)                1.0953 -0.000010  0.0000    1.0953   
    43. B(H  42,C  40)                1.0998 -0.000007  0.0000    1.0998   
    44. B(H  43,C  40)                1.0997 -0.000008 -0.0000    1.0997   
    45. B(H  44,O  13)                0.9736 -0.000003  0.0000    0.9736   
    46. A(C   1,C   0,H  17)          111.40 -0.000020   -0.01    111.40   
    47. A(H  15,C   0,H  16)          107.31 -0.000030    0.01    107.32   
    48. A(H  15,C   0,H  17)          107.27  0.000023   -0.01    107.26   
    49. A(H  16,C   0,H  17)          107.43  0.000003    0.00    107.43   
    50. A(C   1,C   0,H  16)          111.41  0.000016    0.01    111.41   
    51. A(C   1,C   0,H  15)          111.79  0.000008   -0.00    111.78   
    52. A(C   2,C   1,C  12)          118.41 -0.000012    0.00    118.41   
    53. A(C   0,C   1,C  12)          118.43 -0.000051    0.00    118.43   
    54. A(C   0,C   1,C   2)          123.16  0.000063   -0.00    123.16   
    55. A(C   1,C   2,C   4)          120.72 -0.000002    0.00    120.72   
    56. A(C   3,C   2,C   4)          117.15 -0.000040    0.00    117.15   
    57. A(C   1,C   2,C   3)          122.13  0.000043   -0.00    122.13   
    58. A(H  18,C   3,H  19)          108.36 -0.000001   -0.01    108.36   
    59. A(C   2,C   3,H  18)          111.45  0.000049    0.00    111.45   
    60. A(H  19,C   3,H  20)          108.53 -0.000017    0.01    108.53   
    61. A(C   2,C   3,H  19)          109.69  0.000005   -0.00    109.68   
    62. A(C   2,C   3,H  20)          111.65 -0.000022    0.01    111.66   
    63. A(H  18,C   3,H  20)          107.04 -0.000016   -0.01    107.03   
    64. A(C   2,C   4,C   5)          118.57  0.000014   -0.00    118.57   
    65. A(C   2,C   4,O  14)          120.66 -0.000034    0.00    120.66   
    66. A(C   5,C   4,O  14)          120.76  0.000020    0.00    120.76   
    67. A(C   4,C   5,C  11)          119.12 -0.000002   -0.00    119.12   
    68. A(C   4,C   5,C   6)          119.70  0.000021    0.00    119.71   
    69. A(C   6,C   5,C  11)          121.17 -0.000019   -0.00    121.17   
    70. A(C   5,C   6,C   7)          112.15  0.000006   -0.01    112.14   
    71. A(C   7,C   6,H  21)          108.76 -0.000004   -0.00    108.76   
    72. A(H  21,C   6,H  22)          107.61  0.000008   -0.00    107.61   
    73. A(C   5,C   6,H  22)          109.35 -0.000009    0.01    109.36   
    74. A(C   5,C   6,H  21)          107.93 -0.000003   -0.00    107.93   
    75. A(C   7,C   6,H  22)          110.90  0.000002    0.00    110.90   
    76. A(C   8,C   7,H  23)          117.89 -0.000002   -0.00    117.88   
    77. A(C   6,C   7,H  23)          114.18 -0.000003   -0.00    114.17   
    78. A(C   6,C   7,C   8)          127.91  0.000006    0.01    127.92   
    79. A(C   9,C   8,C  10)          115.81 -0.000004   -0.01    115.81   
    80. A(C   7,C   8,C  10)          124.04  0.000019    0.01    124.05   
    81. A(C   7,C   8,C   9)          120.12 -0.000016   -0.00    120.12   
    82. A(H  25,C   9,H  26)          106.29 -0.000002   -0.00    106.28   
    83. A(H  24,C   9,H  26)          108.36 -0.000000   -0.00    108.36   
    84. A(C   8,C   9,H  26)          111.27  0.000003   -0.00    111.27   
    85. A(H  24,C   9,H  25)          108.16  0.000004    0.00    108.16   
    86. A(C   8,C   9,H  25)          110.66 -0.000001    0.00    110.66   
    87. A(C   8,C   9,H  24)          111.89 -0.000003    0.00    111.89   
    88. A(H  29,C  10,C  30)          108.43 -0.000004   -0.00    108.43   
    89. A(H  27,C  10,C  30)          107.36  0.000002    0.00    107.36   
    90. A(C   8,C  10,C  30)          115.23 -0.000008    0.00    115.23   
    91. A(H  27,C  10,H  29)          106.48 -0.000000    0.00    106.48   
    92. A(C   8,C  10,H  29)          108.79  0.000000   -0.01    108.79   
    93. A(C   8,C  10,H  27)          110.18  0.000011   -0.00    110.18   
    94. A(C  12,C  11,H  28)          117.86 -0.000003   -0.00    117.86   
    95. A(C   5,C  11,H  28)          121.10  0.000006   -0.00    121.10   
    96. A(C   5,C  11,C  12)          121.03 -0.000003    0.00    121.04   
    97. A(C  11,C  12,O  13)          115.67  0.000008   -0.00    115.67   
    98. A(C   1,C  12,O  13)          122.18 -0.000013    0.00    122.19   
    99. A(C   1,C  12,C  11)          122.15  0.000006   -0.00    122.15   
   100. A(C  12,O  13,H  44)          111.10 -0.000005    0.01    111.11   
   101. A(H  32,C  30,C  33)          108.72  0.000002   -0.01    108.72   
   102. A(H  31,C  30,C  33)          110.81  0.000005    0.00    110.82   
   103. A(C  10,C  30,C  33)          115.10  0.000010   -0.00    115.10   
   104. A(H  31,C  30,H  32)          106.86 -0.000014    0.01    106.86   
   105. A(C  10,C  30,H  32)          107.54  0.000000    0.00    107.54   
   106. A(C  10,C  30,H  31)          107.46 -0.000005    0.00    107.46   
   107. A(H  34,C  33,C  35)          116.90  0.000012    0.00    116.90   
   108. A(C  30,C  33,C  35)          128.29 -0.000026    0.00    128.30   
   109. A(C  30,C  33,H  34)          114.80  0.000014   -0.01    114.80   
   110. A(C  36,C  35,C  40)          114.37  0.000041   -0.00    114.37   
   111. A(C  33,C  35,C  40)          120.79 -0.000003   -0.00    120.79   
   112. A(C  33,C  35,C  36)          124.84 -0.000038    0.00    124.84   
   113. A(H  38,C  36,H  39)          107.81 -0.000022    0.00    107.82   
   114. A(H  37,C  36,H  39)          106.27  0.000011   -0.00    106.26   
   115. A(C  35,C  36,H  39)          110.43 -0.000004   -0.00    110.42   
   116. A(H  37,C  36,H  38)          108.08 -0.000006   -0.00    108.08   
   117. A(C  35,C  36,H  38)          113.34 -0.000008   -0.00    113.34   
   118. A(C  35,C  36,H  37)          110.62  0.000029    0.00    110.63   
   119. A(H  42,C  40,H  43)          106.28  0.000008   -0.00    106.28   
   120. A(H  41,C  40,H  43)          108.17 -0.000015    0.00    108.17   
   121. A(C  35,C  40,H  43)          111.06 -0.000004    0.00    111.07   
   122. A(H  41,C  40,H  42)          108.17 -0.000008   -0.00    108.17   
   123. A(C  35,C  40,H  42)          111.02  0.000018   -0.00    111.02   
   124. A(C  35,C  40,H  41)          111.91  0.000001    0.00    111.91   
   125. D(C  12,C   1,C   0,H  17)    -59.61 -0.000025    0.34    -59.27   
   126. D(C   2,C   1,C   0,H  17)    120.58  0.000006    0.34    120.93   
   127. D(C   2,C   1,C   0,H  16)   -119.47  0.000007    0.35   -119.13   
   128. D(C   2,C   1,C   0,H  15)      0.58 -0.000015    0.36      0.94   
   129. D(C  12,C   1,C   0,H  15)   -179.61 -0.000046    0.36   -179.25   
   130. D(C  12,C   1,C   0,H  16)     60.34 -0.000024    0.34     60.68   
   131. D(C   4,C   2,C   1,C  12)      0.02 -0.000107    0.03      0.05   
   132. D(C   3,C   2,C   1,C  12)   -179.93 -0.000115    0.03   -179.90   
   133. D(C   3,C   2,C   1,C   0)     -0.12 -0.000146    0.03     -0.09   
   134. D(C   4,C   2,C   1,C   0)    179.83 -0.000138    0.03    179.86   
   135. D(H  19,C   3,C   2,C   4)     -3.05 -0.000099   -0.13     -3.19   
   136. D(H  20,C   3,C   2,C   1)     56.56 -0.000060   -0.14     56.42   
   137. D(H  19,C   3,C   2,C   1)    176.90 -0.000091   -0.13    176.77   
   138. D(H  18,C   3,C   2,C   1)    -63.09 -0.000058   -0.14    -63.23   
   139. D(H  18,C   3,C   2,C   4)    116.95 -0.000066   -0.14    116.81   
   140. D(H  20,C   3,C   2,C   4)   -123.39 -0.000068   -0.14   -123.54   
   141. D(O  14,C   4,C   2,C   3)      0.86  0.000052    0.03      0.89   
   142. D(O  14,C   4,C   2,C   1)   -179.09  0.000044    0.03   -179.06   
   143. D(C   5,C   4,C   2,C   3)   -179.84  0.000092    0.04   -179.80   
   144. D(C   5,C   4,C   2,C   1)      0.21  0.000084    0.03      0.24   
   145. D(C  11,C   5,C   4,C   2)     -0.42 -0.000013   -0.07     -0.49   
   146. D(C  11,C   5,C   4,O  14)    178.88  0.000027   -0.06    178.82   
   147. D(C   6,C   5,C   4,O  14)     -2.36  0.000020   -0.06     -2.42   
   148. D(C   6,C   5,C   4,C   2)    178.34 -0.000020   -0.06    178.28   
   149. D(H  22,C   6,C   5,C  11)   -147.61 -0.000041    0.15   -147.46   
   150. D(H  22,C   6,C   5,C   4)     33.66 -0.000034    0.14     33.80   
   151. D(H  21,C   6,C   5,C  11)    -30.83 -0.000038    0.15    -30.67   
   152. D(H  21,C   6,C   5,C   4)    150.44 -0.000031    0.15    150.59   
   153. D(C   7,C   6,C   5,C  11)     88.95 -0.000042    0.14     89.09   
   154. D(C   7,C   6,C   5,C   4)    -89.78 -0.000034    0.14    -89.65   
   155. D(C   8,C   7,C   6,C   5)    133.57 -0.000031   -0.04    133.53   
   156. D(H  23,C   7,C   6,H  22)   -170.81 -0.000018   -0.05   -170.87   
   157. D(H  23,C   7,C   6,H  21)     71.04 -0.000026   -0.05     70.99   
   158. D(H  23,C   7,C   6,C   5)    -48.24 -0.000024   -0.04    -48.28   
   159. D(C   8,C   7,C   6,H  22)     11.00 -0.000025   -0.05     10.95   
   160. D(C   8,C   7,C   6,H  21)   -107.14 -0.000033   -0.05   -107.19   
   161. D(C  10,C   8,C   7,H  23)   -179.02  0.000024    0.01   -179.01   
   162. D(C  10,C   8,C   7,C   6)     -0.90  0.000032    0.01     -0.88   
   163. D(C   9,C   8,C   7,H  23)     -0.71  0.000019    0.00     -0.70   
   164. D(C   9,C   8,C   7,C   6)    177.42  0.000027    0.00    177.42   
   165. D(H  26,C   9,C   8,C  10)    -57.08 -0.000044   -0.00    -57.08   
   166. D(H  26,C   9,C   8,C   7)    124.47 -0.000040    0.01    124.48   
   167. D(H  25,C   9,C   8,C  10)     60.84 -0.000046   -0.00     60.84   
   168. D(H  25,C   9,C   8,C   7)   -117.60 -0.000041    0.01   -117.60   
   169. D(H  24,C   9,C   8,C  10)   -178.46 -0.000043   -0.00   -178.46   
   170. D(H  24,C   9,C   8,C   7)      3.09 -0.000039    0.01      3.10   
   171. D(C  30,C  10,C   8,C   9)     93.28 -0.000036    0.02     93.30   
   172. D(C  30,C  10,C   8,C   7)    -88.34 -0.000041    0.01    -88.33   
   173. D(H  29,C  10,C   8,C   9)    -28.70 -0.000025    0.02    -28.67   
   174. D(H  29,C  10,C   8,C   7)    149.68 -0.000030    0.01    149.70   
   175. D(H  27,C  10,C   8,C   9)   -145.08 -0.000031    0.03   -145.05   
   176. D(H  27,C  10,C   8,C   7)     33.30 -0.000036    0.02     33.32   
   177. D(H  28,C  11,C   5,C   6)      1.83  0.000011    0.03      1.87   
   178. D(H  28,C  11,C   5,C   4)   -179.43  0.000004    0.04   -179.39   
   179. D(C  12,C  11,C   5,C   6)   -178.33 -0.000025    0.03   -178.31   
   180. D(C  12,C  11,C   5,C   4)      0.40 -0.000032    0.03      0.44   
   181. D(C   1,C  12,C  11,H  28)    179.66 -0.000026    0.03    179.70   
   182. D(C   1,C  12,C  11,C   5)     -0.17  0.000009    0.04     -0.14   
   183. D(O  13,C  12,C   1,C   2)    179.74  0.000029   -0.07    179.68   
   184. D(O  13,C  12,C   1,C   0)     -0.08  0.000058   -0.06     -0.14   
   185. D(C  11,C  12,C   1,C   2)     -0.05  0.000062   -0.07     -0.12   
   186. D(O  13,C  12,C  11,C   5)   -179.97  0.000040    0.03   -179.94   
   187. D(C  11,C  12,C   1,C   0)   -179.87  0.000091   -0.07   -179.93   
   188. D(O  13,C  12,C  11,H  28)     -0.14  0.000006    0.03     -0.11   
   189. D(H  44,O  13,C  12,C  11)    179.86 -0.000031   -0.07    179.79   
   190. D(H  44,O  13,C  12,C   1)      0.06  0.000000   -0.08     -0.02   
   191. D(C  33,C  30,C  10,H  27)    176.51 -0.000046    0.00    176.51   
   192. D(C  33,C  30,C  10,C   8)    -60.33 -0.000037    0.00    -60.33   
   193. D(H  32,C  30,C  10,H  29)   -176.85 -0.000036   -0.01   -176.86   
   194. D(H  32,C  30,C  10,H  27)    -62.17 -0.000037   -0.01    -62.18   
   195. D(H  32,C  30,C  10,C   8)     60.98 -0.000027   -0.01     60.98   
   196. D(H  31,C  30,C  10,H  29)    -62.13 -0.000055   -0.00    -62.13   
   197. D(H  31,C  30,C  10,H  27)     52.55 -0.000056   -0.00     52.55   
   198. D(C  33,C  30,C  10,H  29)     61.83 -0.000045   -0.00     61.83   
   199. D(H  31,C  30,C  10,C   8)    175.70 -0.000046    0.00    175.71   
   200. D(C  35,C  33,C  30,H  32)    134.93  0.000082   -0.06    134.86   
   201. D(C  35,C  33,C  30,H  31)     17.77  0.000096   -0.07     17.70   
   202. D(C  35,C  33,C  30,C  10)   -104.40  0.000091   -0.07   -104.47   
   203. D(H  34,C  33,C  30,H  32)    -44.90  0.000066   -0.06    -44.96   
   204. D(H  34,C  33,C  30,H  31)   -162.06  0.000079   -0.06   -162.12   
   205. D(H  34,C  33,C  30,C  10)     75.77  0.000075   -0.06     75.70   
   206. D(C  40,C  35,C  33,H  34)      0.30  0.000018    0.01      0.31   
   207. D(C  40,C  35,C  33,C  30)   -179.53  0.000002    0.02   -179.51   
   208. D(C  36,C  35,C  33,H  34)   -179.78  0.000018    0.00   -179.77   
   209. D(C  36,C  35,C  33,C  30)      0.39  0.000002    0.01      0.41   
   210. D(H  39,C  36,C  35,C  40)    -60.81 -0.000055   -0.03    -60.84   
   211. D(H  39,C  36,C  35,C  33)    119.26 -0.000055   -0.03    119.23   
   212. D(H  38,C  36,C  35,C  40)    178.11 -0.000018   -0.04    178.08   
   213. D(H  38,C  36,C  35,C  33)     -1.82 -0.000018   -0.03     -1.85   
   214. D(H  37,C  36,C  35,C  40)     56.55 -0.000026   -0.04     56.51   
   215. D(H  37,C  36,C  35,C  33)   -123.38 -0.000026   -0.03   -123.42   
   216. D(H  43,C  40,C  35,C  36)     58.38  0.000000   -0.05     58.33   
   217. D(H  43,C  40,C  35,C  33)   -121.69  0.000000   -0.05   -121.74   
   218. D(H  42,C  40,C  35,C  36)    -59.64 -0.000018   -0.05    -59.69   
   219. D(H  42,C  40,C  35,C  33)    120.29 -0.000018   -0.05    120.24   
   220. D(H  41,C  40,C  35,C  36)    179.38 -0.000021   -0.04    179.34   
   221. D(H  41,C  40,C  35,C  33)     -0.69 -0.000021   -0.04     -0.74   
    ----------------------------------------------------------------------------

         *************************************************************
         *                GEOMETRY OPTIMIZATION CYCLE  50            *
         *************************************************************
---------------------------------
CARTESIAN COORDINATES (ANGSTROEM)
---------------------------------
  C      3.808532    0.382310    1.188370
  C      2.454277    0.171274    0.548439
  C      1.648313    1.214383    0.116485
  C      2.062387    2.657899    0.254133
  C      0.342440    0.947579   -0.501267
  C     -0.092042   -0.441024   -0.646178
  C     -1.449871   -0.743857   -1.243359
  C     -2.538620   -0.803951   -0.187407
  C     -3.753649   -0.230059   -0.219972
  C     -4.730262   -0.454798    0.914008
  C     -4.257745    0.631572   -1.366697
  C      0.734905   -1.449476   -0.211424
  C      1.985713   -1.162305    0.377480
  O      2.710708   -2.235208    0.764396
  O     -0.382852    1.897477   -0.910243
  H      4.053183    1.441093    1.277854
  H      4.608273   -0.089777    0.600237
  H      3.845690   -0.047562    2.199274
  H      2.172617    2.945211    1.307815
  H      1.307825    3.301586   -0.200431
  H      3.025468    2.851155   -0.234066
  H     -1.388946   -1.721251   -1.744653
  H     -1.685684    0.003474   -2.004117
  H     -2.286730   -1.416932    0.679829
  H     -4.293030   -1.059920    1.715742
  H     -5.633755   -0.966600    0.552156
  H     -5.067215    0.497467    1.343932
  H     -3.847842    0.272418   -2.318319
  H      0.448512   -2.493444   -0.312318
  H     -5.348357    0.524142   -1.436858
  C     -3.918212    2.147970   -1.257025
  H     -4.268819    2.630876   -2.176528
  H     -2.825184    2.241991   -1.245009
  C     -4.476962    2.842095   -0.040621
  H     -3.949666    2.628471    0.891049
  C     -5.526166    3.680345    0.032348
  C     -6.383338    4.094473   -1.140993
  H     -6.395897    5.188992   -1.244299
  H     -6.051930    3.667880   -2.091216
  H     -7.427127    3.788357   -0.980596
  C     -5.936486    4.294007    1.352219
  H     -5.296832    3.958219    2.175528
  H     -5.890554    5.392005    1.308007
  H     -6.976992    4.038771    1.600322
  H      3.558739   -1.962195    1.157044

----------------------------
CARTESIAN COORDINATES (A.U.)
----------------------------
  NO LB      ZA    FRAG     MASS         X           Y           Z
   0 C     6.0000    0    12.011    7.197082    0.722461    2.245694
   1 C     6.0000    0    12.011    4.637910    0.323661    1.036400
   2 C     6.0000    0    12.011    3.114860    2.294852    0.220124
   3 C     6.0000    0    12.011    3.897347    5.022701    0.480241
   4 C     6.0000    0    12.011    0.647117    1.790665   -0.947258
   5 C     6.0000    0    12.011   -0.173934   -0.833415   -1.221100
   6 C     6.0000    0    12.011   -2.739859   -1.405687   -2.349607
   7 C     6.0000    0    12.011   -4.797297   -1.519247   -0.354148
   8 C     6.0000    0    12.011   -7.093369   -0.434748   -0.415687
   9 C     6.0000    0    12.011   -8.938899   -0.859443    1.727225
  10 C     6.0000    0    12.011   -8.045973    1.193499   -2.582682
  11 C     6.0000    0    12.011    1.388769   -2.739112   -0.399533
  12 C     6.0000    0    12.011    3.752453   -2.196438    0.713334
  13 O     8.0000    0    15.999    5.122495   -4.223931    1.444500
  14 O     8.0000    0    15.999   -0.723485    3.585712   -1.720110
  15 H     1.0000    0     1.008    7.659406    2.723272    2.414795
  16 H     1.0000    0     1.008    8.708374   -0.169655    1.134283
  17 H     1.0000    0     1.008    7.267302   -0.089878    4.156026
  18 H     1.0000    0     1.008    4.105652    5.565642    2.471413
  19 H     1.0000    0     1.008    2.471431    6.239094   -0.378760
  20 H     1.0000    0     1.008    5.717305    5.387902   -0.442320
  21 H     1.0000    0     1.008   -2.624727   -3.252692   -3.296916
  22 H     1.0000    0     1.008   -3.185480    0.006565   -3.787232
  23 H     1.0000    0     1.008   -4.321294   -2.677613    1.284691
  24 H     1.0000    0     1.008   -8.112651   -2.002959    3.242283
  25 H     1.0000    0     1.008  -10.646255   -1.826608    1.043423
  26 H     1.0000    0     1.008   -9.575649    0.940077    2.539664
  27 H     1.0000    0     1.008   -7.271367    0.514795   -4.380989
  28 H     1.0000    0     1.008    0.847565   -4.711926   -0.590195
  29 H     1.0000    0     1.008  -10.106929    0.990486   -2.715269
  30 C     6.0000    0    12.011   -7.404348    4.059076   -2.375433
  31 H     1.0000    0     1.008   -8.066900    4.971635   -4.113042
  32 H     1.0000    0     1.008   -5.338824    4.236749   -2.352725
  33 C     6.0000    0    12.011   -8.460232    5.370781   -0.076762
  34 H     1.0000    0     1.008   -7.463788    4.967091    1.683839
  35 C     6.0000    0    12.011  -10.442940    6.954845    0.061128
  36 C     6.0000    0    12.011  -12.062761    7.737432   -2.156165
  37 H     1.0000    0     1.008  -12.086495    9.805774   -2.351383
  38 H     1.0000    0     1.008  -11.436491    6.931289   -3.951825
  39 H     1.0000    0     1.008  -14.035236    7.158957   -1.853058
  40 C     6.0000    0    12.011  -11.218333    8.114497    2.555324
  41 H     1.0000    0     1.008  -10.009563    7.479950    4.111152
  42 H     1.0000    0     1.008  -11.131533   10.189412    2.471775
  43 H     1.0000    0     1.008  -13.184604    7.632171    3.024171
  44 H     1.0000    0     1.008    6.725043   -3.708011    2.186496

--------------------------------
INTERNAL COORDINATES (ANGSTROEM)
--------------------------------
 C      0   0   0     0.000000000000     0.00000000     0.00000000
 C      1   0   0     1.512631553113     0.00000000     0.00000000
 C      2   1   0     1.387169653829   123.16178117     0.00000000
 C      3   2   1     1.508025876606   122.13015013   359.90741017
 C      3   2   1     1.469049739450   120.72046161   179.85889632
 C      5   3   2     1.462187593684   118.57386919     0.24390573
 C      6   5   3     1.513945947722   119.70659702   178.27604265
 C      7   6   5     1.517899972060   112.13686705   270.35246083
 C      8   7   6     1.344138533828   127.92423798   133.53445909
 C      9   8   7     1.513337412589   120.11847624   177.41841240
 C      9   8   7     1.520361082651   124.05293997   359.11522109
 C      6   5   3     1.374709687853   119.11533549   359.51270763
 C     12   6   5     1.412018078767   121.03563996     0.43682816
 O     13  12   6     1.351459390779   115.66783616   180.05905451
 O      5   3   2     1.263176641573   120.66225429   180.93942588
 H      1   2   3     1.090359927658   111.78220292     0.94404059
 H      1   2   3     1.099251343548   111.41327515   240.87354371
 H      1   2   3     1.099135118471   111.39533725   120.92674419
 H      4   3   2     1.097700339861   111.45271021   296.76531738
 H      4   3   2     1.091020443445   109.68297435   176.76704901
 H      4   3   2     1.096909067599   111.66019774    56.41645296
 H      7   6   5     1.100138646165   107.92551771   150.58812525
 H      7   6   5     1.092183836274   109.36162917    33.80355337
 H      8   7   6     1.091463225180   114.17034045   311.71619825
 H     10   9   8     1.095501116688   111.89168099     3.09678075
 H     10   9   8     1.099626764308   110.65701199   242.40259819
 H     10   9   8     1.097807318721   111.26665733   124.47775703
 H     11   9   8     1.096630801499   110.17996600    33.31560121
 H     12   6   5     1.087230277740   121.10317563   180.61025155
 H     11   9   8     1.098133399203   108.78630764   149.69597407
 C     11   9   8     1.557810339456   115.23275135   271.66873065
 H     31  11   9     1.096179868024   107.46108760   175.70551983
 H     31  11   9     1.097130015980   107.53753699    60.97669429
 C     31  11   9     1.507862816227   115.09544373   299.67050502
 H     34  31  11     1.091642893282   114.79774351    75.70340931
 C     34  31  11     1.344922749893   128.29875782   255.52631026
 C     36  34  31     1.510951636394   124.83846597     0.40626979
 H     37  36  34     1.099455081167   110.62801969   236.58385757
 H     37  36  34     1.093039423957   113.33558246   358.15116566
 H     37  36  34     1.099513199077   110.42385817   119.23224243
 C     36  34  31     1.512284114872   120.79256835   180.48569384
 H     41  36  34     1.095329878042   111.91131414   359.26404109
 H     41  36  34     1.099847147256   111.01960140   120.24003703
 H     41  36  34     1.099706143319   111.06592822   238.26025308
 H     14  13  12     0.973583923709   111.10721967   179.78724648

---------------------------
INTERNAL COORDINATES (A.U.)
---------------------------
 C      0   0   0     0.000000000000     0.00000000     0.00000000
 C      1   0   0     2.858459376912     0.00000000     0.00000000
 C      2   1   0     2.621370747022   123.16178117     0.00000000
 C      3   2   1     2.849755909652   122.13015013   359.90741017
 C      3   2   1     2.776101684669   120.72046161   179.85889632
 C      5   3   2     2.763134108480   118.57386919     0.24390573
 C      6   5   3     2.860943222754   119.70659702   178.27604265
 C      7   6   5     2.868415245879   112.13686705   270.35246083
 C      8   7   6     2.540053714985   127.92423798   133.53445909
 C      9   8   7     2.859793258010   120.11847624   177.41841240
 C      9   8   7     2.873066070883   124.05293997   359.11522109
 C      6   5   3     2.597824823691   119.11533549   359.51270763
 C     12   6   5     2.668327465014   121.03563996     0.43682816
 O     13  12   6     2.553888129689   115.66783616   180.05905451
 O      5   3   2     2.387057911340   120.66225429   180.93942588
 H      1   2   3     2.060481650675   111.78220292     0.94404059
 H      1   2   3     2.077283991651   111.41327515   240.87354371
 H      1   2   3     2.077064358086   111.39533725   120.92674419
 H      4   3   2     2.074353019449   111.45271021   296.76531738
 H      4   3   2     2.061729844621   109.68297435   176.76704901
 H      4   3   2     2.072857731577   111.66019774    56.41645296
 H      7   6   5     2.078960750594   107.92551771   150.58812525
 H      7   6   5     2.063928338453   109.36162917    33.80355337
 H      8   7   6     2.062566580836   114.17034045   311.71619825
 H     10   9   8     2.070197089945   111.89168099     3.09678075
 H     10   9   8     2.077993434073   110.65701199   242.40259819
 H     10   9   8     2.074555180198   111.26665733   124.47775703
 H     11   9   8     2.072331884855   110.17996600    33.31560121
 H     12   6   5     2.054567469436   121.10317563   180.61025155
 H     11   9   8     2.075171383005   108.78630764   149.69597407
 C     11   9   8     2.943834910162   115.23275135   271.66873065
 H     31  11   9     2.071479744083   107.46108760   175.70551983
 H     31  11   9     2.073275263507   107.53753699    60.97669429
 C     31  11   9     2.849447770192   115.09544373   299.67050502
 H     34  31  11     2.062906104344   114.79774351    75.70340931
 C     34  31  11     2.541535668579   128.29875782   255.52631026
 C     36  34  31     2.855284794385   124.83846597     0.40626979
 H     37  36  34     2.077668999954   110.62801969   236.58385757
 H     37  36  34     2.065545164859   113.33558246   358.15116566
 H     37  36  34     2.077778826886   110.42385817   119.23224243
 C     36  34  31     2.857802813788   120.79256835   180.48569384
 H     41  36  34     2.069873495802   111.91131414   359.26404109
 H     41  36  34     2.078409897489   111.01960140   120.24003703
 H     41  36  34     2.078143438663   111.06592822   238.26025308
 H     14  13  12     1.839806984199   111.10721967   179.78724648


           ************************************************************
           *        Program running with 4 parallel MPI-processes     *
           *              working on a common directory               *
           ************************************************************
------------------------------------------------------------------------------
                   ___                                                        
                  /   \      - P O W E R E D   B Y -                         
                 /     \                                                     
                 |  |  |   _    _      __       _____    __    __             
                 |  |  |  | |  | |    /  \     |  _  \  |  |  /  |          
                  \  \/   | |  | |   /    \    | | | |  |  | /  /          
                 / \  \   | |__| |  /  /\  \   | |_| |  |  |/  /          
                |  |  |   |  __  | /  /__\  \  |    /   |      \           
                |  |  |   | |  | | |   __   |  |    \   |  |\   \          
                \     /   | |  | | |  |  |  |  | |\  \  |  | \   \       
                 \___/    |_|  |_| |__|  |__|  |_| \__\ |__|  \__/        
                                                                              
                      - O R C A' S   B I G   F R I E N D -                    
                                      &                                       
                       - I N T E G R A L  F E E D E R -                       
                                                                              
 v1 FN, 2020, v2 2021                                                         
------------------------------------------------------------------------------


Reading SHARK input file PQ2_1e_1H_B3LYP_631Gd_opt.SHARKINP.tmp ... ok
----------------------
SHARK INTEGRAL PACKAGE
----------------------

Number of atoms                             ...     45
Number of basis functions                   ...    330
Number of shells                            ...    170
Maximum angular momentum                    ...      2
Integral batch strategy                     ... SHARK/LIBINT Hybrid
RI-J (if used) integral strategy            ... SPLIT-RIJ (Revised 2003 algorithm where possible)
Printlevel                                  ...      1
Contraction scheme used                     ... SEGMENTED contraction
Coulomb Range Separation                    ... NOT USED
Exchange Range Separation                   ... NOT USED
Finite Nucleus Model                        ... NOT USED
Auxiliary Coulomb fitting basis             ... AVAILABLE
   # of basis functions in Aux-J            ...   1255
   # of shells in Aux-J                     ...    425
   Maximum angular momentum in Aux-J        ...      4
Auxiliary J/K fitting basis                 ... NOT available
Auxiliary Correlation fitting basis         ... NOT available
Auxiliary 'external' fitting basis          ... NOT available
Integral threshold                          ...     2.500000e-11
Primitive cut-off                           ...     2.500000e-12
Primitive pair pre-selection threshold      ...     2.500000e-12

Calculating pre-screening integrals         ... done (  0.1 sec) Dimension = 170
Organizing shell pair data                  ... done (  0.1 sec)
Shell pair information
Total number of shell pairs                 ...     14535
Shell pairs after pre-screening             ...      9867
Total number of primitive shell pairs       ...     80695
Primitive shell pairs kept                  ...     30499
          la=0 lb=0:   3912 shell pairs
          la=1 lb=0:   3260 shell pairs
          la=1 lb=1:    682 shell pairs
          la=2 lb=0:   1310 shell pairs
          la=2 lb=1:    583 shell pairs
          la=2 lb=2:    120 shell pairs

Calculating one electron integrals          ... done (  0.0 sec)
Calculating RI/J V-Matrix + Cholesky decomp.... done (  0.5 sec)
Calculating Nuclear repulsion               ... done (  0.0 sec) ENN=   1497.770300436187 Eh

SHARK setup successfully completed in   0.8 seconds

Maximum memory used throughout the entire GTOINT-calculation: 24.4 MB
[1717826312.696372] [eu-a2p-412:67976:0]          mpool.c:38   UCX  WARN  object 0x2668840 was not returned to mpool ucp_requests
[1717826312.696395] [eu-a2p-412:67976:0]          mpool.c:38   UCX  WARN  object 0x2668a00 was not returned to mpool ucp_requests
[1717826312.696400] [eu-a2p-412:67976:0]          mpool.c:38   UCX  WARN  object 0x2668bc0 was not returned to mpool ucp_requests
[1717826312.696404] [eu-a2p-412:67976:0]          mpool.c:38   UCX  WARN  object 0x2668d80 was not returned to mpool ucp_requests
[1717826312.696408] [eu-a2p-412:67976:0]          mpool.c:38   UCX  WARN  object 0x2668f40 was not returned to mpool ucp_requests
[1717826312.696411] [eu-a2p-412:67976:0]          mpool.c:38   UCX  WARN  object 0x2669100 was not returned to mpool ucp_requests
[1717826312.696415] [eu-a2p-412:67976:0]          mpool.c:38   UCX  WARN  object 0x26692c0 was not returned to mpool ucp_requests
[1717826312.696418] [eu-a2p-412:67976:0]          mpool.c:38   UCX  WARN  object 0x2669480 was not returned to mpool ucp_requests
[1717826312.696422] [eu-a2p-412:67976:0]          mpool.c:38   UCX  WARN  object 0x2669640 was not returned to mpool ucp_requests
[1717826312.696425] [eu-a2p-412:67976:0]          mpool.c:38   UCX  WARN  object 0x2669800 was not returned to mpool ucp_requests
[1717826312.696429] [eu-a2p-412:67976:0]          mpool.c:38   UCX  WARN  object 0x26699c0 was not returned to mpool ucp_requests
[1717826312.696432] [eu-a2p-412:67976:0]          mpool.c:38   UCX  WARN  object 0x2669b80 was not returned to mpool ucp_requests
[1717826312.696436] [eu-a2p-412:67976:0]          mpool.c:38   UCX  WARN  object 0x2669d40 was not returned to mpool ucp_requests
[1717826312.720542] [eu-a2p-412:67978:0]          mpool.c:38   UCX  WARN  object 0x3084a40 was not returned to mpool ucp_requests
[1717826312.720564] [eu-a2p-412:67978:0]          mpool.c:38   UCX  WARN  object 0x3084c00 was not returned to mpool ucp_requests
[1717826312.720568] [eu-a2p-412:67978:0]          mpool.c:38   UCX  WARN  object 0x3084dc0 was not returned to mpool ucp_requests
[1717826312.720571] [eu-a2p-412:67978:0]          mpool.c:38   UCX  WARN  object 0x3084f80 was not returned to mpool ucp_requests
[1717826312.720574] [eu-a2p-412:67978:0]          mpool.c:38   UCX  WARN  object 0x3085140 was not returned to mpool ucp_requests
[1717826312.720577] [eu-a2p-412:67978:0]          mpool.c:38   UCX  WARN  object 0x3085300 was not returned to mpool ucp_requests
[1717826312.720580] [eu-a2p-412:67978:0]          mpool.c:38   UCX  WARN  object 0x30854c0 was not returned to mpool ucp_requests
[1717826312.720583] [eu-a2p-412:67978:0]          mpool.c:38   UCX  WARN  object 0x3085680 was not returned to mpool ucp_requests
[1717826312.720586] [eu-a2p-412:67978:0]          mpool.c:38   UCX  WARN  object 0x3085840 was not returned to mpool ucp_requests
[1717826312.720588] [eu-a2p-412:67978:0]          mpool.c:38   UCX  WARN  object 0x3085a00 was not returned to mpool ucp_requests
[1717826312.720591] [eu-a2p-412:67978:0]          mpool.c:38   UCX  WARN  object 0x3085bc0 was not returned to mpool ucp_requests
[1717826312.720594] [eu-a2p-412:67978:0]          mpool.c:38   UCX  WARN  object 0x3085d80 was not returned to mpool ucp_requests
[1717826312.720597] [eu-a2p-412:67978:0]          mpool.c:38   UCX  WARN  object 0x3085f40 was not returned to mpool ucp_requests
[1717826312.720599] [eu-a2p-412:67978:0]          mpool.c:38   UCX  WARN  object 0x3086100 was not returned to mpool ucp_requests
[1717826312.720602] [eu-a2p-412:67978:0]          mpool.c:38   UCX  WARN  object 0x30862c0 was not returned to mpool ucp_requests
[1717826312.720605] [eu-a2p-412:67978:0]          mpool.c:38   UCX  WARN  object 0x3086480 was not returned to mpool ucp_requests
[1717826312.720608] [eu-a2p-412:67978:0]          mpool.c:38   UCX  WARN  object 0x3086640 was not returned to mpool ucp_requests
[1717826312.720611] [eu-a2p-412:67978:0]          mpool.c:38   UCX  WARN  object 0x3086800 was not returned to mpool ucp_requests
[1717826312.720613] [eu-a2p-412:67978:0]          mpool.c:38   UCX  WARN  object 0x30869c0 was not returned to mpool ucp_requests
[1717826312.720616] [eu-a2p-412:67978:0]          mpool.c:38   UCX  WARN  object 0x3086b80 was not returned to mpool ucp_requests
[1717826312.720619] [eu-a2p-412:67978:0]          mpool.c:38   UCX  WARN  object 0x3086d40 was not returned to mpool ucp_requests
[1717826312.721780] [eu-a2p-412:67977:0]          mpool.c:38   UCX  WARN  object 0x2ac3a40 was not returned to mpool ucp_requests
[1717826312.721800] [eu-a2p-412:67977:0]          mpool.c:38   UCX  WARN  object 0x2ac3c00 was not returned to mpool ucp_requests
[1717826312.721805] [eu-a2p-412:67977:0]          mpool.c:38   UCX  WARN  object 0x2ac3dc0 was not returned to mpool ucp_requests
[1717826312.721808] [eu-a2p-412:67977:0]          mpool.c:38   UCX  WARN  object 0x2ac3f80 was not returned to mpool ucp_requests
[1717826312.721811] [eu-a2p-412:67977:0]          mpool.c:38   UCX  WARN  object 0x2ac4140 was not returned to mpool ucp_requests
[1717826312.721813] [eu-a2p-412:67977:0]          mpool.c:38   UCX  WARN  object 0x2ac4300 was not returned to mpool ucp_requests
[1717826312.721816] [eu-a2p-412:67977:0]          mpool.c:38   UCX  WARN  object 0x2ac44c0 was not returned to mpool ucp_requests
[1717826312.721819] [eu-a2p-412:67977:0]          mpool.c:38   UCX  WARN  object 0x2ac4680 was not returned to mpool ucp_requests
[1717826312.721822] [eu-a2p-412:67977:0]          mpool.c:38   UCX  WARN  object 0x2ac4840 was not returned to mpool ucp_requests
[1717826312.721824] [eu-a2p-412:67977:0]          mpool.c:38   UCX  WARN  object 0x2ac4a00 was not returned to mpool ucp_requests
[1717826312.721827] [eu-a2p-412:67977:0]          mpool.c:38   UCX  WARN  object 0x2ac4bc0 was not returned to mpool ucp_requests
[1717826312.721830] [eu-a2p-412:67977:0]          mpool.c:38   UCX  WARN  object 0x2ac4d80 was not returned to mpool ucp_requests
[1717826312.721833] [eu-a2p-412:67977:0]          mpool.c:38   UCX  WARN  object 0x2ac4f40 was not returned to mpool ucp_requests
[1717826312.721835] [eu-a2p-412:67977:0]          mpool.c:38   UCX  WARN  object 0x2ac5100 was not returned to mpool ucp_requests
[1717826312.721838] [eu-a2p-412:67977:0]          mpool.c:38   UCX  WARN  object 0x2ac52c0 was not returned to mpool ucp_requests
[1717826312.721841] [eu-a2p-412:67977:0]          mpool.c:38   UCX  WARN  object 0x2ac5480 was not returned to mpool ucp_requests
[1717826312.721844] [eu-a2p-412:67977:0]          mpool.c:38   UCX  WARN  object 0x2ac5640 was not returned to mpool ucp_requests
[1717826312.721847] [eu-a2p-412:67977:0]          mpool.c:38   UCX  WARN  object 0x2ac5800 was not returned to mpool ucp_requests
[1717826312.721849] [eu-a2p-412:67977:0]          mpool.c:38   UCX  WARN  object 0x2ac59c0 was not returned to mpool ucp_requests
[1717826312.721852] [eu-a2p-412:67977:0]          mpool.c:38   UCX  WARN  object 0x2ac5b80 was not returned to mpool ucp_requests
[1717826312.721855] [eu-a2p-412:67977:0]          mpool.c:38   UCX  WARN  object 0x2ac5d40 was not returned to mpool ucp_requests


           ************************************************************
           *        Program running with 4 parallel MPI-processes     *
           *              working on a common directory               *
           ************************************************************

Diagonalization of the overlap matrix:
Smallest eigenvalue                        ... 4.146e-04
Time for diagonalization                   ...    0.016 sec
Threshold for overlap eigenvalues          ... 1.000e-08
Number of eigenvalues below threshold      ... 0
Time for construction of square roots      ...    0.008 sec
Total time needed                          ...    0.024 sec

-------------------
DFT GRID GENERATION
-------------------

General Integration Accuracy     IntAcc      ... 4.959
Radial Grid Type                 RadialGrid  ... OptM3 with GC (2021)
Angular Grid (max. ang.)         AngularGrid ... 6 (Lebedev-590)
Angular grid pruning method      GridPruning ... 4 (adaptive)
Weight generation scheme         WeightScheme... Becke
Basis function cutoff            BFCut       ... 1.0000e-11
Integration weight cutoff        WCut        ... 1.0000e-14
Angular grids for H and He will be reduced by one unit
Partially contracted basis set               ... off
Rotationally invariant grid construction     ... off

Total number of grid points                  ...   496846
Total number of batches                      ...     7787
Average number of points per batch           ...       63
Average number of grid points per atom       ...    11041
Time for grid setup =    6.263 sec

--------------------
COSX GRID GENERATION
--------------------

GRIDX 1
-------
General Integration Accuracy     IntAcc      ... 4.020
Radial Grid Type                 RadialGrid  ... OptM3 with GC (2021)
Angular Grid (max. ang.)         AngularGrid ... 2 (Lebedev-110)
Angular grid pruning method      GridPruning ... 4 (adaptive)
Weight generation scheme         WeightScheme... Becke
Basis function cutoff            BFCut       ... 1.0000e-11
Integration weight cutoff        WCut        ... 1.0000e-14
Angular grids for H and He will be reduced by one unit
Partially contracted basis set               ... on
Rotationally invariant grid construction     ... off

Total number of grid points                  ...    53484
Total number of batches                      ...      861
Average number of points per batch           ...       62
Average number of grid points per atom       ...     1189
UseSFitting                                  ... on

GRIDX 2
-------
General Integration Accuracy     IntAcc      ... 4.338
Radial Grid Type                 RadialGrid  ... OptM3 with GC (2021)
Angular Grid (max. ang.)         AngularGrid ... 3 (Lebedev-194)
Angular grid pruning method      GridPruning ... 4 (adaptive)
Weight generation scheme         WeightScheme... Becke
Basis function cutoff            BFCut       ... 1.0000e-11
Integration weight cutoff        WCut        ... 1.0000e-14
Angular grids for H and He will be reduced by one unit
Partially contracted basis set               ... on
Rotationally invariant grid construction     ... off

Total number of grid points                  ...   116446
Total number of batches                      ...     1847
Average number of points per batch           ...       63
Average number of grid points per atom       ...     2588
UseSFitting                                  ... on

GRIDX 3
-------
General Integration Accuracy     IntAcc      ... 4.871
Radial Grid Type                 RadialGrid  ... OptM3 with GC (2021)
Angular Grid (max. ang.)         AngularGrid ... 4 (Lebedev-302)
Angular grid pruning method      GridPruning ... 4 (adaptive)
Weight generation scheme         WeightScheme... Becke
Basis function cutoff            BFCut       ... 1.0000e-11
Integration weight cutoff        WCut        ... 1.0000e-14
Angular grids for H and He will be reduced by one unit
Partially contracted basis set               ... on
Rotationally invariant grid construction     ... off

Total number of grid points                  ...   223664
Total number of batches                      ...     3517
Average number of points per batch           ...       63
Average number of grid points per atom       ...     4970
UseSFitting                                  ... on

Time for X-Grid setup             =    3.266 sec


--------------------
CPCM SOLVATION MODEL
--------------------
CPCM parameters:
  Epsilon                                         ...      80.4000
  Refrac                                          ...       1.3300
  Rsolv                                           ...       1.3000
  Surface type                                    ... GAUSSIAN VDW
  Epsilon function type                           ...         CPCM
Radii:
 Radius for C  used is    3.8550 Bohr (=   2.0400 Ang.)
 Radius for O  used is    3.4469 Bohr (=   1.8240 Ang.)
 Radius for H  used is    2.4944 Bohr (=   1.3200 Ang.)
Calculating surface                               ...        done! (  0.0s)
GEPOL surface points                              ...         2394
GEPOL Volume                                      ...    2477.0446
GEPOL Surface-area                                ...    1301.6877
Calculating surface distance matrix               ...        done! (  0.0s)
Performing Cholesky decomposition & store         ...        done! (  0.3s)
Overall time for CPCM initialization              ...                 0.4s
--------------
SCF ITERATIONS
--------------
ITER       Energy         Delta-E        Max-DP      RMS-DP      [F,P]     Damp
               ***  Starting incremental Fock matrix formation  ***
  0   -850.8239678765   0.000000000000 0.00020025  0.00000264  0.0021699 0.7000
  1   -850.8239750046  -0.000007128119 0.00018345  0.00000259  0.0017160 0.7000
                               ***Turning on DIIS***
  2   -850.8239806722  -0.000005667583 0.00047116  0.00000705  0.0012891 0.0000
  3   -850.8239952072  -0.000014535069 0.00011773  0.00000178  0.0001735 0.0000
               *** Restarting incremental Fock matrix formation ***
                                   *** Resetting DIIS ***
  4   -850.8239954580  -0.000000250811 0.00000986  0.00000019  0.0000108 0.0000
  5   -850.8239954535   0.000000004507 0.00000811  0.00000010  0.0000177 0.0000
  6   -850.8239954514   0.000000002111 0.00000414  0.00000004  0.0000066 0.0000
                 **** Energy Check signals convergence ****

               *****************************************************
               *                     SUCCESS                       *
               *           SCF CONVERGED AFTER   7 CYCLES          *
               *****************************************************

Old exchange energy                            =    -23.746155151 Eh
New exchange energy                            =    -23.746155238 Eh
Exchange energy change after final integration =     -0.000000087 Eh
Total energy after final integration           =   -850.823995530 Eh
Final COS-X integration done in                =    26.821 sec
Total Energy       :         -850.82399553 Eh          -23152.09795 eV
  Last Energy change         ...    9.0292e-09  Tolerance :   1.0000e-08
  Last MAX-Density change    ...    0.0000e+00  Tolerance :   1.0000e-07
             **** THE GBW FILE WAS UPDATED (PQ2_1e_1H_B3LYP_631Gd_opt.gbw) ****
             **** DENSITY PQ2_1e_1H_B3LYP_631Gd_opt.scfp WAS UPDATED ****
             **** ENERGY FILE WAS UPDATED (PQ2_1e_1H_B3LYP_631Gd_opt.en.tmp) ****
----------------------
UHF SPIN CONTAMINATION
----------------------

Warning: in a DFT calculation there is little theoretical justification to 
         calculate <S**2> as in Hartree-Fock theory. We will do it anyways
         but you should keep in mind that the values have only limited relevance

Expectation value of <S**2>     :     0.770584
Ideal value S*(S+1) for S=0.5   :     0.750000
Deviation                       :     0.020584

             **** THE GBW FILE WAS UPDATED (PQ2_1e_1H_B3LYP_631Gd_opt.gbw) ****
             **** DENSITY PQ2_1e_1H_B3LYP_631Gd_opt.scfp WAS UPDATED ****
Total SCF time: 0 days 0 hours 2 min 5 sec 

Maximum memory used throughout the entire SCF-calculation: 167.7 MB

-------------------------   --------------------
FINAL SINGLE POINT ENERGY      -850.823995529820
-------------------------   --------------------


           ************************************************************
           *        Program running with 4 parallel MPI-processes     *
           *              working on a common directory               *
           ************************************************************
------------------------------------------------------------------------------
                         ORCA SCF GRADIENT CALCULATION
------------------------------------------------------------------------------

 ... reading COSX grid (gridx3)
Gradient of the Kohn-Sham DFT energy:
Kohn-Sham wavefunction type      ... UKS
Hartree-Fock exchange scaling    ...    0.200
Number of operators              ...    2
Number of atoms                  ...   45
Basis set dimensions             ...  330
Integral neglect threshold       ... 2.5e-11
Integral primitive cutoff        ... 2.5e-12
SHARK Integral package           ... ON

Nuc. rep. gradient       (SHARK) ... done (  0.0 sec)
HCore & Overlap gradient (SHARK) ... done (  0.4 sec)
RI-J gradient            (SHARK) ... done (  2.1 sec)
COSX-gradient                    ... done ( 35.7 sec)
Exchange-correlation gradient    ... done

------------------
CARTESIAN GRADIENT
------------------

   1   C   :    0.000077941   -0.000059404   -0.000151879
   2   C   :    0.000031236    0.000067941   -0.000019263
   3   C   :   -0.000018548    0.000019307    0.000000440
   4   C   :   -0.000193209   -0.000032014    0.000250606
   5   C   :    0.000054405   -0.000003913   -0.000118319
   6   C   :   -0.000016046    0.000050549    0.000011400
   7   C   :    0.000008708    0.000008902    0.000030512
   8   C   :    0.000004936   -0.000054022   -0.000014026
   9   C   :    0.000073067    0.000082721    0.000010343
  10   C   :    0.000030056    0.000033308    0.000015548
  11   C   :   -0.000070700   -0.000057679   -0.000106216
  12   C   :   -0.000042870    0.000000125    0.000048758
  13   C   :   -0.000058465   -0.000027187    0.000102910
  14   O   :   -0.000007614    0.000003387    0.000034679
  15   O   :    0.000038631   -0.000004885   -0.000012617
  16   H   :    0.000020603   -0.000007140   -0.000037202
  17   H   :    0.000000990    0.000023886    0.000013745
  18   H   :   -0.000017745   -0.000016000    0.000004218
  19   H   :   -0.000042721    0.000035979   -0.000038299
  20   H   :    0.000068370   -0.000013967   -0.000085164
  21   H   :    0.000070970   -0.000004045    0.000048199
  22   H   :    0.000031440    0.000003961   -0.000000249
  23   H   :   -0.000026349    0.000010707    0.000005253
  24   H   :   -0.000029481   -0.000051598   -0.000033384
  25   H   :   -0.000014771   -0.000030294   -0.000021822
  26   H   :   -0.000022391    0.000047045   -0.000012659
  27   H   :    0.000028854    0.000004432    0.000028043
  28   H   :   -0.000039045    0.000040413   -0.000036451
  29   H   :    0.000012710    0.000000209   -0.000021395
  30   H   :    0.000004982   -0.000017089    0.000055282
  31   C   :   -0.000082534   -0.000025216    0.000012158
  32   H   :    0.000153502    0.000039094   -0.000033292
  33   H   :   -0.000017408   -0.000061581    0.000088329
  34   C   :    0.000008394    0.000047822   -0.000002458
  35   H   :    0.000055917    0.000075939   -0.000026220
  36   C   :   -0.000124020   -0.000085425    0.000042595
  37   C   :    0.000001034    0.000020482    0.000017879
  38   H   :   -0.000027722    0.000004000   -0.000002875
  39   H   :    0.000010169    0.000026251    0.000006127
  40   H   :    0.000024979   -0.000046795   -0.000030815
  41   C   :    0.000046019    0.000057658   -0.000040473
  42   H   :   -0.000023417   -0.000009756   -0.000000378
  43   H   :    0.000023613   -0.000002159    0.000016841
  44   H   :    0.000009052    0.000002347   -0.000000168
  45   H   :    0.000004823   -0.000004564   -0.000019267

Difference to translation invariance:
           :    0.0000203449    0.0000917310   -0.0000210236

Difference to rotation invariance:
           :    0.0002154229   -0.0005510015   -0.0013097602

Norm of the cartesian gradient     ...    0.0006053304
RMS gradient                       ...    0.0000520985
MAX gradient                       ...    0.0002506062

-------
TIMINGS
-------

Total SCF gradient time            ...       57.839 sec

One electron gradient       ....       0.387 sec  (  0.7%)
RI-J Coulomb gradient       ....       2.094 sec  (  3.6%)
COSX gradient               ....      35.725 sec  ( 61.8%)
XC gradient                 ....      14.220 sec  ( 24.6%)
CPCM gradient               ....       0.883 sec  (  1.5%)
   A-Matrix (El+Nuc)        ....       0.227 sec  (  0.4%)
   Potential                ....       0.656 sec  (  1.1%)

Maximum memory used throughout the entire SCFGRAD-calculation: 109.1 MB
------------------------------------------------------------------------------
                         ORCA GEOMETRY RELAXATION STEP
------------------------------------------------------------------------------

Reading the OPT-File                    .... done
Getting information on internals        .... done
Copying old internal coords+grads       .... done
Making the new internal coordinates     .... (new redundants).... done
Validating the new internal coordinates .... (new redundants).... done
Calculating the B-matrix                .... done
Calculating the G,G- and P matrices     .... done
Transforming gradient to internals      .... done
Projecting the internal gradient        .... done
Number of atoms                         ....  45
Number of internal coordinates          .... 221
Current Energy                          ....  -850.823995530 Eh
Current gradient norm                   ....     0.000605330 Eh/bohr
Maximum allowed component of the step   ....  0.300
Current trust radius                    ....  0.300
Resetting Hessian after 50 BFGS Update Steps....
Build internal Hessian                  .... (Almloef) done
Updating Hessian with the last 5 steps  .... done
Forming the augmented Hessian           .... done
Diagonalizing the augmented Hessian     .... done
Last element of RFO vector              ....  0.999237119
Lowest eigenvalues of augmented Hessian:
 -0.000017420  0.001617979  0.008049393  0.009560412  0.011258958
Length of the computed step             ....  0.039083379
The final length of the internal step   ....  0.039083379
Converting the step to cartesian space:
 Initial RMS(Int)=    0.0026290325
Transforming coordinates:
 Iter   0:  RMS(Cart)=    0.0119161759 RMS(Int)=    0.8448128001
 Iter   1:  RMS(Cart)=    0.0000479588 RMS(Int)=    0.0000176989
 Iter   2:  RMS(Cart)=    0.0000003305 RMS(Int)=    0.0000001033
 Iter   3:  RMS(Cart)=    0.0000000030 RMS(Int)=    0.0000000015
done
Storing new coordinates                 .... done

                                .--------------------.
          ----------------------|Geometry convergence|-------------------------
          Item                value                   Tolerance       Converged
          ---------------------------------------------------------------------
          Energy change      -0.0000000775            0.0000002000      YES
          RMS gradient        0.0000358323            0.0000080000      NO
          MAX gradient        0.0001452219            0.0000300000      NO
          RMS step            0.0026290325            0.0001000000      NO
          MAX step            0.0083747478            0.0002000000      NO
          ........................................................
          Max(Bonds)      0.0001      Max(Angles)    0.03
          Max(Dihed)        0.48      Max(Improp)    0.00
          ---------------------------------------------------------------------

The optimization has not yet converged - more geometry cycles are needed


    ---------------------------------------------------------------------------
                         Redundant Internal Coordinates
                            (Angstroem and degrees)

        Definition                    Value    dE/dq     Step     New-Value
    ----------------------------------------------------------------------------
     1. B(C   1,C   0)                1.5126 -0.000007  0.0000    1.5127   
     2. B(C   2,C   1)                1.3872  0.000013  0.0000    1.3872   
     3. B(C   3,C   2)                1.5080 -0.000025  0.0001    1.5081   
     4. B(C   4,C   2)                1.4690 -0.000018 -0.0000    1.4690   
     5. B(C   5,C   4)                1.4622 -0.000002  0.0000    1.4622   
     6. B(C   6,C   5)                1.5139 -0.000008  0.0000    1.5140   
     7. B(C   7,C   6)                1.5179 -0.000019  0.0000    1.5179   
     8. B(C   8,C   7)                1.3441  0.000004 -0.0000    1.3441   
     9. B(C   9,C   8)                1.5133 -0.000006  0.0000    1.5134   
    10. B(C  10,C   8)                1.5204  0.000006 -0.0000    1.5203   
    11. B(C  11,C   5)                1.3747 -0.000006  0.0000    1.3747   
    12. B(C  12,C  11)                1.4120 -0.000002  0.0000    1.4120   
    13. B(C  12,C   1)                1.4238  0.000025 -0.0001    1.4237   
    14. B(O  13,C  12)                1.3515  0.000004 -0.0000    1.3514   
    15. B(O  14,C   4)                1.2632 -0.000022  0.0001    1.2632   
    16. B(H  15,C   0)                1.0904 -0.000003 -0.0000    1.0904   
    17. B(H  16,C   0)                1.0993 -0.000016  0.0001    1.0993   
    18. B(H  17,C   0)                1.0991  0.000007 -0.0000    1.0991   
    19. B(H  18,C   3)                1.0977 -0.000034  0.0001    1.0978   
    20. B(H  19,C   3)                1.0910 -0.000018 -0.0000    1.0910   
    21. B(H  20,C   3)                1.0969  0.000040 -0.0000    1.0969   
    22. B(H  21,C   6)                1.1001 -0.000000 -0.0000    1.1001   
    23. B(H  22,C   6)                1.0922  0.000006  0.0000    1.0922   
    24. B(H  23,C   7)                1.0915 -0.000001  0.0000    1.0915   
    25. B(H  24,C   9)                1.0955 -0.000001 -0.0000    1.0955   
    26. B(H  25,C   9)                1.0996  0.000000 -0.0000    1.0996   
    27. B(H  26,C   9)                1.0978  0.000004  0.0000    1.0978   
    28. B(H  27,C  10)                1.0966  0.000003  0.0000    1.0966   
    29. B(H  28,C  11)                1.0872 -0.000001  0.0000    1.0872   
    30. B(H  29,C  10)                1.0981 -0.000006  0.0000    1.0981   
    31. B(C  30,C  10)                1.5578 -0.000006 -0.0000    1.5578   
    32. B(H  31,C  30)                1.0962 -0.000006 -0.0000    1.0962   
    33. B(H  32,C  30)                1.0971 -0.000024  0.0001    1.0972   
    34. B(C  33,C  30)                1.5079  0.000017 -0.0000    1.5078   
    35. B(H  34,C  33)                1.0916 -0.000010  0.0000    1.0917   
    36. B(C  35,C  33)                1.3449  0.000017 -0.0000    1.3449   
    37. B(C  36,C  35)                1.5110  0.000001  0.0000    1.5110   
    38. B(H  37,C  36)                1.0995 -0.000001  0.0000    1.0995   
    39. B(H  38,C  36)                1.0930 -0.000012  0.0000    1.0930   
    40. B(H  39,C  36)                1.0995 -0.000011  0.0000    1.0995   
    41. B(C  40,C  35)                1.5123 -0.000019 -0.0000    1.5123   
    42. B(H  41,C  40)                1.0953 -0.000010  0.0000    1.0954   
    43. B(H  42,C  40)                1.0998 -0.000005  0.0000    1.0999   
    44. B(H  43,C  40)                1.0997 -0.000007  0.0000    1.0997   
    45. B(H  44,O  13)                0.9736 -0.000003  0.0000    0.9736   
    46. A(C   1,C   0,H  17)          111.40 -0.000023    0.02    111.41   
    47. A(H  15,C   0,H  16)          107.32 -0.000031    0.01    107.33   
    48. A(H  15,C   0,H  17)          107.26  0.000026   -0.00    107.26   
    49. A(H  16,C   0,H  17)          107.43  0.000005   -0.00    107.43   
    50. A(C   1,C   0,H  16)          111.41  0.000021   -0.01    111.40   
    51. A(C   1,C   0,H  15)          111.78  0.000002   -0.01    111.78   
    52. A(C   2,C   1,C  12)          118.41 -0.000010    0.00    118.41   
    53. A(C   0,C   1,C  12)          118.43 -0.000053    0.01    118.44   
    54. A(C   0,C   1,C   2)          123.16  0.000063   -0.01    123.15   
    55. A(C   1,C   2,C   4)          120.72 -0.000002   -0.00    120.72   
    56. A(C   3,C   2,C   4)          117.15 -0.000028    0.02    117.16   
    57. A(C   1,C   2,C   3)          122.13  0.000031   -0.01    122.12   
    58. A(H  18,C   3,H  19)          108.36  0.000002    0.03    108.39   
    59. A(C   2,C   3,H  18)          111.45  0.000058   -0.01    111.44   
    60. A(H  19,C   3,H  20)          108.53 -0.000018   -0.01    108.53   
    61. A(C   2,C   3,H  19)          109.68 -0.000003   -0.01    109.68   
    62. A(C   2,C   3,H  20)          111.66 -0.000013    0.00    111.66   
    63. A(H  18,C   3,H  20)          107.03 -0.000028   -0.01    107.02   
    64. A(C   2,C   4,C   5)          118.57  0.000011   -0.00    118.57   
    65. A(C   2,C   4,O  14)          120.66 -0.000027    0.01    120.67   
    66. A(C   5,C   4,O  14)          120.76  0.000016   -0.01    120.75   
    67. A(C   4,C   5,C  11)          119.12  0.000001    0.00    119.12   
    68. A(C   4,C   5,C   6)          119.71  0.000026   -0.00    119.70   
    69. A(C   6,C   5,C  11)          121.17 -0.000027    0.00    121.17   
    70. A(C   5,C   6,C   7)          112.14 -0.000008   -0.00    112.13   
    71. A(C   7,C   6,H  21)          108.76  0.000002    0.00    108.76   
    72. A(H  21,C   6,H  22)          107.61  0.000005   -0.00    107.60   
    73. A(C   5,C   6,H  22)          109.36 -0.000001    0.00    109.37   
    74. A(C   5,C   6,H  21)          107.93  0.000000    0.00    107.93   
    75. A(C   7,C   6,H  22)          110.90  0.000002   -0.00    110.90   
    76. A(C   8,C   7,H  23)          117.88 -0.000008   -0.00    117.88   
    77. A(C   6,C   7,H  23)          114.17 -0.000003    0.00    114.17   
    78. A(C   6,C   7,C   8)          127.92  0.000011   -0.00    127.92   
    79. A(C   9,C   8,C  10)          115.81 -0.000009   -0.00    115.81   
    80. A(C   7,C   8,C  10)          124.05  0.000030   -0.00    124.05   
    81. A(C   7,C   8,C   9)          120.12 -0.000021    0.00    120.12   
    82. A(H  25,C   9,H  26)          106.28 -0.000004   -0.00    106.28   
    83. A(H  24,C   9,H  26)          108.36 -0.000002   -0.00    108.36   
    84. A(C   8,C   9,H  26)          111.27  0.000002   -0.00    111.26   
    85. A(H  24,C   9,H  25)          108.16  0.000003    0.00    108.16   
    86. A(C   8,C   9,H  25)          110.66  0.000002    0.00    110.66   
    87. A(C   8,C   9,H  24)          111.89 -0.000000    0.00    111.89   
    88. A(H  29,C  10,C  30)          108.43 -0.000003   -0.00    108.43   
    89. A(H  27,C  10,C  30)          107.36  0.000003    0.00    107.36   
    90. A(C   8,C  10,C  30)          115.23 -0.000008   -0.00    115.23   
    91. A(H  27,C  10,H  29)          106.48  0.000000    0.00    106.48   
    92. A(C   8,C  10,H  29)          108.79 -0.000002    0.00    108.79   
    93. A(C   8,C  10,H  27)          110.18  0.000010   -0.00    110.18   
    94. A(C  12,C  11,H  28)          117.86 -0.000003    0.00    117.86   
    95. A(C   5,C  11,H  28)          121.10  0.000006   -0.00    121.10   
    96. A(C   5,C  11,C  12)          121.04 -0.000003   -0.00    121.03   
    97. A(C  11,C  12,O  13)          115.67  0.000006   -0.00    115.67   
    98. A(C   1,C  12,O  13)          122.19 -0.000009    0.00    122.19   
    99. A(C   1,C  12,C  11)          122.15  0.000003   -0.00    122.15   
   100. A(C  12,O  13,H  44)          111.11  0.000002    0.00    111.11   
   101. A(H  32,C  30,C  33)          108.72 -0.000000   -0.00    108.71   
   102. A(H  31,C  30,C  33)          110.82  0.000008    0.00    110.82   
   103. A(C  10,C  30,C  33)          115.10  0.000006   -0.01    115.08   
   104. A(H  31,C  30,H  32)          106.86 -0.000013    0.01    106.87   
   105. A(C  10,C  30,H  32)          107.54  0.000003    0.00    107.54   
   106. A(C  10,C  30,H  31)          107.46 -0.000005    0.00    107.46   
   107. A(H  34,C  33,C  35)          116.90  0.000018   -0.00    116.90   
   108. A(C  30,C  33,C  35)          128.30 -0.000029    0.01    128.31   
   109. A(C  30,C  33,H  34)          114.80  0.000011   -0.01    114.79   
   110. A(C  36,C  35,C  40)          114.37  0.000043   -0.01    114.36   
   111. A(C  33,C  35,C  40)          120.79 -0.000002   -0.00    120.79   
   112. A(C  33,C  35,C  36)          124.84 -0.000041    0.01    124.85   
   113. A(H  38,C  36,H  39)          107.82 -0.000015    0.00    107.82   
   114. A(H  37,C  36,H  39)          106.26  0.000005   -0.00    106.26   
   115. A(C  35,C  36,H  39)          110.42 -0.000008   -0.00    110.42   
   116. A(H  37,C  36,H  38)          108.08 -0.000010   -0.00    108.07   
   117. A(C  35,C  36,H  38)          113.34 -0.000012   -0.00    113.34   
   118. A(C  35,C  36,H  37)          110.63  0.000040    0.00    110.63   
   119. A(H  42,C  40,H  43)          106.28  0.000006   -0.01    106.27   
   120. A(H  41,C  40,H  43)          108.17 -0.000013    0.00    108.17   
   121. A(C  35,C  40,H  43)          111.07 -0.000003    0.00    111.07   
   122. A(H  41,C  40,H  42)          108.17 -0.000008    0.00    108.17   
   123. A(C  35,C  40,H  42)          111.02  0.000017   -0.00    111.02   
   124. A(C  35,C  40,H  41)          111.91  0.000001    0.00    111.91   
   125. D(C  12,C   1,C   0,H  17)    -59.27 -0.000018    0.23    -59.03   
   126. D(C   2,C   1,C   0,H  17)    120.93  0.000012    0.17    121.10   
   127. D(C   2,C   1,C   0,H  16)   -119.13  0.000017    0.17   -118.96   
   128. D(C   2,C   1,C   0,H  15)      0.94 -0.000006    0.17      1.11   
   129. D(C  12,C   1,C   0,H  15)   -179.25 -0.000036    0.23   -179.02   
   130. D(C  12,C   1,C   0,H  16)     60.68 -0.000013    0.23     60.91   
   131. D(C   4,C   2,C   1,C  12)      0.05 -0.000109    0.26      0.31   
   132. D(C   3,C   2,C   1,C  12)   -179.90 -0.000115    0.29   -179.61   
   133. D(C   3,C   2,C   1,C   0)     -0.09 -0.000145    0.35      0.26   
   134. D(C   4,C   2,C   1,C   0)    179.86 -0.000139    0.32    180.18   
   135. D(H  19,C   3,C   2,C   4)     -3.19 -0.000102    0.38     -2.80   
   136. D(H  20,C   3,C   2,C   1)     56.42 -0.000062    0.37     56.78   
   137. D(H  19,C   3,C   2,C   1)    176.77 -0.000096    0.36    177.12   
   138. D(H  18,C   3,C   2,C   1)    -63.23 -0.000058    0.38    -62.85   
   139. D(H  18,C   3,C   2,C   4)    116.81 -0.000064    0.41    117.22   
   140. D(H  20,C   3,C   2,C   4)   -123.54 -0.000068    0.40   -123.14   
   141. D(O  14,C   4,C   2,C   3)      0.89  0.000053   -0.12      0.77   
   142. D(O  14,C   4,C   2,C   1)   -179.06  0.000047   -0.10   -179.16   
   143. D(C   5,C   4,C   2,C   3)   -179.80  0.000096   -0.27   -180.07   
   144. D(C   5,C   4,C   2,C   1)      0.24  0.000090   -0.24      0.01   
   145. D(C  11,C   5,C   4,C   2)     -0.49 -0.000019    0.08     -0.41   
   146. D(C  11,C   5,C   4,O  14)    178.82  0.000024   -0.06    178.75   
   147. D(C   6,C   5,C   4,O  14)     -2.42  0.000016   -0.06     -2.48   
   148. D(C   6,C   5,C   4,C   2)    178.28 -0.000027    0.08    178.36   
   149. D(H  22,C   6,C   5,C  11)   -147.46 -0.000036    0.15   -147.31   
   150. D(H  22,C   6,C   5,C   4)     33.80 -0.000029    0.15     33.95   
   151. D(H  21,C   6,C   5,C  11)    -30.67 -0.000030    0.15    -30.52   
   152. D(H  21,C   6,C   5,C   4)    150.59 -0.000023    0.15    150.73   
   153. D(C   7,C   6,C   5,C  11)     89.09 -0.000032    0.15     89.24   
   154. D(C   7,C   6,C   5,C   4)    -89.65 -0.000024    0.15    -89.50   
   155. D(C   8,C   7,C   6,C   5)    133.53 -0.000036    0.14    133.68   
   156. D(H  23,C   7,C   6,H  22)   -170.87 -0.000020    0.12   -170.75   
   157. D(H  23,C   7,C   6,H  21)     70.99 -0.000029    0.12     71.11   
   158. D(H  23,C   7,C   6,C   5)    -48.28 -0.000026    0.12    -48.17   
   159. D(C   8,C   7,C   6,H  22)     10.95 -0.000030    0.14     11.09   
   160. D(C   8,C   7,C   6,H  21)   -107.19 -0.000039    0.14   -107.04   
   161. D(C  10,C   8,C   7,H  23)   -179.01  0.000027   -0.05   -179.06   
   162. D(C  10,C   8,C   7,C   6)     -0.88  0.000037   -0.07     -0.96   
   163. D(C   9,C   8,C   7,H  23)     -0.70  0.000022   -0.03     -0.73   
   164. D(C   9,C   8,C   7,C   6)    177.42  0.000032   -0.05    177.37   
   165. D(H  26,C   9,C   8,C  10)    -57.08 -0.000044    0.21    -56.87   
   166. D(H  26,C   9,C   8,C   7)    124.48 -0.000040    0.19    124.67   
   167. D(H  25,C   9,C   8,C  10)     60.84 -0.000047    0.21     61.05   
   168. D(H  25,C   9,C   8,C   7)   -117.60 -0.000043    0.19   -117.41   
   169. D(H  24,C   9,C   8,C  10)   -178.46 -0.000042    0.21   -178.25   
   170. D(H  24,C   9,C   8,C   7)      3.10 -0.000038    0.19      3.29   
   171. D(C  30,C  10,C   8,C   9)     93.30 -0.000033    0.20     93.50   
   172. D(C  30,C  10,C   8,C   7)    -88.33 -0.000039    0.22    -88.11   
   173. D(H  29,C  10,C   8,C   9)    -28.67 -0.000022    0.20    -28.47   
   174. D(H  29,C  10,C   8,C   7)    149.70 -0.000027    0.22    149.92   
   175. D(H  27,C  10,C   8,C   9)   -145.05 -0.000026    0.20   -144.85   
   176. D(H  27,C  10,C   8,C   7)     33.32 -0.000032    0.22     33.54   
   177. D(H  28,C  11,C   5,C   6)      1.87  0.000015   -0.02      1.85   
   178. D(H  28,C  11,C   5,C   4)   -179.39  0.000008   -0.01   -179.40   
   179. D(C  12,C  11,C   5,C   6)   -178.31 -0.000023    0.04   -178.26   
   180. D(C  12,C  11,C   5,C   4)      0.44 -0.000030    0.05      0.49   
   181. D(C   1,C  12,C  11,H  28)    179.70 -0.000026    0.04    179.73   
   182. D(C   1,C  12,C  11,C   5)     -0.14  0.000011   -0.03     -0.16   
   183. D(O  13,C  12,C   1,C   2)    179.68  0.000025   -0.08    179.59   
   184. D(O  13,C  12,C   1,C   0)     -0.14  0.000053   -0.14     -0.28   
   185. D(C  11,C  12,C   1,C   2)     -0.12  0.000060   -0.13     -0.25   
   186. D(O  13,C  12,C  11,C   5)   -179.94  0.000044   -0.07   -180.01   
   187. D(C  11,C  12,C   1,C   0)   -179.93  0.000088   -0.19   -180.12   
   188. D(O  13,C  12,C  11,H  28)     -0.11  0.000007   -0.01     -0.12   
   189. D(H  44,O  13,C  12,C  11)    179.79 -0.000034    0.01    179.80   
   190. D(H  44,O  13,C  12,C   1)     -0.02 -0.000001   -0.04     -0.05   
   191. D(C  33,C  30,C  10,H  27)    176.51 -0.000046    0.30    176.82   
   192. D(C  33,C  30,C  10,C   8)    -60.33 -0.000036    0.30    -60.03   
   193. D(H  32,C  30,C  10,H  29)   -176.86 -0.000040    0.29   -176.57   
   194. D(H  32,C  30,C  10,H  27)    -62.18 -0.000040    0.29    -61.88   
   195. D(H  32,C  30,C  10,C   8)     60.98 -0.000030    0.29     61.27   
   196. D(H  31,C  30,C  10,H  29)    -62.13 -0.000057    0.31    -61.82   
   197. D(H  31,C  30,C  10,H  27)     52.55 -0.000057    0.31     52.86   
   198. D(C  33,C  30,C  10,H  29)     61.83 -0.000046    0.30     62.14   
   199. D(H  31,C  30,C  10,C   8)    175.71 -0.000046    0.31    176.01   
   200. D(C  35,C  33,C  30,H  32)    134.86  0.000081   -0.47    134.39   
   201. D(C  35,C  33,C  30,H  31)     17.70  0.000093   -0.48     17.22   
   202. D(C  35,C  33,C  30,C  10)   -104.47  0.000089   -0.48   -104.95   
   203. D(H  34,C  33,C  30,H  32)    -44.96  0.000066   -0.43    -45.39   
   204. D(H  34,C  33,C  30,H  31)   -162.12  0.000078   -0.44   -162.56   
   205. D(H  34,C  33,C  30,C  10)     75.70  0.000074   -0.44     75.27   
   206. D(C  40,C  35,C  33,H  34)      0.31  0.000020   -0.03      0.28   
   207. D(C  40,C  35,C  33,C  30)   -179.51  0.000004    0.01   -179.50   
   208. D(C  36,C  35,C  33,H  34)   -179.77  0.000019   -0.03   -179.81   
   209. D(C  36,C  35,C  33,C  30)      0.41  0.000004    0.01      0.41   
   210. D(H  39,C  36,C  35,C  40)    -60.84 -0.000054    0.25    -60.59   
   211. D(H  39,C  36,C  35,C  33)    119.23 -0.000054    0.25    119.49   
   212. D(H  38,C  36,C  35,C  40)    178.08 -0.000020    0.24    178.32   
   213. D(H  38,C  36,C  35,C  33)     -1.85 -0.000020    0.25     -1.60   
   214. D(H  37,C  36,C  35,C  40)     56.51 -0.000029    0.25     56.76   
   215. D(H  37,C  36,C  35,C  33)   -123.42 -0.000028    0.25   -123.17   
   216. D(H  43,C  40,C  35,C  36)     58.33 -0.000003    0.08     58.41   
   217. D(H  43,C  40,C  35,C  33)   -121.74 -0.000004    0.08   -121.66   
   218. D(H  42,C  40,C  35,C  36)    -59.69 -0.000019    0.09    -59.60   
   219. D(H  42,C  40,C  35,C  33)    120.24 -0.000020    0.08    120.32   
   220. D(H  41,C  40,C  35,C  36)    179.34 -0.000021    0.09    179.42   
   221. D(H  41,C  40,C  35,C  33)     -0.74 -0.000022    0.08     -0.65   
    ----------------------------------------------------------------------------

         *************************************************************
         *                GEOMETRY OPTIMIZATION CYCLE  51            *
         *************************************************************
---------------------------------
CARTESIAN COORDINATES (ANGSTROEM)
---------------------------------
  C      3.802288    0.388537    1.195165
  C      2.450649    0.175292    0.550405
  C      1.643753    1.217423    0.117704
  C      2.057839    2.661262    0.252545
  C      0.337483    0.949075   -0.498491
  C     -0.094028   -0.440205   -0.645819
  C     -1.451414   -0.744810   -1.243183
  C     -2.540283   -0.805621   -0.187363
  C     -3.756883   -0.235244   -0.221601
  C     -4.733743   -0.461048    0.912000
  C     -4.262372    0.623660   -1.369736
  C      0.735227   -1.447708   -0.213252
  C      1.985186   -1.158908    0.376663
  O      2.711973   -2.230914    0.762584
  O     -0.389633    1.898023   -0.906610
  H      4.042656    1.447840    1.289899
  H      4.605325   -0.078085    0.607065
  H      3.838474   -0.045572    2.204256
  H      2.175922    2.948231    1.305523
  H      1.299520    3.304410   -0.196494
  H      3.017099    2.855337   -0.242709
  H     -1.389327   -1.722340   -1.744050
  H     -1.687945    0.001897   -2.004332
  H     -2.287105   -1.416284    0.681134
  H     -4.294348   -1.060897    1.716509
  H     -5.634057   -0.978938    0.550899
  H     -5.076269    0.491003    1.337999
  H     -3.853690    0.262151   -2.321008
  H      0.450896   -2.492082   -0.315794
  H     -5.353088    0.516195   -1.438264
  C     -3.922537    2.140252   -1.264121
  H     -4.279196    2.621999   -2.181893
  H     -2.829420    2.234620   -1.259035
  C     -4.473769    2.835452   -0.044942
  H     -3.944962    2.617050    0.884779
  C     -5.517402    3.680225    0.032561
  C     -6.375235    4.102277   -1.137475
  H     -6.377527    5.196833   -1.241248
  H     -6.051865    3.672104   -2.088861
  H     -7.421339    3.806496   -0.972665
  C     -5.920095    4.293914    1.354760
  H     -5.279362    3.953593    2.175396
  H     -5.868712    5.391748    1.312047
  H     -6.961099    4.043700    1.605964
  H      3.559229   -1.956804    1.156164

----------------------------
CARTESIAN COORDINATES (A.U.)
----------------------------
  NO LB      ZA    FRAG     MASS         X           Y           Z
   0 C     6.0000    0    12.011    7.185283    0.734229    2.258534
   1 C     6.0000    0    12.011    4.631056    0.331254    1.040115
   2 C     6.0000    0    12.011    3.106243    2.300596    0.222429
   3 C     6.0000    0    12.011    3.888753    5.029057    0.477241
   4 C     6.0000    0    12.011    0.637751    1.793492   -0.942011
   5 C     6.0000    0    12.011   -0.177687   -0.831867   -1.220421
   6 C     6.0000    0    12.011   -2.742776   -1.407487   -2.349275
   7 C     6.0000    0    12.011   -4.800439   -1.522404   -0.354065
   8 C     6.0000    0    12.011   -7.099480   -0.444547   -0.418765
   9 C     6.0000    0    12.011   -8.945479   -0.871254    1.723430
  10 C     6.0000    0    12.011   -8.054716    1.178547   -2.588425
  11 C     6.0000    0    12.011    1.389377   -2.735772   -0.402988
  12 C     6.0000    0    12.011    3.751457   -2.190018    0.711790
  13 O     8.0000    0    15.999    5.124885   -4.215817    1.441075
  14 O     8.0000    0    15.999   -0.736300    3.586744   -1.713244
  15 H     1.0000    0     1.008    7.639513    2.736022    2.437556
  16 H     1.0000    0     1.008    8.702803   -0.147559    1.147187
  17 H     1.0000    0     1.008    7.253664   -0.086118    4.165440
  18 H     1.0000    0     1.008    4.111897    5.571349    2.467080
  19 H     1.0000    0     1.008    2.455737    6.244429   -0.371319
  20 H     1.0000    0     1.008    5.701490    5.395804   -0.458653
  21 H     1.0000    0     1.008   -2.625448   -3.254750   -3.295778
  22 H     1.0000    0     1.008   -3.189754    0.003585   -3.787639
  23 H     1.0000    0     1.008   -4.322002   -2.676389    1.287157
  24 H     1.0000    0     1.008   -8.115142   -2.004804    3.243732
  25 H     1.0000    0     1.008  -10.646825   -1.849925    1.041048
  26 H     1.0000    0     1.008   -9.592758    0.927861    2.528451
  27 H     1.0000    0     1.008   -7.282418    0.495394   -4.386070
  28 H     1.0000    0     1.008    0.852070   -4.709352   -0.596764
  29 H     1.0000    0     1.008  -10.115870    0.975468   -2.717925
  30 C     6.0000    0    12.011   -7.412520    4.044489   -2.388843
  31 H     1.0000    0     1.008   -8.086508    4.954861   -4.123180
  32 H     1.0000    0     1.008   -5.346828    4.222819   -2.379232
  33 C     6.0000    0    12.011   -8.454199    5.358229   -0.084928
  34 H     1.0000    0     1.008   -7.454897    4.945508    1.671991
  35 C     6.0000    0    12.011  -10.426379    6.954617    0.061532
  36 C     6.0000    0    12.011  -12.047448    7.752181   -2.149517
  37 H     1.0000    0     1.008  -12.051780    9.820591   -2.345618
  38 H     1.0000    0     1.008  -11.436367    6.939270   -3.947376
  39 H     1.0000    0     1.008  -14.024299    7.193234   -1.838070
  40 C     6.0000    0    12.011  -11.187358    8.114321    2.560125
  41 H     1.0000    0     1.008   -9.976548    7.471207    4.110903
  42 H     1.0000    0     1.008  -11.090258   10.188927    2.479410
  43 H     1.0000    0     1.008  -13.154571    7.641486    3.034832
  44 H     1.0000    0     1.008    6.725967   -3.697824    2.184832

--------------------------------
INTERNAL COORDINATES (ANGSTROEM)
--------------------------------
 C      0   0   0     0.000000000000     0.00000000     0.00000000
 C      1   0   0     1.512651953610     0.00000000     0.00000000
 C      2   1   0     1.387208968275   123.14794439     0.00000000
 C      3   2   1     1.508085218064   122.11607546     0.25616389
 C      3   2   1     1.469029216846   120.71924843   180.17870012
 C      5   3   2     1.462192614439   118.57057227     0.00000000
 C      6   5   3     1.513977040427   119.70320746   178.35834740
 C      7   6   5     1.517922000854   112.13308869   270.49922265
 C      8   7   6     1.344105188884   127.92100722   133.67805247
 C      9   8   7     1.513371612088   120.12296803   177.36639612
 C      9   8   7     1.520345141438   124.04986656   359.04132369
 C      6   5   3     1.374713868068   119.11831107   359.59060704
 C     12   6   5     1.412021171698   121.03412987     0.48551780
 O     13  12   6     1.351425919384   115.66641948   179.98682193
 O      5   3   2     1.263234532793   120.67176308   180.84425779
 H      1   2   3     1.090355147650   111.77588936     1.11079400
 H      1   2   3     1.099302445301   111.39955981   241.04388206
 H      1   2   3     1.099101767231   111.41222518   121.09964105
 H      4   3   2     1.097750574038   111.44326869   297.14990747
 H      4   3   2     1.091019168804   109.67793712   177.12382928
 H      4   3   2     1.096868321253   111.66361230    56.78439439
 H      7   6   5     1.100130479261   107.92746084   150.73401322
 H      7   6   5     1.092184444148   109.36525893    33.94991798
 H      8   7   6     1.091465021096   114.17312285   311.83371842
 H     10   9   8     1.095501048977   111.89389003     3.28991608
 H     10   9   8     1.099622393168   110.65758450   242.59348431
 H     10   9   8     1.097815734479   111.26406368   124.66992343
 H     11   9   8     1.096645080775   110.17783204    33.53623742
 H     12   6   5     1.087232537239   121.10189738   180.59536287
 H     11   9   8     1.098137594311   108.78855117   149.91777878
 C     11   9   8     1.557784015945   115.23107843   271.89057254
 H     31  11   9     1.096171016588   107.46465025   176.01116169
 H     31  11   9     1.097194615457   107.54113938    61.26791913
 C     31  11   9     1.507832842581   115.08322529   299.97244781
 H     34  31  11     1.091658863584   114.78977114    75.26676501
 C     34  31  11     1.344922369977   128.30721132   255.04959026
 C     36  34  31     1.510956950906   124.84672449     0.41383965
 H     37  36  34     1.099466144908   110.63127241   236.83489831
 H     37  36  34     1.093047617399   113.33553737   358.40084197
 H     37  36  34     1.099538090405   110.42247734   119.48624654
 C     36  34  31     1.512277766163   120.79092646   180.49831610
 H     41  36  34     1.095354412704   111.91222651   359.34779457
 H     41  36  34     1.099865854009   111.01802382   120.32436197
 H     41  36  34     1.099727343572   111.06620892   238.33694475
 H     14  13  12     0.973593311622   111.10724119   179.79712980

---------------------------
INTERNAL COORDINATES (A.U.)
---------------------------
 C      0   0   0     0.000000000000     0.00000000     0.00000000
 C      1   0   0     2.858497928264     0.00000000     0.00000000
 C      2   1   0     2.621445040560   123.14794439     0.00000000
 C      3   2   1     2.849868048757   122.11607546     0.25616389
 C      3   2   1     2.776062902568   120.71924843   180.17870012
 C      5   3   2     2.763143596333   118.57057227     0.00000000
 C      6   5   3     2.861001979452   119.70320746   178.35834740
 C      7   6   5     2.868456874268   112.13308869   270.49922265
 C      8   7   6     2.539990702174   127.92100722   133.67805247
 C      9   8   7     2.859857885696   120.12296803   177.36639612
 C      9   8   7     2.873035946356   124.04986656   359.04132369
 C      6   5   3     2.597832723153   119.11831107   359.59060704
 C     12   6   5     2.668333309808   121.03412987     0.48551780
 O     13  12   6     2.553824877919   115.66641948   179.98682193
 O      5   3   2     2.387167309890   120.67176308   180.84425779
 H      1   2   3     2.060472617769   111.77588936     1.11079400
 H      1   2   3     2.077380559968   111.39955981   241.04388206
 H      1   2   3     2.077001333376   111.41222518   121.09964105
 H      4   3   2     2.074447948286   111.44326869   297.14990747
 H      4   3   2     2.061727435899   109.67793712   177.12382928
 H      4   3   2     2.072780732142   111.66361230    56.78439439
 H      7   6   5     2.078945317382   107.92746084   150.73401322
 H      7   6   5     2.063929487168   109.36525893    33.94991798
 H      8   7   6     2.062569974625   114.17312285   311.83371842
 H     10   9   8     2.070196961991   111.89389003     3.28991608
 H     10   9   8     2.077985173815   110.65758450   242.59348431
 H     10   9   8     2.074571083674   111.26406368   124.66992343
 H     11   9   8     2.072358868777   110.17783204    33.53623742
 H     12   6   5     2.054571739271   121.10189738   180.59536287
 H     11   9   8     2.075179310611   108.78855117   149.91777878
 C     11   9   8     2.943785165937   115.23107843   271.89057254
 H     31  11   9     2.071463017293   107.46465025   176.01116169
 H     31  11   9     2.073397338827   107.54113938    61.26791913
 C     31  11   9     2.849391128210   115.08322529   299.97244781
 H     34  31  11     2.062936283841   114.78977114    75.26676501
 C     34  31  11     2.541534950640   128.30721132   255.04959026
 C     36  34  31     2.855294837357   124.84672449     0.41383965
 H     37  36  34     2.077689907394   110.63127241   236.83489831
 H     37  36  34     2.065560648219   113.33553737   358.40084197
 H     37  36  34     2.077825864681   110.42247734   119.48624654
 C     36  34  31     2.857790816467   120.79092646   180.49831610
 H     41  36  34     2.069919859593   111.91222651   359.34779457
 H     41  36  34     2.078445248129   111.01802382   120.32436197
 H     41  36  34     2.078183501337   111.06620892   238.33694475
 H     14  13  12     1.839824724783   111.10724119   179.79712980


           ************************************************************
           *        Program running with 4 parallel MPI-processes     *
           *              working on a common directory               *
           ************************************************************
------------------------------------------------------------------------------
                   ___                                                        
                  /   \      - P O W E R E D   B Y -                         
                 /     \                                                     
                 |  |  |   _    _      __       _____    __    __             
                 |  |  |  | |  | |    /  \     |  _  \  |  |  /  |          
                  \  \/   | |  | |   /    \    | | | |  |  | /  /          
                 / \  \   | |__| |  /  /\  \   | |_| |  |  |/  /          
                |  |  |   |  __  | /  /__\  \  |    /   |      \           
                |  |  |   | |  | | |   __   |  |    \   |  |\   \          
                \     /   | |  | | |  |  |  |  | |\  \  |  | \   \       
                 \___/    |_|  |_| |__|  |__|  |_| \__\ |__|  \__/        
                                                                              
                      - O R C A' S   B I G   F R I E N D -                    
                                      &                                       
                       - I N T E G R A L  F E E D E R -                       
                                                                              
 v1 FN, 2020, v2 2021                                                         
------------------------------------------------------------------------------


Reading SHARK input file PQ2_1e_1H_B3LYP_631Gd_opt.SHARKINP.tmp ... ok
----------------------
SHARK INTEGRAL PACKAGE
----------------------

Number of atoms                             ...     45
Number of basis functions                   ...    330
Number of shells                            ...    170
Maximum angular momentum                    ...      2
Integral batch strategy                     ... SHARK/LIBINT Hybrid
RI-J (if used) integral strategy            ... SPLIT-RIJ (Revised 2003 algorithm where possible)
Printlevel                                  ...      1
Contraction scheme used                     ... SEGMENTED contraction
Coulomb Range Separation                    ... NOT USED
Exchange Range Separation                   ... NOT USED
Finite Nucleus Model                        ... NOT USED
Auxiliary Coulomb fitting basis             ... AVAILABLE
   # of basis functions in Aux-J            ...   1255
   # of shells in Aux-J                     ...    425
   Maximum angular momentum in Aux-J        ...      4
Auxiliary J/K fitting basis                 ... NOT available
Auxiliary Correlation fitting basis         ... NOT available
Auxiliary 'external' fitting basis          ... NOT available
Integral threshold                          ...     2.500000e-11
Primitive cut-off                           ...     2.500000e-12
Primitive pair pre-selection threshold      ...     2.500000e-12

Calculating pre-screening integrals         ... done (  0.1 sec) Dimension = 170
Organizing shell pair data                  ... done (  0.3 sec)
Shell pair information
Total number of shell pairs                 ...     14535
Shell pairs after pre-screening             ...      9871
Total number of primitive shell pairs       ...     80695
Primitive shell pairs kept                  ...     30503
          la=0 lb=0:   3910 shell pairs
          la=1 lb=0:   3265 shell pairs
          la=1 lb=1:    682 shell pairs
          la=2 lb=0:   1311 shell pairs
          la=2 lb=1:    583 shell pairs
          la=2 lb=2:    120 shell pairs

Calculating one electron integrals          ... done (  0.2 sec)
Calculating RI/J V-Matrix + Cholesky decomp.... done (  0.5 sec)
Calculating Nuclear repulsion               ... done (  0.0 sec) ENN=   1498.005519869597 Eh

SHARK setup successfully completed in   1.9 seconds

Maximum memory used throughout the entire GTOINT-calculation: 24.4 MB
[1717826501.127347] [eu-a2p-412:68855:0]          mpool.c:38   UCX  WARN  object 0x36a1ec0 was not returned to mpool ucp_requests
[1717826501.127368] [eu-a2p-412:68855:0]          mpool.c:38   UCX  WARN  object 0x36a2080 was not returned to mpool ucp_requests
[1717826501.127373] [eu-a2p-412:68855:0]          mpool.c:38   UCX  WARN  object 0x36a2240 was not returned to mpool ucp_requests
[1717826501.127377] [eu-a2p-412:68855:0]          mpool.c:38   UCX  WARN  object 0x36a2400 was not returned to mpool ucp_requests
[1717826501.127380] [eu-a2p-412:68855:0]          mpool.c:38   UCX  WARN  object 0x36a25c0 was not returned to mpool ucp_requests
[1717826501.127383] [eu-a2p-412:68855:0]          mpool.c:38   UCX  WARN  object 0x36a2780 was not returned to mpool ucp_requests
[1717826501.127386] [eu-a2p-412:68855:0]          mpool.c:38   UCX  WARN  object 0x36a2940 was not returned to mpool ucp_requests
[1717826501.127389] [eu-a2p-412:68855:0]          mpool.c:38   UCX  WARN  object 0x36a2b00 was not returned to mpool ucp_requests
[1717826501.127393] [eu-a2p-412:68855:0]          mpool.c:38   UCX  WARN  object 0x36a2e80 was not returned to mpool ucp_requests
[1717826501.127396] [eu-a2p-412:68855:0]          mpool.c:38   UCX  WARN  object 0x36a3040 was not returned to mpool ucp_requests
[1717826501.127399] [eu-a2p-412:68855:0]          mpool.c:38   UCX  WARN  object 0x36a3200 was not returned to mpool ucp_requests
[1717826501.127402] [eu-a2p-412:68855:0]          mpool.c:38   UCX  WARN  object 0x36a33c0 was not returned to mpool ucp_requests
[1717826501.127405] [eu-a2p-412:68855:0]          mpool.c:38   UCX  WARN  object 0x36a3580 was not returned to mpool ucp_requests
[1717826501.151325] [eu-a2p-412:68857:0]          mpool.c:38   UCX  WARN  object 0x44dea40 was not returned to mpool ucp_requests
[1717826501.151346] [eu-a2p-412:68857:0]          mpool.c:38   UCX  WARN  object 0x44dec00 was not returned to mpool ucp_requests
[1717826501.151350] [eu-a2p-412:68857:0]          mpool.c:38   UCX  WARN  object 0x44dedc0 was not returned to mpool ucp_requests
[1717826501.151353] [eu-a2p-412:68857:0]          mpool.c:38   UCX  WARN  object 0x44def80 was not returned to mpool ucp_requests
[1717826501.151356] [eu-a2p-412:68857:0]          mpool.c:38   UCX  WARN  object 0x44df140 was not returned to mpool ucp_requests
[1717826501.151359] [eu-a2p-412:68857:0]          mpool.c:38   UCX  WARN  object 0x44df300 was not returned to mpool ucp_requests
[1717826501.151361] [eu-a2p-412:68857:0]          mpool.c:38   UCX  WARN  object 0x44df4c0 was not returned to mpool ucp_requests
[1717826501.151364] [eu-a2p-412:68857:0]          mpool.c:38   UCX  WARN  object 0x44df680 was not returned to mpool ucp_requests
[1717826501.151367] [eu-a2p-412:68857:0]          mpool.c:38   UCX  WARN  object 0x44df840 was not returned to mpool ucp_requests
[1717826501.151369] [eu-a2p-412:68857:0]          mpool.c:38   UCX  WARN  object 0x44dfa00 was not returned to mpool ucp_requests
[1717826501.151372] [eu-a2p-412:68857:0]          mpool.c:38   UCX  WARN  object 0x44dfbc0 was not returned to mpool ucp_requests
[1717826501.151375] [eu-a2p-412:68857:0]          mpool.c:38   UCX  WARN  object 0x44dfd80 was not returned to mpool ucp_requests
[1717826501.151377] [eu-a2p-412:68857:0]          mpool.c:38   UCX  WARN  object 0x44dff40 was not returned to mpool ucp_requests
[1717826501.151380] [eu-a2p-412:68857:0]          mpool.c:38   UCX  WARN  object 0x44e0100 was not returned to mpool ucp_requests
[1717826501.151383] [eu-a2p-412:68857:0]          mpool.c:38   UCX  WARN  object 0x44e02c0 was not returned to mpool ucp_requests
[1717826501.151385] [eu-a2p-412:68857:0]          mpool.c:38   UCX  WARN  object 0x44e0480 was not returned to mpool ucp_requests
[1717826501.151388] [eu-a2p-412:68857:0]          mpool.c:38   UCX  WARN  object 0x44e0640 was not returned to mpool ucp_requests
[1717826501.151391] [eu-a2p-412:68857:0]          mpool.c:38   UCX  WARN  object 0x44e0800 was not returned to mpool ucp_requests
[1717826501.151393] [eu-a2p-412:68857:0]          mpool.c:38   UCX  WARN  object 0x44e09c0 was not returned to mpool ucp_requests
[1717826501.151396] [eu-a2p-412:68857:0]          mpool.c:38   UCX  WARN  object 0x44e0b80 was not returned to mpool ucp_requests
[1717826501.151398] [eu-a2p-412:68857:0]          mpool.c:38   UCX  WARN  object 0x44e0d40 was not returned to mpool ucp_requests
[1717826501.151831] [eu-a2p-412:68856:0]          mpool.c:38   UCX  WARN  object 0x3bea0c0 was not returned to mpool ucp_requests
[1717826501.151854] [eu-a2p-412:68856:0]          mpool.c:38   UCX  WARN  object 0x3bea280 was not returned to mpool ucp_requests
[1717826501.151858] [eu-a2p-412:68856:0]          mpool.c:38   UCX  WARN  object 0x3bea440 was not returned to mpool ucp_requests
[1717826501.151861] [eu-a2p-412:68856:0]          mpool.c:38   UCX  WARN  object 0x3bea600 was not returned to mpool ucp_requests
[1717826501.151864] [eu-a2p-412:68856:0]          mpool.c:38   UCX  WARN  object 0x3bea7c0 was not returned to mpool ucp_requests
[1717826501.151866] [eu-a2p-412:68856:0]          mpool.c:38   UCX  WARN  object 0x3bea980 was not returned to mpool ucp_requests
[1717826501.151869] [eu-a2p-412:68856:0]          mpool.c:38   UCX  WARN  object 0x3beab40 was not returned to mpool ucp_requests
[1717826501.151872] [eu-a2p-412:68856:0]          mpool.c:38   UCX  WARN  object 0x3bead00 was not returned to mpool ucp_requests
[1717826501.151874] [eu-a2p-412:68856:0]          mpool.c:38   UCX  WARN  object 0x3beaec0 was not returned to mpool ucp_requests
[1717826501.151877] [eu-a2p-412:68856:0]          mpool.c:38   UCX  WARN  object 0x3beb080 was not returned to mpool ucp_requests
[1717826501.151880] [eu-a2p-412:68856:0]          mpool.c:38   UCX  WARN  object 0x3beb240 was not returned to mpool ucp_requests
[1717826501.151882] [eu-a2p-412:68856:0]          mpool.c:38   UCX  WARN  object 0x3beb400 was not returned to mpool ucp_requests
[1717826501.151885] [eu-a2p-412:68856:0]          mpool.c:38   UCX  WARN  object 0x3beb5c0 was not returned to mpool ucp_requests
[1717826501.151888] [eu-a2p-412:68856:0]          mpool.c:38   UCX  WARN  object 0x3beb780 was not returned to mpool ucp_requests
[1717826501.151890] [eu-a2p-412:68856:0]          mpool.c:38   UCX  WARN  object 0x3beb940 was not returned to mpool ucp_requests
[1717826501.151893] [eu-a2p-412:68856:0]          mpool.c:38   UCX  WARN  object 0x3bebb00 was not returned to mpool ucp_requests
[1717826501.151896] [eu-a2p-412:68856:0]          mpool.c:38   UCX  WARN  object 0x3bebcc0 was not returned to mpool ucp_requests
[1717826501.151899] [eu-a2p-412:68856:0]          mpool.c:38   UCX  WARN  object 0x3bebe80 was not returned to mpool ucp_requests
[1717826501.151902] [eu-a2p-412:68856:0]          mpool.c:38   UCX  WARN  object 0x3bec040 was not returned to mpool ucp_requests
[1717826501.151904] [eu-a2p-412:68856:0]          mpool.c:38   UCX  WARN  object 0x3bec200 was not returned to mpool ucp_requests
[1717826501.151907] [eu-a2p-412:68856:0]          mpool.c:38   UCX  WARN  object 0x3bec3c0 was not returned to mpool ucp_requests


           ************************************************************
           *        Program running with 4 parallel MPI-processes     *
           *              working on a common directory               *
           ************************************************************

Diagonalization of the overlap matrix:
Smallest eigenvalue                        ... 4.146e-04
Time for diagonalization                   ...    0.015 sec
Threshold for overlap eigenvalues          ... 1.000e-08
Number of eigenvalues below threshold      ... 0
Time for construction of square roots      ...    0.007 sec
Total time needed                          ...    0.023 sec

-------------------
DFT GRID GENERATION
-------------------

General Integration Accuracy     IntAcc      ... 4.959
Radial Grid Type                 RadialGrid  ... OptM3 with GC (2021)
Angular Grid (max. ang.)         AngularGrid ... 6 (Lebedev-590)
Angular grid pruning method      GridPruning ... 4 (adaptive)
Weight generation scheme         WeightScheme... Becke
Basis function cutoff            BFCut       ... 1.0000e-11
Integration weight cutoff        WCut        ... 1.0000e-14
Angular grids for H and He will be reduced by one unit
Partially contracted basis set               ... off
Rotationally invariant grid construction     ... off

Total number of grid points                  ...   496840
Total number of batches                      ...     7787
Average number of points per batch           ...       63
Average number of grid points per atom       ...    11041
Time for grid setup =    8.352 sec

--------------------
COSX GRID GENERATION
--------------------

GRIDX 1
-------
General Integration Accuracy     IntAcc      ... 4.020
Radial Grid Type                 RadialGrid  ... OptM3 with GC (2021)
Angular Grid (max. ang.)         AngularGrid ... 2 (Lebedev-110)
Angular grid pruning method      GridPruning ... 4 (adaptive)
Weight generation scheme         WeightScheme... Becke
Basis function cutoff            BFCut       ... 1.0000e-11
Integration weight cutoff        WCut        ... 1.0000e-14
Angular grids for H and He will be reduced by one unit
Partially contracted basis set               ... on
Rotationally invariant grid construction     ... off

Total number of grid points                  ...    53472
Total number of batches                      ...      862
Average number of points per batch           ...       62
Average number of grid points per atom       ...     1188
UseSFitting                                  ... on

GRIDX 2
-------
General Integration Accuracy     IntAcc      ... 4.338
Radial Grid Type                 RadialGrid  ... OptM3 with GC (2021)
Angular Grid (max. ang.)         AngularGrid ... 3 (Lebedev-194)
Angular grid pruning method      GridPruning ... 4 (adaptive)
Weight generation scheme         WeightScheme... Becke
Basis function cutoff            BFCut       ... 1.0000e-11
Integration weight cutoff        WCut        ... 1.0000e-14
Angular grids for H and He will be reduced by one unit
Partially contracted basis set               ... on
Rotationally invariant grid construction     ... off

Total number of grid points                  ...   116444
Total number of batches                      ...     1846
Average number of points per batch           ...       63
Average number of grid points per atom       ...     2588
UseSFitting                                  ... on

GRIDX 3
-------
General Integration Accuracy     IntAcc      ... 4.871
Radial Grid Type                 RadialGrid  ... OptM3 with GC (2021)
Angular Grid (max. ang.)         AngularGrid ... 4 (Lebedev-302)
Angular grid pruning method      GridPruning ... 4 (adaptive)
Weight generation scheme         WeightScheme... Becke
Basis function cutoff            BFCut       ... 1.0000e-11
Integration weight cutoff        WCut        ... 1.0000e-14
Angular grids for H and He will be reduced by one unit
Partially contracted basis set               ... on
Rotationally invariant grid construction     ... off

Total number of grid points                  ...   223676
Total number of batches                      ...     3517
Average number of points per batch           ...       63
Average number of grid points per atom       ...     4971
UseSFitting                                  ... on

Time for X-Grid setup             =    3.448 sec


--------------------
CPCM SOLVATION MODEL
--------------------
CPCM parameters:
  Epsilon                                         ...      80.4000
  Refrac                                          ...       1.3300
  Rsolv                                           ...       1.3000
  Surface type                                    ... GAUSSIAN VDW
  Epsilon function type                           ...         CPCM
Radii:
 Radius for C  used is    3.8550 Bohr (=   2.0400 Ang.)
 Radius for O  used is    3.4469 Bohr (=   1.8240 Ang.)
 Radius for H  used is    2.4944 Bohr (=   1.3200 Ang.)
Calculating surface                               ...        done! (  0.0s)
GEPOL surface points                              ...         2396
GEPOL Volume                                      ...    2477.1067
GEPOL Surface-area                                ...    1301.9293
Calculating surface distance matrix               ...        done! (  0.0s)
Performing Cholesky decomposition & store         ...        done! (  0.2s)
Overall time for CPCM initialization              ...                 0.3s
--------------
SCF ITERATIONS
--------------
ITER       Energy         Delta-E        Max-DP      RMS-DP      [F,P]     Damp
               ***  Starting incremental Fock matrix formation  ***
  0   -850.8238767226   0.000000000000 0.00035865  0.00000653  0.0033575 0.7000
  1   -850.8239107196  -0.000033997051 0.00033900  0.00000629  0.0026750 0.7000
                               ***Turning on DIIS***
  2   -850.8239376522  -0.000026932621 0.00089102  0.00001692  0.0020237 0.0000
  3   -850.8240064895  -0.000068837271 0.00016240  0.00000377  0.0003040 0.0000
               *** Restarting incremental Fock matrix formation ***
                                   *** Resetting DIIS ***
  4   -850.8240075844  -0.000001094850 0.00002833  0.00000054  0.0000289 0.0000
  5   -850.8240075866  -0.000000002235 0.00001380  0.00000030  0.0000339 0.0000
  6   -850.8240076022  -0.000000015576 0.00000554  0.00000010  0.0000106 0.0000
  7   -850.8240075957   0.000000006460 0.00000353  0.00000004  0.0000053 0.0000
  8   -850.8240076102  -0.000000014534 0.00000201  0.00000002  0.0000022 0.0000
                 **** Energy Check signals convergence ****

               *****************************************************
               *                     SUCCESS                       *
               *           SCF CONVERGED AFTER   9 CYCLES          *
               *****************************************************

Old exchange energy                            =    -23.746134586 Eh
New exchange energy                            =    -23.746134756 Eh
Exchange energy change after final integration =     -0.000000170 Eh
Total energy after final integration           =   -850.824007772 Eh
Final COS-X integration done in                =    27.487 sec
Total Energy       :         -850.82400777 Eh          -23152.09828 eV
  Last Energy change         ...    8.0498e-09  Tolerance :   1.0000e-08
  Last MAX-Density change    ...    0.0000e+00  Tolerance :   1.0000e-07
             **** THE GBW FILE WAS UPDATED (PQ2_1e_1H_B3LYP_631Gd_opt.gbw) ****
             **** DENSITY PQ2_1e_1H_B3LYP_631Gd_opt.scfp WAS UPDATED ****
             **** ENERGY FILE WAS UPDATED (PQ2_1e_1H_B3LYP_631Gd_opt.en.tmp) ****
----------------------
UHF SPIN CONTAMINATION
----------------------

Warning: in a DFT calculation there is little theoretical justification to 
         calculate <S**2> as in Hartree-Fock theory. We will do it anyways
         but you should keep in mind that the values have only limited relevance

Expectation value of <S**2>     :     0.770586
Ideal value S*(S+1) for S=0.5   :     0.750000
Deviation                       :     0.020586

             **** THE GBW FILE WAS UPDATED (PQ2_1e_1H_B3LYP_631Gd_opt.gbw) ****
             **** DENSITY PQ2_1e_1H_B3LYP_631Gd_opt.scfp WAS UPDATED ****
Total SCF time: 0 days 0 hours 2 min 33 sec 

Maximum memory used throughout the entire SCF-calculation: 168.0 MB

-------------------------   --------------------
FINAL SINGLE POINT ENERGY      -850.824007772173
-------------------------   --------------------


           ************************************************************
           *        Program running with 4 parallel MPI-processes     *
           *              working on a common directory               *
           ************************************************************
------------------------------------------------------------------------------
                         ORCA SCF GRADIENT CALCULATION
------------------------------------------------------------------------------

 ... reading COSX grid (gridx3)
Gradient of the Kohn-Sham DFT energy:
Kohn-Sham wavefunction type      ... UKS
Hartree-Fock exchange scaling    ...    0.200
Number of operators              ...    2
Number of atoms                  ...   45
Basis set dimensions             ...  330
Integral neglect threshold       ... 2.5e-11
Integral primitive cutoff        ... 2.5e-12
SHARK Integral package           ... ON

Nuc. rep. gradient       (SHARK) ... done (  0.0 sec)
HCore & Overlap gradient (SHARK) ... done (  0.4 sec)
RI-J gradient            (SHARK) ... done (  2.6 sec)
COSX-gradient                    ... done ( 43.4 sec)
Exchange-correlation gradient    ... done

------------------
CARTESIAN GRADIENT
------------------

   1   C   :   -0.000028957   -0.000023054    0.000088383
   2   C   :    0.000076476   -0.000002412   -0.000148214
   3   C   :   -0.000038323    0.000014109   -0.000013845
   4   C   :   -0.000041329   -0.000003763    0.000010457
   5   C   :   -0.000075723   -0.000019167    0.000254693
   6   C   :    0.000025043    0.000068904   -0.000031641
   7   C   :   -0.000012736   -0.000012561   -0.000023098
   8   C   :   -0.000006683   -0.000022323   -0.000021931
   9   C   :    0.000056395    0.000055256   -0.000032029
  10   C   :    0.000009725   -0.000000192    0.000018930
  11   C   :   -0.000038500   -0.000055584   -0.000084105
  12   C   :    0.000001263   -0.000014247    0.000037650
  13   C   :    0.000013960   -0.000007832   -0.000005021
  14   O   :   -0.000037375    0.000022288    0.000023051
  15   O   :    0.000007081    0.000018232   -0.000115327
  16   H   :    0.000005911   -0.000007346   -0.000015555
  17   H   :   -0.000022917   -0.000019794   -0.000035881
  18   H   :    0.000040441    0.000005659    0.000006402
  19   H   :   -0.000007143   -0.000018110    0.000028884
  20   H   :    0.000062700   -0.000025302   -0.000096574
  21   H   :    0.000011658    0.000048199    0.000077695
  22   H   :    0.000025181    0.000007499   -0.000001846
  23   H   :   -0.000017244    0.000007266    0.000016359
  24   H   :   -0.000024939   -0.000034998   -0.000021260
  25   H   :   -0.000008694   -0.000016255   -0.000013752
  26   H   :   -0.000015637    0.000049125   -0.000003103
  27   H   :    0.000020481   -0.000000235    0.000032051
  28   H   :   -0.000025809    0.000035182   -0.000023390
  29   H   :   -0.000003804   -0.000001662    0.000002698
  30   H   :   -0.000002020   -0.000013017    0.000044380
  31   C   :   -0.000075620   -0.000027873    0.000022516
  32   H   :    0.000113883    0.000047632   -0.000035321
  33   H   :    0.000012723   -0.000057966    0.000035954
  34   C   :   -0.000001441    0.000041432    0.000026532
  35   H   :    0.000056315    0.000085392   -0.000012494
  36   C   :   -0.000104372   -0.000073516    0.000038934
  37   C   :    0.000029929    0.000042526    0.000023684
  38   H   :   -0.000030038    0.000002896   -0.000010514
  39   H   :    0.000022457    0.000009422   -0.000000437
  40   H   :    0.000002325   -0.000045781   -0.000023034
  41   C   :    0.000040511    0.000026842   -0.000051129
  42   H   :   -0.000007777   -0.000011943    0.000008348
  43   H   :    0.000017227    0.000008013    0.000010288
  44   H   :   -0.000005597    0.000006253    0.000001525
  45   H   :    0.000004124    0.000001533   -0.000012160

Difference to translation invariance:
           :    0.0000231330    0.0000887276   -0.0000222478

Difference to rotation invariance:
           :    0.0002040610   -0.0005595839   -0.0013094139

Norm of the cartesian gradient     ...    0.0005202259
RMS gradient                       ...    0.0000447739
MAX gradient                       ...    0.0002546926

-------
TIMINGS
-------

Total SCF gradient time            ...       63.242 sec

One electron gradient       ....       0.366 sec  (  0.6%)
RI-J Coulomb gradient       ....       2.648 sec  (  4.2%)
COSX gradient               ....      43.370 sec  ( 68.6%)
XC gradient                 ....      14.456 sec  ( 22.9%)
CPCM gradient               ....       0.889 sec  (  1.4%)
   A-Matrix (El+Nuc)        ....       0.230 sec  (  0.4%)
   Potential                ....       0.659 sec  (  1.0%)

Maximum memory used throughout the entire SCFGRAD-calculation: 108.9 MB
------------------------------------------------------------------------------
                         ORCA GEOMETRY RELAXATION STEP
------------------------------------------------------------------------------

Reading the OPT-File                    .... done
Getting information on internals        .... done
Copying old internal coords+grads       .... done
Making the new internal coordinates     .... (new redundants).... done
Validating the new internal coordinates .... (new redundants).... done
Calculating the B-matrix                .... done
Calculating the G,G- and P matrices     .... done
Transforming gradient to internals      .... done
Projecting the internal gradient        .... done
Number of atoms                         ....  45
Number of internal coordinates          .... 221
Current Energy                          ....  -850.824007772 Eh
Current gradient norm                   ....     0.000520226 Eh/bohr
Maximum allowed component of the step   ....  0.300
Current trust radius                    ....  0.300
Updating the Hessian (BFGS)             .... done
Forming the augmented Hessian           .... done
Diagonalizing the augmented Hessian     .... done
Last element of RFO vector              ....  0.994214415
Lowest eigenvalues of augmented Hessian:
 -0.000033116  0.001631349  0.002715618  0.009549179  0.010121800
Length of the computed step             ....  0.108038738
The final length of the internal step   ....  0.108038738
Converting the step to cartesian space:
 Initial RMS(Int)=    0.0072674720
Transforming coordinates:
 Iter   0:  RMS(Cart)=    0.0299309458 RMS(Int)=    0.0072595866
 Iter   1:  RMS(Cart)=    0.0003315449 RMS(Int)=    0.0001342400
 Iter   2:  RMS(Cart)=    0.0000066319 RMS(Int)=    0.0000023284
 Iter   3:  RMS(Cart)=    0.0000001731 RMS(Int)=    0.0000000955
 Iter   4:  RMS(Cart)=    0.0000000042 RMS(Int)=    0.0000000021
done
Storing new coordinates                 .... done

                                .--------------------.
          ----------------------|Geometry convergence|-------------------------
          Item                value                   Tolerance       Converged
          ---------------------------------------------------------------------
          Energy change      -0.0000122424            0.0000002000      NO
          RMS gradient        0.0000302128            0.0000080000      NO
          MAX gradient        0.0000929667            0.0000300000      NO
          RMS step            0.0072674720            0.0001000000      NO
          MAX step            0.0253286367            0.0002000000      NO
          ........................................................
          Max(Bonds)      0.0002      Max(Angles)    0.06
          Max(Dihed)        1.45      Max(Improp)    0.00
          ---------------------------------------------------------------------

The optimization has not yet converged - more geometry cycles are needed


    ---------------------------------------------------------------------------
                         Redundant Internal Coordinates
                            (Angstroem and degrees)

        Definition                    Value    dE/dq     Step     New-Value
    ----------------------------------------------------------------------------
     1. B(C   1,C   0)                1.5127  0.000007  0.0000    1.5127   
     2. B(C   2,C   1)                1.3872  0.000034  0.0001    1.3873   
     3. B(C   3,C   2)                1.5081  0.000010  0.0001    1.5082   
     4. B(C   4,C   2)                1.4690  0.000015 -0.0001    1.4689   
     5. B(C   5,C   4)                1.4622 -0.000003  0.0000    1.4622   
     6. B(C   6,C   5)                1.5140  0.000019 -0.0000    1.5140   
     7. B(C   7,C   6)                1.5179 -0.000027  0.0001    1.5180   
     8. B(C   8,C   7)                1.3441 -0.000027 -0.0000    1.3441   
     9. B(C   9,C   8)                1.5134  0.000026 -0.0000    1.5133   
    10. B(C  10,C   8)                1.5203 -0.000013  0.0000    1.5204   
    11. B(C  11,C   5)                1.3747  0.000005 -0.0000    1.3747   
    12. B(C  12,C  11)                1.4120 -0.000026  0.0001    1.4121   
    13. B(C  12,C   1)                1.4237 -0.000021 -0.0002    1.4235   
    14. B(O  13,C  12)                1.3514 -0.000034 -0.0000    1.3514   
    15. B(O  14,C   4)                1.2632  0.000047  0.0001    1.2633   
    16. B(H  15,C   0)                1.0904 -0.000005 -0.0000    1.0904   
    17. B(H  16,C   0)                1.0993  0.000012  0.0001    1.0994   
    18. B(H  17,C   0)                1.0991  0.000002 -0.0001    1.0990   
    19. B(H  18,C   3)                1.0978  0.000020 -0.0001    1.0977   
    20. B(H  19,C   3)                1.0910 -0.000016  0.0000    1.0910   
    21. B(H  20,C   3)                1.0969 -0.000016  0.0001    1.0969   
    22. B(H  21,C   6)                1.1001 -0.000003 -0.0000    1.1001   
    23. B(H  22,C   6)                1.0922 -0.000006  0.0000    1.0922   
    24. B(H  23,C   7)                1.0915  0.000000  0.0000    1.0915   
    25. B(H  24,C   9)                1.0955 -0.000000 -0.0000    1.0955   
    26. B(H  25,C   9)                1.0996 -0.000010  0.0000    1.0996   
    27. B(H  26,C   9)                1.0978  0.000004  0.0000    1.0978   
    28. B(H  27,C  10)                1.0966 -0.000002  0.0000    1.0967   
    29. B(H  28,C  11)                1.0872  0.000003 -0.0000    1.0872   
    30. B(H  29,C  10)                1.0981  0.000002 -0.0000    1.0981   
    31. B(C  30,C  10)                1.5578  0.000007 -0.0001    1.5577   
    32. B(H  31,C  30)                1.0962  0.000011 -0.0001    1.0961   
    33. B(H  32,C  30)                1.0972  0.000006  0.0001    1.0973   
    34. B(C  33,C  30)                1.5078  0.000038 -0.0002    1.5077   
    35. B(H  34,C  33)                1.0917  0.000000  0.0000    1.0917   
    36. B(C  35,C  33)                1.3449 -0.000004  0.0000    1.3449   
    37. B(C  36,C  35)                1.5110 -0.000006  0.0000    1.5110   
    38. B(H  37,C  36)                1.0995 -0.000002  0.0000    1.0995   
    39. B(H  38,C  36)                1.0930  0.000004 -0.0000    1.0930   
    40. B(H  39,C  36)                1.0995  0.000011 -0.0000    1.0995   
    41. B(C  40,C  35)                1.5123 -0.000029  0.0000    1.5123   
    42. B(H  41,C  40)                1.0954  0.000006  0.0000    1.0954   
    43. B(H  42,C  40)                1.0999  0.000005  0.0000    1.0999   
    44. B(H  43,C  40)                1.0997  0.000007  0.0000    1.0997   
    45. B(H  44,O  13)                0.9736  0.000001  0.0000    0.9736   
    46. A(C   1,C   0,H  17)          111.41  0.000082    0.01    111.42   
    47. A(H  15,C   0,H  16)          107.33  0.000017    0.00    107.33   
```
