## Supplementary material for "A novel quinone biosynthetic pathway illuminates the evolution of aerobic metabolism": PQ2_2e_0H_B3LYP_631Gd_opt.out (part 1 of 5)

```
                                 *****************
                                 * O   R   C   A *
                                 *****************

                                            #,                                       
                                            ###                                      
                                            ####                                     
                                            #####                                    
                                            ######                                   
                                           ########,                                 
                                     ,,################,,,,,                         
                               ,,#################################,,                 
                          ,,##########################################,,             
                       ,#########################################, ''#####,          
                    ,#############################################,,   '####,        
                  ,##################################################,,,,####,       
                ,###########''''           ''''###############################       
              ,#####''   ,,,,##########,,,,          '''####'''          '####       
            ,##' ,,,,###########################,,,                        '##       
           ' ,,###''''                  '''############,,,                           
         ,,##''                                '''############,,,,        ,,,,,,###''
      ,#''                                            '''#######################'''  
     '                                                          ''''####''''         
             ,#######,   #######,   ,#######,      ##                                
            ,#'     '#,  ##    ##  ,#'     '#,    #''#        ######   ,####,        
            ##       ##  ##   ,#'  ##            #'  '#       #        #'  '#        
            ##       ##  #######   ##           ,######,      #####,   #    #        
            '#,     ,#'  ##    ##  '#,     ,#' ,#      #,         ##   #,  ,#        
             '#######'   ##     ##  '#######'  #'      '#     #####' # '####'        


                  #######################################################
                  #                        -***-                        #
                  #          Department of theory and spectroscopy      #
                  #    Directorship and core code : Frank Neese         #
                  #        Max Planck Institute fuer Kohlenforschung    #
                  #                Kaiser Wilhelm Platz 1               #
                  #                 D-45470 Muelheim/Ruhr               #
                  #                      Germany                        #
                  #                                                     #
                  #                  All rights reserved                #
                  #                        -***-                        #
                  #######################################################


                         Program Version 5.0.2 -  RELEASE  -


 With contributions from (in alphabetic order):
   Daniel Aravena         : Magnetic Suceptibility
   Michael Atanasov       : Ab Initio Ligand Field Theory (pilot matlab implementation)
   Alexander A. Auer      : GIAO ZORA, VPT2 properties, NMR spectrum
   Ute Becker             : Parallelization
   Giovanni Bistoni       : ED, misc. LED, open-shell LED, HFLD
   Martin Brehm           : Molecular dynamics
   Dmytro Bykov           : SCF Hessian
   Vijay G. Chilkuri      : MRCI spin determinant printing, contributions to CSF-ICE
   Dipayan Datta          : RHF DLPNO-CCSD density
   Achintya Kumar Dutta   : EOM-CC, STEOM-CC
   Dmitry Ganyushin       : Spin-Orbit,Spin-Spin,Magnetic field MRCI
   Miquel Garcia          : C-PCM and meta-GGA Hessian, CC/C-PCM, Gaussian charge scheme
   Yang Guo               : DLPNO-NEVPT2, F12-NEVPT2, CIM, IAO-localization
   Andreas Hansen         : Spin unrestricted coupled pair/coupled cluster methods
   Benjamin Helmich-Paris : MC-RPA, TRAH-SCF, COSX integrals
   Lee Huntington         : MR-EOM, pCC
   Robert Izsak           : Overlap fitted RIJCOSX, COSX-SCS-MP3, EOM
   Marcus Kettner         : VPT2
   Christian Kollmar      : KDIIS, OOCD, Brueckner-CCSD(T), CCSD density, CASPT2, CASPT2-K
   Simone Kossmann        : Meta GGA functionals, TD-DFT gradient, OOMP2, MP2 Hessian
   Martin Krupicka        : Initial AUTO-CI
   Lucas Lang             : DCDCAS
   Marvin Lechner         : AUTO-CI (C++ implementation), FIC-MRCC
   Dagmar Lenk            : GEPOL surface, SMD
   Dimitrios Liakos       : Extrapolation schemes; Compound Job, initial MDCI parallelization
   Dimitrios Manganas     : Further ROCIS development; embedding schemes
   Dimitrios Pantazis     : SARC Basis sets
   Anastasios Papadopoulos: AUTO-CI, single reference methods and gradients
   Taras Petrenko         : DFT Hessian,TD-DFT gradient, ASA, ECA, R-Raman, ABS, FL, XAS/XES, NRVS
   Peter Pinski           : DLPNO-MP2, DLPNO-MP2 Gradient
   Christoph Reimann      : Effective Core Potentials
   Marius Retegan         : Local ZFS, SOC
   Christoph Riplinger    : Optimizer, TS searches, QM/MM, DLPNO-CCSD(T), (RO)-DLPNO pert. Triples
   Tobias Risthaus        : Range-separated hybrids, TD-DFT gradient, RPA, STAB
   Michael Roemelt        : Original ROCIS implementation
   Masaaki Saitow         : Open-shell DLPNO-CCSD energy and density
   Barbara Sandhoefer     : DKH picture change effects
   Avijit Sen             : IP-ROCIS
   Kantharuban Sivalingam : CASSCF convergence, NEVPT2, FIC-MRCI
   Bernardo de Souza      : ESD, SOC TD-DFT
   Georgi Stoychev        : AutoAux, RI-MP2 NMR, DLPNO-MP2 response
   Willem Van den Heuvel  : Paramagnetic NMR
   Boris Wezisla          : Elementary symmetry handling
   Frank Wennmohs         : Technical directorship


 We gratefully acknowledge several colleagues who have allowed us to
 interface, adapt or use parts of their codes:
   Stefan Grimme, W. Hujo, H. Kruse, P. Pracht,  : VdW corrections, initial TS optimization,
                  C. Bannwarth, S. Ehlert          DFT functionals, gCP, sTDA/sTD-DF
   Ed Valeev, F. Pavosevic, A. Kumar             : LibInt (2-el integral package), F12 methods
   Garnet Chan, S. Sharma, J. Yang, R. Olivares  : DMRG
   Ulf Ekstrom                                   : XCFun DFT Library
   Mihaly Kallay                                 : mrcc  (arbitrary order and MRCC methods)
   Jiri Pittner, Ondrej Demel                    : Mk-CCSD
   Frank Weinhold                                : gennbo (NPA and NBO analysis)
   Christopher J. Cramer and Donald G. Truhlar   : smd solvation model
   Lars Goerigk                                  : TD-DFT with DH, B97 family of functionals
   V. Asgeirsson, H. Jonsson                     : NEB implementation
   FAccTs GmbH                                   : IRC, NEB, NEB-TS, DLPNO-Multilevel, CI-OPT
                                                   MM, QMMM, 2- and 3-layer-ONIOM, Crystal-QMMM,
                                                   LR-CPCM, SF, NACMEs, symmetry and pop. for TD-DFT,
                                                   nearIR, NL-DFT gradient (VV10), updates on ESD,
                                                   ML-optimized integration grids
   S Lehtola, MJT Oliveira, MAL Marques          : LibXC Library
   Liviu Ungur et al                             : ANISO software


 Your calculation uses the libint2 library for the computation of 2-el integrals
 For citations please refer to: http://libint.valeyev.net

 Your ORCA version has been built with support for libXC version: 5.1.0
 For citations please refer to: https://tddft.org/programs/libxc/

 This ORCA versions uses:
   CBLAS   interface :  Fast vector & matrix operations
   LAPACKE interface :  Fast linear algebra routines
   SCALAPACK package :  Parallel linear algebra routines
   Shared memory     :  Shared parallel matrices
   BLAS/LAPACK       :  OpenBLAS 0.3.15  USE64BITINT DYNAMIC_ARCH NO_AFFINITY Zen SINGLE_THREADED
        Core in use  :  Zen
   Copyright (c) 2011-2014, The OpenBLAS Project


================================================================================

----- Orbital basis set information -----
Your calculation utilizes the basis: 6-31G(d)
   H-He, Li-Ne : W. J. Hehre, R. Ditchfield and J.A. Pople, J. Chem. Phys. 56, 2257 (1972).
                 Note: He and Ne are unpublished basis sets taken from the Gaussian program.
                 Note: Li and B from J. D. Dill and J. A. Pople, J. Chem. Phys. 62, 2921 (1975).
   Na - Ar     : M. M. Francl, W. J. Pietro, W. J. Hehre, J. S. Binkley, M. S. Gordon, 
                 D. J. DeFrees and J. A. Pople, J. Chem. Phys. 77, 3654 (1982).
   K - Zn      : V. A. Rassolov, J. A. Pople, M. A. Ratner, and T. L. Windus, J. Chem. Phys. 109, 1223 (1998).

----- AuxJ basis set information -----
Your calculation utilizes the auxiliary basis: def2/J
   F. Weigend, Phys. Chem. Chem. Phys. 8, 1057 (2006).

================================================================================
                                        WARNINGS
                       Please study these warnings very carefully!
================================================================================


WARNING: Geometry Optimization
  ===> : Switching off AutoStart
         For restart on a previous wavefunction, please use MOREAD

INFO   : the flag for use of the SHARK integral package has been found!

================================================================================
                                       INPUT FILE
================================================================================
NAME = PQ2_2e_0H_B3LYP_631Gd_opt.inp
|  1> !Defgrid3 VeryTightOpt CPCM(water) B3LYP 6-31G(d) OPT FREQ
|  2> 
|  3> %maxcore 2048
|  4> 
|  5> %pal
|  6>    nprocs 4
|  7> end
|  8> 
|  9> * xyz -2 1
| 10> C      5.681271    1.164357    0.770374
| 11> C      4.373309    0.591733    0.266135
| 12> C      3.185467    1.352165    0.145994
| 13> C      3.112899    2.823040    0.501376
| 14> C      1.956666    0.772540   -0.321175
| 15> C      1.981356   -0.607962   -0.664081
| 16> C      0.712925   -1.317132   -1.109078
| 17> C     -0.160662   -1.728601    0.057242
| 18> C     -1.491248   -1.602122    0.226813
| 19> C     -2.125591   -2.094806    1.509074
| 20> C     -2.421324   -1.023551   -0.820027
| 21> C      3.172570   -1.343593   -0.553351
| 22> C      4.393478   -0.796387   -0.095030
| 23> O      5.504984   -1.529091   -0.012585
| 24> O      0.846700    1.502184   -0.417378
| 25> H      5.603181    2.200956    1.096833
| 26> H      6.462641    1.118112    0.000599
| 27> H      6.064586    0.580553    1.615810
| 28> H      4.074214    3.247623    0.788474
| 29> H      2.409934    3.000889    1.324902
| 30> H      2.730732    3.410145   -0.342126
| 31> H      1.010916   -2.224214   -1.653931
| 32> H      0.147945   -0.693759   -1.807382
| 33> H      0.392835   -2.196749    0.872574
| 34> H     -1.386395   -2.590310    2.143758
| 35> H     -2.939016   -2.801429    1.307925
| 36> H     -2.561655   -1.273577    2.087755
| 37> H     -1.856468   -0.837979   -1.735996
| 38> H      3.163227   -2.396279   -0.838024
| 39> H     -3.182417   -1.775097   -1.067827
| 40> C     -3.151480    0.296830   -0.435718
| 41> H     -3.372453    0.839959   -1.358301
| 42> H     -2.448624    0.924823    0.127935
| 43> C     -4.421317    0.115879    0.354938
| 44> H     -4.346561   -0.530862    1.226658
| 45> C     -5.625007    0.672160    0.119778
| 46> C     -5.938570    1.601385   -1.026610
| 47> H     -6.198472    2.598514   -0.651154
| 48> H     -5.110131    1.711368   -1.727471
| 49> H     -6.812899    1.241458   -1.580834
| 50> C     -6.792588    0.398816    1.038139
| 51> H     -6.530156   -0.316032    1.821442
| 52> H     -7.132309    1.323303    1.521146
| 53> H     -7.649054    0.005336    0.478169
| 54> **                         ****END OF INPUT****
================================================================================

                       *****************************
                       * Geometry Optimization Run *
                       *****************************

Geometry optimization settings:
Update method            Update   .... BFGS
Choice of coordinates    CoordSys .... Z-matrix Internals
Initial Hessian          InHess   .... Almoef's Model

Convergence Tolerances:
Energy Change            TolE     ....  2.0000e-07 Eh
Max. Gradient            TolMAXG  ....  3.0000e-05 Eh/bohr
RMS Gradient             TolRMSG  ....  8.0000e-06 Eh/bohr
Max. Displacement        TolMAXD  ....  2.0000e-04 bohr
RMS Displacement         TolRMSD  ....  1.0000e-04 bohr
Strict Convergence                ....  False
------------------------------------------------------------------------------
                        ORCA OPTIMIZATION COORDINATE SETUP
------------------------------------------------------------------------------

The optimization will be done in new redundant internal coordinates
Making redundant internal coordinates   ...  (new redundants) done
Evaluating the initial hessian          ...  (Almloef) done
Evaluating the coordinates              ...  done
Calculating the B-matrix                .... done
Calculating the G-matrix                .... done
Diagonalizing the G-matrix              .... done
Small eigenvalue found = 1.811e-03
Small eigenvalue found = 2.389e-03
Small eigenvalue found = 5.894e-03
Small eigenvalue found = 1.041e-02
Small eigenvalue found = 1.381e-02
Small eigenvalue found = 1.637e-02
Small eigenvalue found = 2.741e-02
The first mode is                       ....   91
The number of degrees of freedom        ....  126

    -----------------------------------------------------------------
                    Redundant Internal Coordinates


    -----------------------------------------------------------------
         Definition                    Initial Value    Approx d2E/dq
    -----------------------------------------------------------------
      1. B(C   1,C   0)                  1.5142         0.395843   
      2. B(C   2,C   1)                  1.4155         0.568911   
      3. B(C   3,C   2)                  1.5149         0.394829   
      4. B(C   4,C   2)                  1.4367         0.526260   
      5. B(C   5,C   4)                  1.4227         0.554142   
      6. B(C   6,C   5)                  1.5198         0.387806   
      7. B(C   7,C   6)                  1.5142         0.395918   
      8. B(C   8,C   7)                  1.3473         0.730917   
      9. B(C   9,C   8)                  1.5131         0.397575   
     10. B(C  10,C   8)                  1.5151         0.394530   
     11. B(C  11,C   5)                  1.4044         0.592553   
     12. B(C  12,C  11)                  1.4143         0.571539   
     13. B(C  12,C   1)                  1.4345         0.530614   
     14. B(O  13,C  12)                  1.3338         0.687850   
     15. B(O  14,C   4)                  1.3318         0.693025   
     16. B(H  15,C   0)                  1.0896         0.360640   
     17. B(H  16,C   0)                  1.0978         0.349889   
     18. B(H  17,C   0)                  1.0966         0.351481   
     19. B(H  18,C   3)                  1.0894         0.360876   
     20. B(H  19,C   3)                  1.0973         0.350620   
     21. B(H  20,C   3)                  1.0965         0.351646   
     22. B(H  21,C   6)                  1.0993         0.348005   
     23. B(H  22,C   6)                  1.0934         0.355689   
     24. B(H  23,C   7)                  1.0910         0.358775   
     25. B(H  24,C   9)                  1.0931         0.356088   
     26. B(H  25,C   9)                  1.0961         0.352119   
     27. B(H  26,C   9)                  1.0952         0.353300   
     28. B(H  27,C  10)                  1.0920         0.357443   
     29. B(H  28,C  11)                  1.0905         0.359389   
     30. B(H  29,C  10)                  1.0979         0.349738   
     31. B(C  30,C  10)                  1.5570         0.338308   
     32. B(H  31,C  30)                  1.0932         0.355957   
     33. B(H  32,C  30)                  1.0982         0.349389   
     34. B(C  33,C  30)                  1.5068         0.406850   
     35. B(H  34,C  33)                  1.0880         0.362747   
     36. B(C  35,C  33)                  1.3467         0.732505   
     37. B(C  36,C  35)                  1.5086         0.404074   
     38. B(H  37,C  36)                  1.0967         0.351326   
     39. B(H  38,C  36)                  1.0907         0.359183   
     40. B(H  39,C  36)                  1.0960         0.352281   
     41. B(C  40,C  35)                  1.5104         0.401445   
     42. B(H  41,C  40)                  1.0924         0.356877   
     43. B(H  42,C  40)                  1.0970         0.350974   
     44. B(H  43,C  40)                  1.0963         0.351830   
     45. A(H  15,C   0,H  17)          107.4903         0.289804   
     46. A(H  15,C   0,H  16)          107.5278         0.289598   
     47. A(C   1,C   0,H  15)          113.4303         0.327504   
     48. A(H  16,C   0,H  17)          105.6267         0.288433   
     49. A(C   1,C   0,H  17)          110.9368         0.326119   
     50. A(C   1,C   0,H  16)          111.4299         0.325876   
     51. A(C   0,C   1,C   2)          123.3642         0.394733   
     52. A(C   2,C   1,C  12)          120.6828         0.415697   
     53. A(C   0,C   1,C  12)          115.9531         0.389949   
     54. A(C   1,C   2,C   3)          122.8115         0.394556   
     55. A(C   1,C   2,C   4)          121.9101         0.415089   
     56. A(C   3,C   2,C   4)          115.2780         0.389214   
     57. A(H  18,C   3,H  19)          107.7198         0.289722   
     58. A(C   2,C   3,H  18)          113.4502         0.327401   
     59. A(C   2,C   3,H  20)          110.8615         0.326007   
     60. A(H  18,C   3,H  20)          107.5544         0.289855   
     61. A(H  19,C   3,H  20)          105.5031         0.288548   
     62. A(C   2,C   3,H  19)          111.3535         0.325850   
     63. A(C   2,C   4,C   5)          117.0656         0.413153   
     64. A(C   2,C   4,O  14)          121.0165         0.427178   
     65. A(C   5,C   4,O  14)          121.9165         0.431153   
     66. A(C   4,C   5,C  11)          120.2642         0.421976   
     67. A(C   4,C   5,C   6)          120.5888         0.391511   
     68. A(C   6,C   5,C  11)          119.1150         0.396135   
     69. A(C   5,C   6,C   7)          112.5056         0.369345   
     70. A(C   7,C   6,H  21)          108.2965         0.325596   
     71. A(H  21,C   6,H  22)          107.0961         0.288727   
     72. A(C   5,C   6,H  22)          110.6238         0.325657   
     73. A(C   5,C   6,H  21)          107.6925         0.324490   
     74. A(C   7,C   6,H  22)          110.4114         0.326769   
     75. A(C   8,C   7,H  23)          116.5680         0.362697   
     76. A(C   6,C   7,H  23)          113.5496         0.327234   
     77. A(C   6,C   7,C   8)          129.8824         0.412588   
     78. A(C   9,C   8,C  10)          116.9052         0.370704   
     79. A(C   7,C   8,C  10)          123.7195         0.412331   
     80. A(C   7,C   8,C   9)          119.3499         0.412894   
     81. A(H  25,C   9,H  26)          106.5524         0.288953   
     82. A(H  24,C   9,H  26)          107.6007         0.289461   
     83. A(C   8,C   9,H  26)          111.7495         0.326631   
     84. A(H  24,C   9,H  25)          108.4320         0.289309   
     85. A(C   8,C   9,H  25)          111.4399         0.326451   
     86. A(C   8,C   9,H  24)          110.8654         0.327054   
     87. A(H  29,C  10,C  30)          108.1262         0.317581   
     88. A(H  27,C  10,C  30)          107.7880         0.318711   
     89. A(C   8,C  10,C  30)          116.1779         0.360597   
     90. A(H  27,C  10,H  29)          106.5932         0.289174   
     91. A(C   8,C  10,H  29)          108.6674         0.325675   
     92. A(C   8,C  10,H  27)          109.0809         0.326845   
     93. A(C  12,C  11,H  28)          117.7416         0.347976   
     94. A(C   5,C  11,H  28)          118.5397         0.350101   
     95. A(C   5,C  11,C  12)          123.7185         0.424314   
     96. A(C  11,C  12,O  13)          121.7950         0.432971   
     97. A(C   1,C  12,O  13)          121.8520         0.427235   
     98. A(C   1,C  12,C  11)          116.3513         0.416038   
     99. A(H  32,C  30,C  33)          109.7985         0.327273   
    100. A(H  31,C  30,C  33)          109.4005         0.328280   
    101. A(C  10,C  30,C  33)          115.0171         0.362494   
    102. A(H  31,C  30,H  32)          106.1659         0.288940   
    103. A(C  10,C  30,H  32)          108.1487         0.317529   
    104. A(C  10,C  30,H  31)          107.9281         0.318494   
    105. A(H  34,C  33,C  35)          116.5422         0.363514   
    106. A(C  30,C  33,C  35)          127.7357         0.414749   
    107. A(C  30,C  33,H  34)          115.7155         0.329306   
    108. A(C  36,C  35,C  40)          114.3823         0.372854   
    109. A(C  33,C  35,C  40)          120.6640         0.413765   
    110. A(C  33,C  35,C  36)          124.9517         0.414245   
    111. A(H  38,C  36,H  39)          108.3071         0.289723   
    112. A(H  37,C  36,H  39)          106.4186         0.288721   
    113. A(C  35,C  36,H  39)          110.3527         0.327349   
    114. A(H  37,C  36,H  38)          107.9571         0.289600   
    115. A(C  35,C  36,H  38)          113.1119         0.328398   
    116. A(C  35,C  36,H  37)          110.4335         0.327202   
    117. A(H  42,C  40,H  43)          106.5847         0.288618   
    118. A(H  41,C  40,H  43)          108.6051         0.289373   
    119. A(C  35,C  40,H  43)          110.9952         0.326928   
    120. A(H  41,C  40,H  42)          108.0681         0.289262   
    121. A(C  35,C  40,H  42)          110.7684         0.326797   
    122. A(C  35,C  40,H  41)          111.6344         0.327696   
    123. D(C   2,C   1,C   0,H  17)    125.0744         0.011640   
    124. D(C   2,C   1,C   0,H  15)      3.9756         0.011640   
    125. D(C  12,C   1,C   0,H  17)    -54.9432         0.011640   
    126. D(C  12,C   1,C   0,H  15)   -176.0420         0.011640   
    127. D(C   2,C   1,C   0,H  16)   -117.5384         0.011640   
    128. D(C  12,C   1,C   0,H  16)     62.4440         0.011640   
    129. D(C   3,C   2,C   1,C   0)      0.5491         0.022199   
    130. D(C   4,C   2,C   1,C  12)      0.7894         0.022199   
    131. D(C   4,C   2,C   1,C   0)   -179.2290         0.022199   
    132. D(C   3,C   2,C   1,C  12)   -179.4325         0.022199   
    133. D(H  19,C   3,C   2,C   4)     62.1068         0.011583   
    134. D(H  20,C   3,C   2,C   1)    125.1783         0.011583   
    135. D(H  19,C   3,C   2,C   1)   -117.6849         0.011583   
    136. D(H  18,C   3,C   2,C   4)   -176.1705         0.011583   
    137. D(H  18,C   3,C   2,C   1)      4.0378         0.011583   
    138. D(H  20,C   3,C   2,C   4)    -55.0300         0.011583   
    139. D(O  14,C   4,C   2,C   3)     -0.3259         0.018897   
    140. D(O  14,C   4,C   2,C   1)    179.4678         0.018897   
    141. D(C   5,C   4,C   2,C   1)     -0.1239         0.018897   
    142. D(C   5,C   4,C   2,C   3)   -179.9177         0.018897   
    143. D(C  11,C   5,C   4,O  14)    179.7995         0.021018   
    144. D(C  11,C   5,C   4,C   2)     -0.6127         0.021018   
    145. D(C   6,C   5,C   4,C   2)    177.3117         0.021018   
    146. D(C   6,C   5,C   4,O  14)     -2.2761         0.021018   
    147. D(H  22,C   6,C   5,C  11)   -138.8734         0.011196   
    148. D(H  22,C   6,C   5,C   4)     43.1786         0.011196   
    149. D(H  21,C   6,C   5,C  11)    -22.1455         0.011196   
    150. D(H  21,C   6,C   5,C   4)    159.9065         0.011196   
    151. D(C   7,C   6,C   5,C  11)     97.1198         0.011196   
    152. D(C   7,C   6,C   5,C   4)    -80.8282         0.011196   
    153. D(C   8,C   7,C   6,C   5)    134.6423         0.011644   
    154. D(H  23,C   7,C   6,H  22)   -169.4974         0.011644   
    155. D(H  23,C   7,C   6,H  21)     73.5396         0.011644   
    156. D(H  23,C   7,C   6,C   5)    -45.3730         0.011644   
    157. D(C   8,C   7,C   6,H  22)     10.5179         0.011644   
    158. D(C   8,C   7,C   6,H  21)   -106.4450         0.011644   
    159. D(C  10,C   8,C   7,H  23)   -177.6972         0.037915   
    160. D(C  10,C   8,C   7,C   6)      2.2870         0.037915   
    161. D(C   9,C   8,C   7,H  23)      0.4117         0.037915   
    162. D(C   9,C   8,C   7,C   6)   -179.6041         0.037915   
    163. D(H  26,C   9,C   8,C  10)    -66.2670         0.011737   
    164. D(H  26,C   9,C   8,C   7)    115.4968         0.011737   
    165. D(H  25,C   9,C   8,C  10)     52.8239         0.011737   
    166. D(H  25,C   9,C   8,C   7)   -125.4123         0.011737   
    167. D(H  24,C   9,C   8,C  10)    173.7017         0.011737   
    168. D(H  24,C   9,C   8,C   7)     -4.5344         0.011737   
    169. D(C  30,C  10,C   8,C   9)     65.7040         0.011567   
    170. D(C  30,C  10,C   8,C   7)   -116.1444         0.011567   
    171. D(H  29,C  10,C   8,C   9)    -56.4365         0.011567   
    172. D(H  29,C  10,C   8,C   7)    121.7150         0.011567   
    173. D(H  27,C  10,C   8,C   9)   -172.2740         0.011567   
    174. D(H  27,C  10,C   8,C   7)      5.8776         0.011567   
    175. D(H  28,C  11,C   5,C   6)      2.9570         0.024174   
    176. D(H  28,C  11,C   5,C   4)   -179.0882         0.024174   
    177. D(C  12,C  11,C   5,C   6)   -177.2281         0.024174   
    178. D(C  12,C  11,C   5,C   4)      0.7267         0.024174   
    179. D(C   1,C  12,C  11,H  28)    179.7523         0.022413   
    180. D(C   1,C  12,C  11,C   5)     -0.0641         0.022413   
    181. D(O  13,C  12,C   1,C   2)    178.8460         0.019219   
    182. D(O  13,C  12,C   1,C   0)     -1.1369         0.019219   
    183. D(C  11,C  12,C   1,C   2)     -0.6815         0.019219   
    184. D(O  13,C  12,C  11,C   5)   -179.5919         0.022413   
    185. D(C  11,C  12,C   1,C   0)    179.3355         0.019219   
    186. D(O  13,C  12,C  11,H  28)      0.2244         0.022413   
    187. D(C  33,C  30,C  10,H  29)     37.9040         0.009275   
    188. D(C  33,C  30,C  10,H  27)    152.7764         0.009275   
    189. D(C  33,C  30,C  10,C   8)    -84.5215         0.009275   
    190. D(H  32,C  30,C  10,H  29)    161.0189         0.009275   
    191. D(H  32,C  30,C  10,H  27)    -84.1086         0.009275   
    192. D(H  32,C  30,C  10,C   8)     38.5934         0.009275   
    193. D(H  31,C  30,C  10,H  29)    -84.5247         0.009275   
    194. D(H  31,C  30,C  10,H  27)     30.3477         0.009275   
    195. D(H  31,C  30,C  10,C   8)    153.0498         0.009275   
    196. D(C  35,C  33,C  30,H  32)    107.0480         0.012267   
    197. D(C  35,C  33,C  30,H  31)     -9.0879         0.012267   
    198. D(C  35,C  33,C  30,C  10)   -130.7216         0.012267   
    199. D(H  34,C  33,C  30,H  32)    -71.9793         0.012267   
    200. D(H  34,C  33,C  30,H  31)    171.8849         0.012267   
    201. D(H  34,C  33,C  30,C  10)     50.2511         0.012267   
    202. D(C  40,C  35,C  33,H  34)      0.2056         0.038095   
    203. D(C  40,C  35,C  33,C  30)   -178.8147         0.038095   
    204. D(C  36,C  35,C  33,H  34)    179.6622         0.038095   
    205. D(C  36,C  35,C  33,C  30)      0.6418         0.038095   
    206. D(H  39,C  36,C  35,C  40)    -53.1418         0.012107   
    207. D(H  39,C  36,C  35,C  33)    127.3714         0.012107   
    208. D(H  38,C  36,C  35,C  40)   -174.6473         0.012107   
    209. D(H  38,C  36,C  35,C  33)      5.8659         0.012107   
    210. D(H  37,C  36,C  35,C  40)     64.2403         0.012107   
    211. D(H  37,C  36,C  35,C  33)   -115.2465         0.012107   
    212. D(H  43,C  40,C  35,C  36)     55.8505         0.011956   
    213. D(H  43,C  40,C  35,C  33)   -124.6385         0.011956   
    214. D(H  42,C  40,C  35,C  36)    -62.3471         0.011956   
    215. D(H  42,C  40,C  35,C  33)    117.1638         0.011956   
    216. D(H  41,C  40,C  35,C  36)    177.1720         0.011956   
    217. D(H  41,C  40,C  35,C  33)     -3.3170         0.011956   
    -----------------------------------------------------------------

Number of atoms                         .... 44
Number of degrees of freedom            .... 217

         *************************************************************
         *                GEOMETRY OPTIMIZATION CYCLE   1            *
         *************************************************************
---------------------------------
CARTESIAN COORDINATES (ANGSTROEM)
---------------------------------
  C      5.681271    1.164357    0.770374
  C      4.373309    0.591733    0.266135
  C      3.185467    1.352165    0.145994
  C      3.112899    2.823040    0.501376
  C      1.956666    0.772540   -0.321175
  C      1.981356   -0.607962   -0.664081
  C      0.712925   -1.317132   -1.109078
  C     -0.160662   -1.728601    0.057242
  C     -1.491248   -1.602122    0.226813
  C     -2.125591   -2.094806    1.509074
  C     -2.421324   -1.023551   -0.820027
  C      3.172570   -1.343593   -0.553351
  C      4.393478   -0.796387   -0.095030
  O      5.504984   -1.529091   -0.012585
  O      0.846700    1.502184   -0.417378
  H      5.603181    2.200956    1.096833
  H      6.462641    1.118112    0.000599
  H      6.064586    0.580553    1.615810
  H      4.074214    3.247623    0.788474
  H      2.409934    3.000889    1.324902
  H      2.730732    3.410145   -0.342126
  H      1.010916   -2.224214   -1.653931
  H      0.147945   -0.693759   -1.807382
  H      0.392835   -2.196749    0.872574
  H     -1.386395   -2.590310    2.143758
  H     -2.939016   -2.801429    1.307925
  H     -2.561655   -1.273577    2.087755
  H     -1.856468   -0.837979   -1.735996
  H      3.163227   -2.396279   -0.838024
  H     -3.182417   -1.775097   -1.067827
  C     -3.151480    0.296830   -0.435718
  H     -3.372453    0.839959   -1.358301
  H     -2.448624    0.924823    0.127935
  C     -4.421317    0.115879    0.354938
  H     -4.346561   -0.530862    1.226658
  C     -5.625007    0.672160    0.119778
  C     -5.938570    1.601385   -1.026610
  H     -6.198472    2.598514   -0.651154
  H     -5.110131    1.711368   -1.727471
  H     -6.812899    1.241458   -1.580834
  C     -6.792588    0.398816    1.038139
  H     -6.530156   -0.316032    1.821442
  H     -7.132309    1.323303    1.521146
  H     -7.649054    0.005336    0.478169

----------------------------
CARTESIAN COORDINATES (A.U.)
----------------------------
  NO LB      ZA    FRAG     MASS         X           Y           Z
   0 C     6.0000    0    12.011   10.736046    2.200316    1.455796
   1 C     6.0000    0    12.011    8.264356    1.118213    0.502922
   2 C     6.0000    0    12.011    6.019660    2.555222    0.275889
   3 C     6.0000    0    12.011    5.882527    5.334772    0.947463
   4 C     6.0000    0    12.011    3.697563    1.459889   -0.606933
   5 C     6.0000    0    12.011    3.744220   -1.148882   -1.254931
   6 C     6.0000    0    12.011    1.347233   -2.489019   -2.095854
   7 C     6.0000    0    12.011   -0.303607   -3.266582    0.108172
   8 C     6.0000    0    12.011   -2.818050   -3.027572    0.428614
   9 C     6.0000    0    12.011   -4.016785   -3.958610    2.851737
  10 C     6.0000    0    12.011   -4.575639   -1.934231   -1.549626
  11 C     6.0000    0    12.011    5.995288   -2.539023   -1.045682
  12 C     6.0000    0    12.011    8.302470   -1.504953   -0.179581
  13 O     8.0000    0    15.999   10.402912   -2.889563   -0.023782
  14 O     8.0000    0    15.999    1.600031    2.838716   -0.788730
  15 H     1.0000    0     1.008   10.588478    4.159204    2.072714
  16 H     1.0000    0     1.008   12.212622    2.112925    0.001132
  17 H     1.0000    0     1.008   11.460407    1.097086    3.053438
  18 H     1.0000    0     1.008    7.699149    6.137118    1.490000
  19 H     1.0000    0     1.008    4.554115    5.670858    2.503702
  20 H     1.0000    0     1.008    5.160336    6.444240   -0.646524
  21 H     1.0000    0     1.008    1.910354   -4.203155   -3.125477
  22 H     1.0000    0     1.008    0.279576   -1.311015   -3.415457
  23 H     1.0000    0     1.008    0.742351   -4.151254    1.648926
  24 H     1.0000    0     1.008   -2.619907   -4.894977    4.051116
  25 H     1.0000    0     1.008   -5.553935   -5.293934    2.471620
  26 H     1.0000    0     1.008   -4.840826   -2.406712    3.945285
  27 H     1.0000    0     1.008   -3.508216   -1.583551   -3.280557
  28 H     1.0000    0     1.008    5.977633   -4.528311   -1.583636
  29 H     1.0000    0     1.008   -6.013897   -3.354447   -2.017901
  30 C     6.0000    0    12.011   -5.955434    0.560927   -0.823388
  31 H     1.0000    0     1.008   -6.373013    1.587292   -2.566817
  32 H     1.0000    0     1.008   -4.627229    1.747662    0.241762
  33 C     6.0000    0    12.011   -8.355078    0.218980    0.670736
  34 H     1.0000    0     1.008   -8.213810   -1.003184    2.318048
  35 C     6.0000    0    12.011  -10.629723    1.270198    0.226348
  36 C     6.0000    0    12.011  -11.222271    3.026179   -1.940012
  37 H     1.0000    0     1.008  -11.713415    4.910480   -1.230503
  38 H     1.0000    0     1.008   -9.656748    3.234017   -3.264447
  39 H     1.0000    0     1.008  -12.874513    2.346016   -2.987343
  40 C     6.0000    0    12.011  -12.836131    0.753653    1.961798
  41 H     1.0000    0     1.008  -12.340206   -0.597214    3.442027
  42 H     1.0000    0     1.008  -13.478111    2.500680    2.874549
  43 H     1.0000    0     1.008  -14.454617    0.010084    0.903608

--------------------------------
INTERNAL COORDINATES (ANGSTROEM)
--------------------------------
 C      0   0   0     0.000000000000     0.00000000     0.00000000
 C      1   0   0     1.514239019422     0.00000000     0.00000000
 C      2   1   0     1.415506730280   123.36419078     0.00000000
 C      3   2   1     1.514937538703   122.81151962     0.54911024
 C      3   2   1     1.436719844920   121.91009633   180.77100717
 C      5   3   2     1.422666472839   117.06561553   359.87606575
 C      6   5   3     1.519822891218   120.58877263   177.31168779
 C      7   6   5     1.514187348689   112.50564103   279.17177405
 C      8   7   6     1.347297429998   129.88236737   134.64231394
 C      9   8   7     1.513050507295   119.34989284   180.39592003
 C      9   8   7     1.515143476182   123.71951609     2.28702948
 C      6   5   3     1.404423331783   120.26419781   359.38730614
 C     12   6   5     1.414252060257   123.71852189     0.72673855
 O     13  12   6     1.333828293926   121.79497974   180.40809088
 O      5   3   2     1.331788235832   121.01653370   179.46783865
 H      1   2   3     1.089592131755   113.43029754     3.97557727
 H      1   2   3     1.097830236216   111.42990583   242.46156564
 H      1   2   3     1.096594514730   110.93684422   125.07437264
 H      4   3   2     1.089413839970   113.45019952     4.03778289
 H      4   3   2     1.097262562335   111.35350226   242.31513474
 H      4   3   2     1.096466835302   110.86145117   125.17830717
 H      7   6   5     1.099300314934   107.69249579   159.90650202
 H      7   6   5     1.093354825272   110.62382077    43.17860453
 H      8   7   6     1.091003093092   113.54962547   314.62695106
 H     10   9   8     1.093050191111   110.86536750   355.46559457
 H     10   9   8     1.096100914585   111.43988220   234.58771754
 H     10   9   8     1.095189747166   111.74945943   115.49683599
 H     11   9   8     1.092015786004   109.08089788     5.87756134
 H     12   6   5     1.090538318068   118.53965972   180.91178125
 H     11   9   8     1.097947532792   108.66740337   121.71504139
 C     11   9   8     1.556992991949   116.17787261   243.85560355
 H     31  11   9     1.093150295823   107.92814900   153.04977352
 H     31  11   9     1.098219681664   108.14867157    38.59343203
 C     31  11   9     1.506773433966   115.01707324   275.47850301
 H     34  31  11     1.088006497691   115.71549327    50.25109835
 C     34  31  11     1.346706498336   127.73571025   229.27837460
 C     36  34  31     1.508637233445   124.95171488     0.64183940
 H     37  36  34     1.096714411404   110.43350439   244.75346001
 H     37  36  34     1.090694081001   113.11189009     5.86593786
 H     37  36  34     1.095975769689   110.35269753   127.37142063
 C     36  34  31     1.510413605678   120.66399283   181.18525830
 H     41  36  34     1.092447622331   111.63438622   356.68302798
 H     41  36  34     1.096987845447   110.76837503   117.16383746
 H     41  36  34     1.096324277053   110.99524185   235.36147409

---------------------------
INTERNAL COORDINATES (A.U.)
---------------------------
 C      0   0   0     0.000000000000     0.00000000     0.00000000
 C      1   0   0     2.861497048006     0.00000000     0.00000000
 C      2   1   0     2.674920060952   123.36419078     0.00000000
 C      3   2   1     2.862817058146   122.81151962     0.54911024
 C      3   2   1     2.715007038069   121.91009633   180.77100717
 C      5   3   2     2.688450013577   117.06561553   359.87606575
 C      6   5   3     2.872049036466   120.58877263   177.31168779
 C      7   6   5     2.861399404471   112.50564103   279.17177405
 C      8   7   6     2.546023163631   129.88236737   134.64231394
 C      9   8   7     2.859251085578   119.34989284   180.39592003
 C      9   8   7     2.863206223581   123.71951609     2.28702948
 C      6   5   3     2.653975473159   120.26419781   359.38730614
 C     12   6   5     2.672549078220   123.71852189     0.72673855
 O     13  12   6     2.520570185195   121.79497974   180.40809088
 O      5   3   2     2.516715034101   121.01653370   179.46783865
 H      1   2   3     2.059030726692   113.43029754     3.97557727
 H      1   2   3     2.074598487986   111.42990583   242.46156564
 H      1   2   3     2.072263312801   110.93684422   125.07437264
 H      4   3   2     2.058693804047   113.45019952     4.03778289
 H      4   3   2     2.073525739818   111.35350226   242.31513474
 H      4   3   2     2.072022033649   110.86145117   125.17830717
 H      7   6   5     2.077376534159   107.69249579   159.90650202
 H      7   6   5     2.066141186965   110.62382077    43.17860453
 H      8   7   6     2.061697057205   113.54962547   314.62695106
 H     10   9   8     2.065565511830   110.86536750   355.46559457
 H     10   9   8     2.071330543707   111.43988220   234.58771754
 H     10   9   8     2.069608686823   111.74945943   115.49683599
 H     11   9   8     2.063610769466   109.08089788     5.87756134
 H     12   6   5     2.060818759695   118.53965972   180.91178125
 H     11   9   8     2.074820146392   108.66740337   121.71504139
 C     11   9   8     2.942290347218   116.17787261   243.85560355
 H     31  11   9     2.065754682321   107.92814900   153.04977352
 H     31  11   9     2.075334433227   108.14867157    38.59343203
 C     31  11   9     2.847389136064   115.01707324   275.47850301
 H     34  31  11     2.056034312562   115.71549327    50.25109835
 C     34  31  11     2.544906464628   127.73571025   229.27837460
 C     36  34  31     2.850911206649   124.95171488     0.64183940
 H     37  36  34     2.072489884678   110.43350439   244.75346001
 H     37  36  34     2.061113108981   113.11189009     5.86593786
 H     37  36  34     2.071094054126   110.35269753   127.37142063
 C     36  34  31     2.854268063680   120.66399283   181.18525830
 H     41  36  34     2.064426821859   111.63438622   356.68302798
 H     41  36  34     2.073006600136   110.76837503   117.16383746
 H     41  36  34     2.071752637600   110.99524185   235.36147409

---------------------
BASIS SET INFORMATION
---------------------
There are 3 groups of distinct atoms

 Group   1 Type C   : 10s4p1d contracted to 3s2p1d pattern {631/31/1}
 Group   2 Type O   : 10s4p1d contracted to 3s2p1d pattern {631/31/1}
 Group   3 Type H   : 4s contracted to 2s pattern {31}

Atom   0C    basis set group =>   1
Atom   1C    basis set group =>   1
Atom   2C    basis set group =>   1
Atom   3C    basis set group =>   1
Atom   4C    basis set group =>   1
Atom   5C    basis set group =>   1
Atom   6C    basis set group =>   1
Atom   7C    basis set group =>   1
Atom   8C    basis set group =>   1
Atom   9C    basis set group =>   1
Atom  10C    basis set group =>   1
Atom  11C    basis set group =>   1
Atom  12C    basis set group =>   1
Atom  13O    basis set group =>   2
Atom  14O    basis set group =>   2
Atom  15H    basis set group =>   3
Atom  16H    basis set group =>   3
Atom  17H    basis set group =>   3
Atom  18H    basis set group =>   3
Atom  19H    basis set group =>   3
Atom  20H    basis set group =>   3
Atom  21H    basis set group =>   3
Atom  22H    basis set group =>   3
Atom  23H    basis set group =>   3
Atom  24H    basis set group =>   3
Atom  25H    basis set group =>   3
Atom  26H    basis set group =>   3
Atom  27H    basis set group =>   3
Atom  28H    basis set group =>   3
Atom  29H    basis set group =>   3
Atom  30C    basis set group =>   1
Atom  31H    basis set group =>   3
Atom  32H    basis set group =>   3
Atom  33C    basis set group =>   1
Atom  34H    basis set group =>   3
Atom  35C    basis set group =>   1
Atom  36C    basis set group =>   1
Atom  37H    basis set group =>   3
Atom  38H    basis set group =>   3
Atom  39H    basis set group =>   3
Atom  40C    basis set group =>   1
Atom  41H    basis set group =>   3
Atom  42H    basis set group =>   3
Atom  43H    basis set group =>   3
---------------------------------
AUXILIARY/J BASIS SET INFORMATION
---------------------------------
There are 3 groups of distinct atoms

 Group   1 Type C   : 12s5p4d2f1g contracted to 6s4p3d1f1g pattern {711111/2111/211/2/1}
 Group   2 Type O   : 12s5p4d2f1g contracted to 6s4p3d1f1g pattern {711111/2111/211/2/1}
 Group   3 Type H   : 5s2p1d contracted to 3s1p1d pattern {311/2/1}

Atom   0C    basis set group =>   1
Atom   1C    basis set group =>   1
Atom   2C    basis set group =>   1
Atom   3C    basis set group =>   1
Atom   4C    basis set group =>   1
Atom   5C    basis set group =>   1
Atom   6C    basis set group =>   1
Atom   7C    basis set group =>   1
Atom   8C    basis set group =>   1
Atom   9C    basis set group =>   1
Atom  10C    basis set group =>   1
Atom  11C    basis set group =>   1
Atom  12C    basis set group =>   1
Atom  13O    basis set group =>   2
Atom  14O    basis set group =>   2
Atom  15H    basis set group =>   3
Atom  16H    basis set group =>   3
Atom  17H    basis set group =>   3
Atom  18H    basis set group =>   3
Atom  19H    basis set group =>   3
Atom  20H    basis set group =>   3
Atom  21H    basis set group =>   3
Atom  22H    basis set group =>   3
Atom  23H    basis set group =>   3
Atom  24H    basis set group =>   3
Atom  25H    basis set group =>   3
Atom  26H    basis set group =>   3
Atom  27H    basis set group =>   3
Atom  28H    basis set group =>   3
Atom  29H    basis set group =>   3
Atom  30C    basis set group =>   1
Atom  31H    basis set group =>   3
Atom  32H    basis set group =>   3
Atom  33C    basis set group =>   1
Atom  34H    basis set group =>   3
Atom  35C    basis set group =>   1
Atom  36C    basis set group =>   1
Atom  37H    basis set group =>   3
Atom  38H    basis set group =>   3
Atom  39H    basis set group =>   3
Atom  40C    basis set group =>   1
Atom  41H    basis set group =>   3
Atom  42H    basis set group =>   3
Atom  43H    basis set group =>   3


           ************************************************************
           *        Program running with 4 parallel MPI-processes     *
           *              working on a common directory               *
           ************************************************************
------------------------------------------------------------------------------
                           ORCA GTO INTEGRAL CALCULATION
                           -- RI-GTO INTEGRALS CHOSEN --
------------------------------------------------------------------------------
------------------------------------------------------------------------------
                   ___                                                        
                  /   \      - P O W E R E D   B Y -                         
                 /     \                                                     
                 |  |  |   _    _      __       _____    __    __             
                 |  |  |  | |  | |    /  \     |  _  \  |  |  /  |          
                  \  \/   | |  | |   /    \    | | | |  |  | /  /          
                 / \  \   | |__| |  /  /\  \   | |_| |  |  |/  /          
                |  |  |   |  __  | /  /__\  \  |    /   |      \           
                |  |  |   | |  | | |   __   |  |    \   |  |\   \          
                \     /   | |  | | |  |  |  |  | |\  \  |  | \   \       
                 \___/    |_|  |_| |__|  |__|  |_| \__\ |__|  \__/        
                                                                              
                      - O R C A' S   B I G   F R I E N D -                    
                                      &                                       
                       - I N T E G R A L  F E E D E R -                       
                                                                              
 v1 FN, 2020, v2 2021                                                         
------------------------------------------------------------------------------


Reading SHARK input file PQ2_2e_0H_B3LYP_631Gd_opt.SHARKINP.tmp ... ok
----------------------
SHARK INTEGRAL PACKAGE
----------------------

Number of atoms                             ...     44
Number of basis functions                   ...    328
Number of shells                            ...    168
Maximum angular momentum                    ...      2
Integral batch strategy                     ... SHARK/LIBINT Hybrid
RI-J (if used) integral strategy            ... SPLIT-RIJ (Revised 2003 algorithm where possible)
Printlevel                                  ...      1
Contraction scheme used                     ... SEGMENTED contraction
Coulomb Range Separation                    ... NOT USED
Exchange Range Separation                   ... NOT USED
Finite Nucleus Model                        ... NOT USED
Auxiliary Coulomb fitting basis             ... AVAILABLE
   # of basis functions in Aux-J            ...   1244
   # of shells in Aux-J                     ...    420
   Maximum angular momentum in Aux-J        ...      4
Auxiliary J/K fitting basis                 ... NOT available
Auxiliary Correlation fitting basis         ... NOT available
Auxiliary 'external' fitting basis          ... NOT available
Integral threshold                          ...     2.500000e-11
Primitive cut-off                           ...     2.500000e-12
Primitive pair pre-selection threshold      ...     2.500000e-12

Calculating pre-screening integrals         ... done (  0.1 sec) Dimension = 168
Organizing shell pair data                  ... done (  0.1 sec)
Shell pair information
Total number of shell pairs                 ...     14196
Shell pairs after pre-screening             ...      9197
Total number of primitive shell pairs       ...     79098
Primitive shell pairs kept                  ...     28920
          la=0 lb=0:   3621 shell pairs
          la=1 lb=0:   3030 shell pairs
          la=1 lb=1:    649 shell pairs
          la=2 lb=0:   1229 shell pairs
          la=2 lb=1:    552 shell pairs
          la=2 lb=2:    116 shell pairs

Calculating one electron integrals          ... done (  0.0 sec)
Calculating RI/J V-Matrix + Cholesky decomp.... done (  0.1 sec)
Calculating Nuclear repulsion               ... done (  0.0 sec) ENN=   1444.270020883819 Eh

SHARK setup successfully completed in   0.4 seconds

Maximum memory used throughout the entire GTOINT-calculation: 23.6 MB
[1717814766.452577] [eu-a2p-532:83033:0]          mpool.c:38   UCX  WARN  object 0x2abe840 was not returned to mpool ucp_requests
[1717814766.452596] [eu-a2p-532:83033:0]          mpool.c:38   UCX  WARN  object 0x2abea00 was not returned to mpool ucp_requests
[1717814766.452600] [eu-a2p-532:83033:0]          mpool.c:38   UCX  WARN  object 0x2abebc0 was not returned to mpool ucp_requests
[1717814766.452603] [eu-a2p-532:83033:0]          mpool.c:38   UCX  WARN  object 0x2abed80 was not returned to mpool ucp_requests
[1717814766.452606] [eu-a2p-532:83033:0]          mpool.c:38   UCX  WARN  object 0x2abef40 was not returned to mpool ucp_requests
[1717814766.452608] [eu-a2p-532:83033:0]          mpool.c:38   UCX  WARN  object 0x2abf100 was not returned to mpool ucp_requests
[1717814766.452611] [eu-a2p-532:83033:0]          mpool.c:38   UCX  WARN  object 0x2abf480 was not returned to mpool ucp_requests
[1717814766.452614] [eu-a2p-532:83033:0]          mpool.c:38   UCX  WARN  object 0x2abf640 was not returned to mpool ucp_requests
[1717814766.452616] [eu-a2p-532:83033:0]          mpool.c:38   UCX  WARN  object 0x2abf800 was not returned to mpool ucp_requests
[1717814766.452619] [eu-a2p-532:83033:0]          mpool.c:38   UCX  WARN  object 0x2abf9c0 was not returned to mpool ucp_requests
[1717814766.452621] [eu-a2p-532:83033:0]          mpool.c:38   UCX  WARN  object 0x2abfb80 was not returned to mpool ucp_requests
[1717814766.452624] [eu-a2p-532:83033:0]          mpool.c:38   UCX  WARN  object 0x2abfd40 was not returned to mpool ucp_requests
[1717814766.452583] [eu-a2p-532:83034:0]          mpool.c:38   UCX  WARN  object 0x3ee4dc0 was not returned to mpool ucp_requests
[1717814766.452617] [eu-a2p-532:83034:0]          mpool.c:38   UCX  WARN  object 0x3ee4f80 was not returned to mpool ucp_requests
[1717814766.452621] [eu-a2p-532:83034:0]          mpool.c:38   UCX  WARN  object 0x3ee5140 was not returned to mpool ucp_requests
[1717814766.452624] [eu-a2p-532:83034:0]          mpool.c:38   UCX  WARN  object 0x3ee5300 was not returned to mpool ucp_requests
[1717814766.452627] [eu-a2p-532:83034:0]          mpool.c:38   UCX  WARN  object 0x3ee54c0 was not returned to mpool ucp_requests
[1717814766.452630] [eu-a2p-532:83034:0]          mpool.c:38   UCX  WARN  object 0x3ee5680 was not returned to mpool ucp_requests
[1717814766.452633] [eu-a2p-532:83034:0]          mpool.c:38   UCX  WARN  object 0x3ee5840 was not returned to mpool ucp_requests
[1717814766.452636] [eu-a2p-532:83034:0]          mpool.c:38   UCX  WARN  object 0x3ee5a00 was not returned to mpool ucp_requests
[1717814766.452639] [eu-a2p-532:83034:0]          mpool.c:38   UCX  WARN  object 0x3ee5bc0 was not returned to mpool ucp_requests
[1717814766.452642] [eu-a2p-532:83034:0]          mpool.c:38   UCX  WARN  object 0x3ee5d80 was not returned to mpool ucp_requests
[1717814766.452645] [eu-a2p-532:83034:0]          mpool.c:38   UCX  WARN  object 0x3ee5f40 was not returned to mpool ucp_requests
[1717814766.452648] [eu-a2p-532:83034:0]          mpool.c:38   UCX  WARN  object 0x3ee6100 was not returned to mpool ucp_requests
[1717814766.452650] [eu-a2p-532:83034:0]          mpool.c:38   UCX  WARN  object 0x3ee62c0 was not returned to mpool ucp_requests
[1717814766.452653] [eu-a2p-532:83034:0]          mpool.c:38   UCX  WARN  object 0x3ee6480 was not returned to mpool ucp_requests
[1717814766.452656] [eu-a2p-532:83034:0]          mpool.c:38   UCX  WARN  object 0x3ee6640 was not returned to mpool ucp_requests
[1717814766.452659] [eu-a2p-532:83034:0]          mpool.c:38   UCX  WARN  object 0x3ee6800 was not returned to mpool ucp_requests
[1717814766.452662] [eu-a2p-532:83034:0]          mpool.c:38   UCX  WARN  object 0x3ee69c0 was not returned to mpool ucp_requests
[1717814766.452665] [eu-a2p-532:83034:0]          mpool.c:38   UCX  WARN  object 0x3ee6b80 was not returned to mpool ucp_requests
[1717814766.452668] [eu-a2p-532:83034:0]          mpool.c:38   UCX  WARN  object 0x3ee6d40 was not returned to mpool ucp_requests
[1717814766.452470] [eu-a2p-532:83035:0]          mpool.c:38   UCX  WARN  object 0x2ccfdc0 was not returned to mpool ucp_requests
[1717814766.452494] [eu-a2p-532:83035:0]          mpool.c:38   UCX  WARN  object 0x2ccff80 was not returned to mpool ucp_requests
[1717814766.452498] [eu-a2p-532:83035:0]          mpool.c:38   UCX  WARN  object 0x2cd0140 was not returned to mpool ucp_requests
[1717814766.452501] [eu-a2p-532:83035:0]          mpool.c:38   UCX  WARN  object 0x2cd0300 was not returned to mpool ucp_requests
[1717814766.452504] [eu-a2p-532:83035:0]          mpool.c:38   UCX  WARN  object 0x2cd04c0 was not returned to mpool ucp_requests
[1717814766.452506] [eu-a2p-532:83035:0]          mpool.c:38   UCX  WARN  object 0x2cd0680 was not returned to mpool ucp_requests
[1717814766.452509] [eu-a2p-532:83035:0]          mpool.c:38   UCX  WARN  object 0x2cd0840 was not returned to mpool ucp_requests
[1717814766.452511] [eu-a2p-532:83035:0]          mpool.c:38   UCX  WARN  object 0x2cd0a00 was not returned to mpool ucp_requests
[1717814766.452514] [eu-a2p-532:83035:0]          mpool.c:38   UCX  WARN  object 0x2cd0bc0 was not returned to mpool ucp_requests
[1717814766.452517] [eu-a2p-532:83035:0]          mpool.c:38   UCX  WARN  object 0x2cd0d80 was not returned to mpool ucp_requests
[1717814766.452519] [eu-a2p-532:83035:0]          mpool.c:38   UCX  WARN  object 0x2cd0f40 was not returned to mpool ucp_requests
[1717814766.452522] [eu-a2p-532:83035:0]          mpool.c:38   UCX  WARN  object 0x2cd1100 was not returned to mpool ucp_requests
[1717814766.452524] [eu-a2p-532:83035:0]          mpool.c:38   UCX  WARN  object 0x2cd12c0 was not returned to mpool ucp_requests
[1717814766.452527] [eu-a2p-532:83035:0]          mpool.c:38   UCX  WARN  object 0x2cd1480 was not returned to mpool ucp_requests
[1717814766.452530] [eu-a2p-532:83035:0]          mpool.c:38   UCX  WARN  object 0x2cd1640 was not returned to mpool ucp_requests
[1717814766.452532] [eu-a2p-532:83035:0]          mpool.c:38   UCX  WARN  object 0x2cd1800 was not returned to mpool ucp_requests
[1717814766.452535] [eu-a2p-532:83035:0]          mpool.c:38   UCX  WARN  object 0x2cd19c0 was not returned to mpool ucp_requests
[1717814766.452537] [eu-a2p-532:83035:0]          mpool.c:38   UCX  WARN  object 0x2cd1b80 was not returned to mpool ucp_requests
[1717814766.452540] [eu-a2p-532:83035:0]          mpool.c:38   UCX  WARN  object 0x2cd1d40 was not returned to mpool ucp_requests


           ************************************************************
           *        Program running with 4 parallel MPI-processes     *
           *              working on a common directory               *
           ************************************************************
-------------------------------------------------------------------------------
                                 ORCA SCF
-------------------------------------------------------------------------------

------------
SCF SETTINGS
------------
Hamiltonian:
 Density Functional     Method          .... DFT(GTOs)
 Exchange Functional    Exchange        .... B88
   X-Alpha parameter    XAlpha          ....  0.666667
   Becke's b parameter  XBeta           ....  0.004200
 Correlation Functional Correlation     .... LYP
 LDA part of GGA corr.  LDAOpt          .... VWN-5
 Gradients option       PostSCFGGA      .... off
 Hybrid DFT is turned on
   Fraction HF Exchange ScalHFX         ....  0.200000
   Scaling of DF-GGA-X  ScalDFX         ....  0.720000
   Scaling of DF-GGA-C  ScalDFC         ....  0.810000
   Scaling of DF-LDA-C  ScalLDAC        ....  1.000000
   Perturbative correction              ....  0.000000
   Density functional embedding theory  .... OFF
   NL short-range parameter             ....  4.800000
 RI-approximation to the Coulomb term is turned on
   Number of AuxJ basis functions       .... 1244
   RIJ-COSX (HFX calculated with COS-X)).... on


General Settings:
 Integral files         IntName         .... PQ2_2e_0H_B3LYP_631Gd_opt
 Hartree-Fock type      HFTyp           .... RHF
 Total Charge           Charge          ....   -2
 Multiplicity           Mult            ....    1
 Number of Electrons    NEL             ....  150
 Basis Dimension        Dim             ....  328
 Nuclear Repulsion      ENuc            ....   1444.2700208838 Eh

Convergence Acceleration:
 DIIS                   CNVDIIS         .... on
   Start iteration      DIISMaxIt       ....    12
   Startup error        DIISStart       ....  0.200000
   # of expansion vecs  DIISMaxEq       ....     5
   Bias factor          DIISBfac        ....   1.050
   Max. coefficient     DIISMaxC        ....  10.000
 Trust-Rad. Augm. Hess. CNVTRAH         .... auto
   Auto Start mean grad. ratio tolernc. ....  1.125000
   Auto Start start iteration           ....    20
   Auto Start num. interpolation iter.  ....    10
   Max. Number of Micro iterations      ....    16
   Max. Number of Macro iterations      .... Maxiter - #DIIS iter
   Number of Davidson start vectors     ....     2
   Converg. threshold I  (grad. norm)   ....   1.000e-05
   Converg. threshold II (energy diff.) ....   1.000e-08
   Grad. Scal. Fac. for Micro threshold ....   0.100
   Minimum threshold for Micro iter.    ....   0.010
   NR start threshold (gradient norm)   ....   0.001
   Initial trust radius                 ....   0.400
   Minimum AH scaling param. (alpha)    ....   1.000
   Maximum AH scaling param. (alpha)    .... 1000.000
   Orbital update algorithm             .... Taylor
   White noise on init. David. guess    .... on
   Maximum white noise                  ....   0.010
   Quad. conv. algorithm                .... NR
 SOSCF                  CNVSOSCF        .... on
   Start iteration      SOSCFMaxIt      ....   150
   Startup grad/error   SOSCFStart      ....  0.003300
 Level Shifting         CNVShift        .... on
   Level shift para.    LevelShift      ....    0.2500
   Turn off err/grad.   ShiftErr        ....    0.0010
 Zerner damping         CNVZerner       .... off
 Static damping         CNVDamp         .... on
   Fraction old density DampFac         ....    0.7000
   Max. Damping (<1)    DampMax         ....    0.9800
   Min. Damping (>=0)   DampMin         ....    0.0000
   Turn off err/grad.   DampErr         ....    0.1000
 Fernandez-Rico         CNVRico         .... off

SCF Procedure:
 Maximum # iterations   MaxIter         ....   125
 SCF integral mode      SCFMode         .... Direct
   Integral package                     .... SHARK and LIBINT hybrid scheme
 Reset frequency        DirectResetFreq ....    20
 Integral Threshold     Thresh          ....  2.500e-11 Eh
 Primitive CutOff       TCut            ....  2.500e-12 Eh

Convergence Tolerance:
 Convergence Check Mode ConvCheckMode   .... Total+1el-Energy
 Convergence forced     ConvForced      .... 0
 Energy Change          TolE            ....  1.000e-08 Eh
 1-El. energy change                    ....  1.000e-05 Eh
 Orbital Gradient       TolG            ....  1.000e-05
 Orbital Rotation angle TolX            ....  1.000e-05
 DIIS Error             TolErr          ....  5.000e-07


Diagonalization of the overlap matrix:
Smallest eigenvalue                        ... 4.521e-04
Time for diagonalization                   ...    0.015 sec
Threshold for overlap eigenvalues          ... 1.000e-08
Number of eigenvalues below threshold      ... 0
Time for construction of square roots      ...    0.006 sec
Total time needed                          ...    0.022 sec

Time for model grid setup =    0.426 sec

------------------------------
INITIAL GUESS: MODEL POTENTIAL
------------------------------
Loading Hartree-Fock densities                     ... done
Calculating cut-offs                               ... done
Initializing the effective Hamiltonian             ... done
Setting up the integral package (SHARK)            ... done
Starting the Coulomb interaction                   ... done (   0.2 sec)
Reading the grid                                   ... done
Mapping shells                                     ... done
Starting the XC term evaluation                    ... done (   0.2 sec)
  promolecular density results
     # of electrons  =    147.996524218
     EX              =   -115.948173267
     EC              =     -4.905692086
     EX+EC           =   -120.853865353
Transforming the Hamiltonian                       ... done (   0.0 sec)
Diagonalizing the Hamiltonian                      ... done (   0.0 sec)
Back transforming the eigenvectors                 ... done (   0.0 sec)
Now organizing SCF variables                       ... done
                      ------------------
                      INITIAL GUESS DONE (   0.9 sec)
                      ------------------
-------------------
DFT GRID GENERATION
-------------------

General Integration Accuracy     IntAcc      ... 4.959
Radial Grid Type                 RadialGrid  ... OptM3 with GC (2021)
Angular Grid (max. ang.)         AngularGrid ... 6 (Lebedev-590)
Angular grid pruning method      GridPruning ... 4 (adaptive)
Weight generation scheme         WeightScheme... Becke
Basis function cutoff            BFCut       ... 1.0000e-11
Integration weight cutoff        WCut        ... 1.0000e-14
Angular grids for H and He will be reduced by one unit
Partially contracted basis set               ... off
Rotationally invariant grid construction     ... off

Total number of grid points                  ...   489214
Total number of batches                      ...     7662
Average number of points per batch           ...       63
Average number of grid points per atom       ...    11118
Time for grid setup =    6.464 sec

--------------------
COSX GRID GENERATION
--------------------

GRIDX 1
-------
General Integration Accuracy     IntAcc      ... 4.020
Radial Grid Type                 RadialGrid  ... OptM3 with GC (2021)
Angular Grid (max. ang.)         AngularGrid ... 2 (Lebedev-110)
Angular grid pruning method      GridPruning ... 4 (adaptive)
Weight generation scheme         WeightScheme... Becke
Basis function cutoff            BFCut       ... 1.0000e-11
Integration weight cutoff        WCut        ... 1.0000e-14
Angular grids for H and He will be reduced by one unit
Partially contracted basis set               ... on
Rotationally invariant grid construction     ... off

Total number of grid points                  ...    52949
Total number of batches                      ...      850
Average number of points per batch           ...       62
Average number of grid points per atom       ...     1203
UseSFitting                                  ... on

GRIDX 2
-------
General Integration Accuracy     IntAcc      ... 4.338
Radial Grid Type                 RadialGrid  ... OptM3 with GC (2021)
Angular Grid (max. ang.)         AngularGrid ... 3 (Lebedev-194)
Angular grid pruning method      GridPruning ... 4 (adaptive)
Weight generation scheme         WeightScheme... Becke
Basis function cutoff            BFCut       ... 1.0000e-11
Integration weight cutoff        WCut        ... 1.0000e-14
Angular grids for H and He will be reduced by one unit
Partially contracted basis set               ... on
Rotationally invariant grid construction     ... off

Total number of grid points                  ...   115372
Total number of batches                      ...     1823
Average number of points per batch           ...       63
Average number of grid points per atom       ...     2622
UseSFitting                                  ... on

GRIDX 3
-------
General Integration Accuracy     IntAcc      ... 4.871
Radial Grid Type                 RadialGrid  ... OptM3 with GC (2021)
Angular Grid (max. ang.)         AngularGrid ... 4 (Lebedev-302)
Angular grid pruning method      GridPruning ... 4 (adaptive)
Weight generation scheme         WeightScheme... Becke
Basis function cutoff            BFCut       ... 1.0000e-11
Integration weight cutoff        WCut        ... 1.0000e-14
Angular grids for H and He will be reduced by one unit
Partially contracted basis set               ... on
Rotationally invariant grid construction     ... off

Total number of grid points                  ...   221224
Total number of batches                      ...     3476
Average number of points per batch           ...       63
Average number of grid points per atom       ...     5028
UseSFitting                                  ... on

Time for X-Grid setup             =    3.307 sec


--------------------
CPCM SOLVATION MODEL
--------------------
CPCM parameters:
  Epsilon                                         ...      80.4000
  Refrac                                          ...       1.3300
  Rsolv                                           ...       1.3000
  Surface type                                    ... GAUSSIAN VDW
  Epsilon function type                           ...         CPCM
Radii:
 Radius for C  used is    3.8550 Bohr (=   2.0400 Ang.)
 Radius for O  used is    3.4469 Bohr (=   1.8240 Ang.)
 Radius for H  used is    2.4944 Bohr (=   1.3200 Ang.)
Calculating surface                               ...        done! (  0.0s)
GEPOL surface points                              ...         2367
GEPOL Volume                                      ...    2470.7911
GEPOL Surface-area                                ...    1304.8454
Calculating surface distance matrix               ...        done! (  0.0s)
Performing Cholesky decomposition & store         ...        done! (  0.2s)
Overall time for CPCM initialization              ...                 0.3s
--------------
SCF ITERATIONS
--------------
ITER       Energy         Delta-E        Max-DP      RMS-DP      [F,P]     Damp
               ***  Starting incremental Fock matrix formation  ***
  0   -849.6622230869   0.000000000000 0.12326473  0.00256077  0.3385680 0.7000
  1   -850.0019832812  -0.339760194250 0.08512363  0.00186393  0.1457576 0.7000
                               ***Turning on DIIS***
  2   -850.1471509924  -0.145167711167 0.13228547  0.00297084  0.0446208 0.0000
  3   -850.3623140341  -0.215163041775 0.06529434  0.00131201  0.0735950 0.0000
  4   -850.4114943737  -0.049180339604 0.02128237  0.00037673  0.0150910 0.0000
  5   -850.4144353409  -0.002940967181 0.00723402  0.00015715  0.0096118 0.0000
                      *** Initiating the SOSCF procedure ***
                           *** Shutting down DIIS ***
                      *** Re-Reading the Fockian *** 
                      *** Removing any level shift *** 
ITER      Energy       Delta-E        Grad      Rot      Max-DP    RMS-DP
  6   -850.41473555  -0.0003002084  0.000346  0.000346  0.002976  0.000068
               *** Restarting incremental Fock matrix formation ***
  7   -850.41476146  -0.0000259144  0.000132  0.000327  0.000693  0.000019
  8   -850.41476015   0.0000013101  0.000161  0.000278  0.000384  0.000010
  9   -850.41476405  -0.0000038982  0.000039  0.000128  0.000227  0.000004
 10   -850.41476394   0.0000001123  0.000062  0.000077  0.000145  0.000002
 11   -850.41476412  -0.0000001764  0.000003  0.000009  0.000019  0.000000
 12   -850.41476411   0.0000000034  0.000005  0.000007  0.000013  0.000000
                  ***Gradient check signals convergence***
              ***Rediagonalizing the Fockian in SOSCF/NRSCF***

               *****************************************************
               *                     SUCCESS                       *
               *           SCF CONVERGED AFTER  13 CYCLES          *
               *****************************************************

Old exchange energy                            =    -23.787055815 Eh
New exchange energy                            =    -23.787055203 Eh
Exchange energy change after final integration =      0.000000612 Eh
Total energy after final integration           =   -850.414763502 Eh
Final COS-X integration done in                =    19.656 sec

----------------
TOTAL SCF ENERGY
----------------

Total Energy       :         -850.41476350 Eh          -23140.96218 eV

Components:
Nuclear Repulsion  :         1444.27002088 Eh           39300.58527 eV
Electronic Energy  :        -2294.68478439 Eh          -62441.54745 eV
One Electron Energy:        -4062.53805533 Eh         -110547.28060 eV
Two Electron Energy:         1767.85327094 Eh           48105.73315 eV
Max COSX asymmetry :            0.00000049 Eh               0.00001 eV
CPCM Dielectric    :           -0.31799070 Eh              -8.65297 eV

Virial components:
Potential Energy   :        -1695.84086840 Eh          -46146.17606 eV
Kinetic Energy     :          845.42610490 Eh           23005.21388 eV
Virial Ratio       :            2.00590076


DFT components:
N(Alpha)           :       74.999992746121 electrons
N(Beta)            :       74.999992746121 electrons
N(Total)           :      149.999985492243 electrons
E(X)               :      -94.368965127666 Eh       
E(C)               :       -5.870675805586 Eh       
E(XC)              :     -100.239640933251 Eh       
DFET-embed. en.    :        0.000000000000 Eh       
CPCM Solvation Model Properties:
Surface-charge          :            1.96454629
Charge-correction       :           -0.00779287 Eh              -0.21205 eV
Free-energy (cav+disp)  :  This term is not implemented in the current solvation scheme

---------------
SCF CONVERGENCE
---------------

  Last Energy change         ...   -2.0995e-09  Tolerance :   1.0000e-08
  Last MAX-Density change    ...    4.4409e-15  Tolerance :   1.0000e-07
  Last RMS-Density change    ...    4.5935e-17  Tolerance :   5.0000e-09
  Last Orbital Gradient      ...    5.2419e-07  Tolerance :   1.0000e-05
  Last Orbital Rotation      ...    2.5496e-06  Tolerance :   1.0000e-05

             **** THE GBW FILE WAS UPDATED (PQ2_2e_0H_B3LYP_631Gd_opt.gbw) ****
             **** DENSITY PQ2_2e_0H_B3LYP_631Gd_opt.scfp WAS UPDATED ****
             **** ENERGY FILE WAS UPDATED (PQ2_2e_0H_B3LYP_631Gd_opt.en.tmp) ****
             **** THE GBW FILE WAS UPDATED (PQ2_2e_0H_B3LYP_631Gd_opt.gbw) ****
             **** DENSITY PQ2_2e_0H_B3LYP_631Gd_opt.scfp WAS UPDATED ****
----------------
ORBITAL ENERGIES
----------------

  NO   OCC          E(Eh)            E(eV) 
   0   2.0000     -18.993025      -516.8265 
   1   2.0000     -18.989434      -516.7288 
   2   2.0000     -10.173189      -276.8265 
   3   2.0000     -10.162572      -276.5376 
   4   2.0000     -10.161291      -276.5028 
   5   2.0000     -10.159503      -276.4541 
   6   2.0000     -10.157231      -276.3923 
   7   2.0000     -10.156862      -276.3823 
   8   2.0000     -10.156221      -276.3648 
   9   2.0000     -10.152763      -276.2707 
  10   2.0000     -10.149116      -276.1715 
  11   2.0000     -10.143017      -276.0055 
  12   2.0000     -10.140961      -275.9496 
  13   2.0000     -10.140797      -275.9451 
  14   2.0000     -10.132204      -275.7113 
  15   2.0000     -10.131546      -275.6934 
  16   2.0000     -10.113155      -275.1929 
  17   2.0000     -10.112082      -275.1637 
  18   2.0000     -10.108796      -275.0743 
  19   2.0000     -10.098579      -274.7963 
  20   2.0000      -0.869543       -23.6615 
  21   2.0000      -0.862290       -23.4641 
  22   2.0000      -0.805343       -21.9145 
  23   2.0000      -0.787815       -21.4375 
  24   2.0000      -0.756347       -20.5812 
  25   2.0000      -0.740645       -20.1540 
  26   2.0000      -0.722981       -19.6733 
  27   2.0000      -0.683351       -18.5949 
  28   2.0000      -0.678693       -18.4682 
  29   2.0000      -0.678229       -18.4556 
  30   2.0000      -0.665383       -18.1060 
  31   2.0000      -0.627221       -17.0676 
  32   2.0000      -0.602699       -16.4003 
  33   2.0000      -0.593959       -16.1625 
  34   2.0000      -0.575587       -15.6625 
  35   2.0000      -0.505633       -13.7590 
  36   2.0000      -0.503042       -13.6885 
  37   2.0000      -0.489510       -13.3202 
  38   2.0000      -0.477676       -12.9982 
  39   2.0000      -0.452694       -12.3184 
  40   2.0000      -0.443982       -12.0814 
  41   2.0000      -0.428830       -11.6690 
  42   2.0000      -0.419346       -11.4110 
  43   2.0000      -0.415990       -11.3197 
  44   2.0000      -0.408484       -11.1154 
  45   2.0000      -0.397299       -10.8111 
  46   2.0000      -0.387414       -10.5421 
  47   2.0000      -0.381829       -10.3901 
  48   2.0000      -0.377540       -10.2734 
  49   2.0000      -0.371646       -10.1130 
  50   2.0000      -0.368775       -10.0349 
  51   2.0000      -0.364982        -9.9317 
  52   2.0000      -0.364374        -9.9151 
  53   2.0000      -0.358148        -9.7457 
  54   2.0000      -0.351062        -9.5529 
  55   2.0000      -0.350101        -9.5267 
  56   2.0000      -0.344648        -9.3783 
  57   2.0000      -0.340192        -9.2571 
  58   2.0000      -0.329836        -8.9753 
  59   2.0000      -0.325051        -8.8451 
  60   2.0000      -0.324093        -8.8190 
  61   2.0000      -0.309861        -8.4317 
  62   2.0000      -0.301913        -8.2155 
  63   2.0000      -0.299691        -8.1550 
  64   2.0000      -0.289720        -7.8837 
  65   2.0000      -0.275911        -7.5079 
  66   2.0000      -0.265995        -7.2381 
  67   2.0000      -0.255652        -6.9567 
  68   2.0000      -0.220432        -5.9982 
  69   2.0000      -0.209619        -5.7040 
  70   2.0000      -0.175312        -4.7705 
  71   2.0000      -0.170647        -4.6435 
  72   2.0000      -0.146821        -3.9952 
  73   2.0000      -0.144475        -3.9314 
  74   2.0000      -0.078713        -2.1419 
  75   0.0000       0.039687         1.0799 
  76   0.0000       0.043455         1.1825 
  77   0.0000       0.071851         1.9552 
  78   0.0000       0.108170         2.9434 
  79   0.0000       0.113337         3.0841 
  80   0.0000       0.123146         3.3510 
  81   0.0000       0.126534         3.4432 
  82   0.0000       0.134934         3.6717 
  83   0.0000       0.146315         3.9814 
  84   0.0000       0.149521         4.0687 
  85   0.0000       0.155142         4.2216 
  86   0.0000       0.161184         4.3860 
  87   0.0000       0.162194         4.4135 
  88   0.0000       0.166549         4.5320 
  89   0.0000       0.171325         4.6620 
  90   0.0000       0.177701         4.8355 
  91   0.0000       0.179175         4.8756 
  92   0.0000       0.188445         5.1279 
  93   0.0000       0.196551         5.3484 
  94   0.0000       0.197832         5.3833 
  95   0.0000       0.203169         5.5285 
  96   0.0000       0.204313         5.5596 
  97   0.0000       0.210678         5.7328 
  98   0.0000       0.218145         5.9360 
  99   0.0000       0.231285         6.2936 
 100   0.0000       0.237085         6.4514 
 101   0.0000       0.244933         6.6650 
 102   0.0000       0.257534         7.0078 
 103   0.0000       0.258493         7.0339 
 104   0.0000       0.264916         7.2087 
 105   0.0000       0.267663         7.2835 
 106   0.0000       0.270122         7.3504 
 107   0.0000       0.275090         7.4856 
 108   0.0000       0.287688         7.8284 
 109   0.0000       0.298484         8.1222 
 110   0.0000       0.314153         8.5485 
 111   0.0000       0.326709         8.8902 
 112   0.0000       0.351656         9.5690 
 113   0.0000       0.355490         9.6734 
 114   0.0000       0.363465         9.8904 
 115   0.0000       0.379107        10.3160 
 116   0.0000       0.393946        10.7198 
 117   0.0000       0.433074        11.7845 
 118   0.0000       0.450474        12.2580 
 119   0.0000       0.458073        12.4648 
 120   0.0000       0.474926        12.9234 
 121   0.0000       0.486056        13.2263 
 122   0.0000       0.509113        13.8537 
 123   0.0000       0.524998        14.2859 
 124   0.0000       0.530493        14.4355 
 125   0.0000       0.536132        14.5889 
 126   0.0000       0.541756        14.7419 
 127   0.0000       0.546547        14.8723 
 128   0.0000       0.554439        15.0871 
 129   0.0000       0.563112        15.3231 
 130   0.0000       0.572417        15.5763 
 131   0.0000       0.576192        15.6790 
 132   0.0000       0.578359        15.7379 
 133   0.0000       0.585331        15.9277 
 134   0.0000       0.593122        16.1397 
 135   0.0000       0.599878        16.3235 
 136   0.0000       0.608010        16.5448 
 137   0.0000       0.614722        16.7274 
 138   0.0000       0.627294        17.0695 
 139   0.0000       0.629137        17.1197 
 140   0.0000       0.645747        17.5717 
 141   0.0000       0.654431        17.8080 
 142   0.0000       0.656775        17.8718 
 143   0.0000       0.663059        18.0428 
 144   0.0000       0.674249        18.3472 
 145   0.0000       0.680620        18.5206 
 146   0.0000       0.691124        18.8064 
 147   0.0000       0.699560        19.0360 
 148   0.0000       0.706291        19.2192 
 149   0.0000       0.707358        19.2482 
 150   0.0000       0.727952        19.8086 
 151   0.0000       0.746112        20.3027 
 152   0.0000       0.748997        20.3813 
 153   0.0000       0.753478        20.5032 
 154   0.0000       0.759929        20.6787 
 155   0.0000       0.764337        20.7987 
 156   0.0000       0.769596        20.9418 
 157   0.0000       0.776538        21.1307 
 158   0.0000       0.788469        21.4553 
 159   0.0000       0.791152        21.5283 
 160   0.0000       0.797576        21.7032 
 161   0.0000       0.812292        22.1036 
 162   0.0000       0.816168        22.2091 
 163   0.0000       0.824751        22.4426 
 164   0.0000       0.825861        22.4728 
 165   0.0000       0.832034        22.6408 
 166   0.0000       0.846628        23.0379 
 167   0.0000       0.855862        23.2892 
 168   0.0000       0.868239        23.6260 
 169   0.0000       0.872429        23.7400 
 170   0.0000       0.879938        23.9443 
 171   0.0000       0.883557        24.0428 
 172   0.0000       0.890790        24.2396 
 173   0.0000       0.897150        24.4127 
 174   0.0000       0.901917        24.5424 
 175   0.0000       0.904300        24.6072 
 176   0.0000       0.919718        25.0268 
 177   0.0000       0.920854        25.0577 
 178   0.0000       0.923579        25.1319 
 179   0.0000       0.934786        25.4368 
 180   0.0000       0.939712        25.5709 
 181   0.0000       0.942398        25.6439 
 182   0.0000       0.949932        25.8490 
 183   0.0000       0.958290        26.0764 
 184   0.0000       0.963662        26.2226 
 185   0.0000       0.968846        26.3636 
 186   0.0000       0.970943        26.4207 
 187   0.0000       0.973955        26.5027 
 188   0.0000       0.984123        26.7793 
 189   0.0000       0.986894        26.8548 
 190   0.0000       1.000484        27.2245 
 191   0.0000       1.007294        27.4099 
 192   0.0000       1.012946        27.5637 
 193   0.0000       1.014647        27.6100 
 194   0.0000       1.019225        27.7345 
 195   0.0000       1.045196        28.4412 
 196   0.0000       1.063035        28.9267 
 197   0.0000       1.073771        29.2188 
 198   0.0000       1.090841        29.6833 
 199   0.0000       1.098136        29.8818 
 200   0.0000       1.104675        30.0597 
 201   0.0000       1.138813        30.9887 
 202   0.0000       1.144861        31.1533 
 203   0.0000       1.171281        31.8722 
 204   0.0000       1.189603        32.3707 
 205   0.0000       1.201021        32.6814 
 206   0.0000       1.224191        33.3119 
 207   0.0000       1.235355        33.6157 
 208   0.0000       1.240416        33.7534 
 209   0.0000       1.250255        34.0212 
 210   0.0000       1.272949        34.6387 
 211   0.0000       1.284392        34.9501 
 212   0.0000       1.296723        35.2856 
 213   0.0000       1.301038        35.4030 
 214   0.0000       1.319750        35.9122 
 215   0.0000       1.321564        35.9616 
 216   0.0000       1.342953        36.5436 
 217   0.0000       1.380374        37.5619 
 218   0.0000       1.396250        37.9939 
 219   0.0000       1.417853        38.5817 
 220   0.0000       1.434616        39.0379 
 221   0.0000       1.441182        39.2166 
 222   0.0000       1.448005        39.4022 
 223   0.0000       1.465934        39.8901 
 224   0.0000       1.483665        40.3726 
 225   0.0000       1.486582        40.4520 
 226   0.0000       1.488464        40.5032 
 227   0.0000       1.508087        41.0371 
 228   0.0000       1.523574        41.4586 
 229   0.0000       1.539511        41.8922 
 230   0.0000       1.556799        42.3627 
 231   0.0000       1.577127        42.9158 
 232   0.0000       1.607750        43.7491 
 233   0.0000       1.657378        45.0996 
 234   0.0000       1.681780        45.7636 
 235   0.0000       1.705384        46.4059 
 236   0.0000       1.765114        48.0312 
 237   0.0000       1.772825        48.2410 
 238   0.0000       1.783325        48.5267 
 239   0.0000       1.806658        49.1617 
 240   0.0000       1.819523        49.5117 
 241   0.0000       1.823537        49.6210 
 242   0.0000       1.832306        49.8596 
 243   0.0000       1.836495        49.9736 
 244   0.0000       1.853046        50.4240 
 245   0.0000       1.857377        50.5418 
 246   0.0000       1.866257        50.7834 
 247   0.0000       1.879483        51.1433 
 248   0.0000       1.886355        51.3303 
 249   0.0000       1.905245        51.8444 
 250   0.0000       1.911214        52.0068 
 251   0.0000       1.919969        52.2450 
 252   0.0000       1.927503        52.4500 
 253   0.0000       1.940739        52.8102 
 254   0.0000       1.947539        52.9952 
 255   0.0000       1.953927        53.1690 
 256   0.0000       1.960249        53.3411 
 257   0.0000       1.966704        53.5167 
 258   0.0000       1.975644        53.7600 
 259   0.0000       1.986424        54.0533 
 260   0.0000       2.001760        54.4707 
 261   0.0000       2.009630        54.6848 
 262   0.0000       2.021447        55.0064 
 263   0.0000       2.030182        55.2441 
 264   0.0000       2.056324        55.9554 
 265   0.0000       2.062051        56.1113 
 266   0.0000       2.070325        56.3364 
 267   0.0000       2.079710        56.5918 
 268   0.0000       2.080975        56.6262 
 269   0.0000       2.088368        56.8274 
 270   0.0000       2.108927        57.3868 
 271   0.0000       2.122443        57.7546 
 272   0.0000       2.130657        57.9781 
 273   0.0000       2.136266        58.1308 
 274   0.0000       2.139320        58.2139 
 275   0.0000       2.167789        58.9885 
 276   0.0000       2.180073        59.3228 
 277   0.0000       2.200696        59.8840 
 278   0.0000       2.239830        60.9489 
 279   0.0000       2.241095        60.9833 
 280   0.0000       2.258546        61.4582 
 281   0.0000       2.269780        61.7638 
 282   0.0000       2.283847        62.1466 
 283   0.0000       2.294756        62.4435 
 284   0.0000       2.304437        62.7069 
 285   0.0000       2.321532        63.1721 
 286   0.0000       2.351308        63.9823 
 287   0.0000       2.360990        64.2458 
 288   0.0000       2.367522        64.4235 
 289   0.0000       2.371545        64.5330 
 290   0.0000       2.386649        64.9440 
 291   0.0000       2.402480        65.3748 
 292   0.0000       2.418200        65.8026 
 293   0.0000       2.420941        65.8772 
 294   0.0000       2.422921        65.9310 
 295   0.0000       2.431766        66.1717 
 296   0.0000       2.441023        66.4236 
 297   0.0000       2.460609        66.9566 
 298   0.0000       2.481787        67.5328 
 299   0.0000       2.501289        68.0635 
 300   0.0000       2.512897        68.3794 
 301   0.0000       2.516807        68.4858 
 302   0.0000       2.536264        69.0153 
 303   0.0000       2.552310        69.4519 
 304   0.0000       2.564764        69.7908 
 305   0.0000       2.574495        70.0556 
 306   0.0000       2.597953        70.6939 
 307   0.0000       2.632718        71.6399 
 308   0.0000       2.689600        73.1877 
 309   0.0000       2.692125        73.2564 
 310   0.0000       2.698869        73.4400 
 311   0.0000       2.715887        73.9030 
 312   0.0000       2.725692        74.1698 
 313   0.0000       2.732114        74.3446 
 314   0.0000       2.773003        75.4572 
 315   0.0000       2.833436        77.1017 
 316   0.0000       2.875290        78.2406 
 317   0.0000       2.905204        79.0546 
 318   0.0000       2.920479        79.4703 
 319   0.0000       2.945856        80.1608 
 320   0.0000       2.977927        81.0335 
 321   0.0000       3.050124        82.9981 
 322   0.0000       3.062380        83.3316 
 323   0.0000       3.074053        83.6492 
 324   0.0000       3.083274        83.9002 
 325   0.0000       3.166403        86.1622 
 326   0.0000       3.313065        90.1531 
 327   0.0000       3.464617        94.2770 

                    ********************************
                    * MULLIKEN POPULATION ANALYSIS *
                    ********************************

-----------------------
MULLIKEN ATOMIC CHARGES
-----------------------
   0 C :   -0.521631
   1 C :   -0.020222
   2 C :   -0.013159
   3 C :   -0.519685
   4 C :    0.191985
   5 C :    0.051696
   6 C :   -0.360730
   7 C :   -0.171856
   8 C :    0.164410
   9 C :   -0.526525
  10 C :   -0.335694
  11 C :   -0.356361
  12 C :    0.273347
  13 O :   -0.828654
  14 O :   -0.807528
  15 H :    0.124753
  16 H :    0.113914
  17 H :    0.114208
  18 H :    0.123562
  19 H :    0.113375
  20 H :    0.113486
  21 H :    0.115137
  22 H :    0.112290
  23 H :    0.098456
  24 H :    0.150367
  25 H :    0.147162
  26 H :    0.160378
  27 H :    0.146218
  28 H :    0.023007
  29 H :    0.136012
  30 C :   -0.312187
  31 H :    0.146628
  32 H :    0.140763
  33 C :   -0.180062
  34 H :    0.123605
  35 C :    0.168923
  36 C :   -0.526613
  37 H :    0.159889
  38 H :    0.163157
  39 H :    0.156772
  40 C :   -0.518743
  41 H :    0.155866
  42 H :    0.155964
  43 H :    0.154318
Sum of atomic charges:   -2.0000000

--------------------------------
MULLIKEN REDUCED ORBITAL CHARGES
--------------------------------
  0 C s       :     3.285722  s :     3.285722
      pz      :     1.061858  p :     3.199471
      px      :     1.076715
      py      :     1.060898
      dz2     :     0.004304  d :     0.036439
      dxz     :     0.011768
      dyz     :     0.006340
      dx2y2   :     0.009952
      dxy     :     0.004074
  1 C s       :     3.177054  s :     3.177054
      pz      :     1.060452  p :     2.804980
      px      :     0.840259
      py      :     0.904270
      dz2     :     0.003254  d :     0.038188
      dxz     :     0.006244
      dyz     :     0.006028
      dx2y2   :     0.011991
      dxy     :     0.010671
  2 C s       :     3.180083  s :     3.180083
      pz      :     1.064899  p :     2.794918
      px      :     0.924153
      py      :     0.805865
      dz2     :     0.003507  d :     0.038158
      dxz     :     0.006898
      dyz     :     0.005109
      dx2y2   :     0.011657
      dxy     :     0.010986
  3 C s       :     3.285405  s :     3.285405
      pz      :     1.061976  p :     3.197830
      px      :     1.057792
      py      :     1.078063
      dz2     :     0.004622  d :     0.036449
      dxz     :     0.008355
      dyz     :     0.009102
      dx2y2   :     0.007485
      dxy     :     0.006885
  4 C s       :     3.110941  s :     3.110941
      pz      :     0.976920  p :     2.619632
      px      :     0.793633
      py      :     0.849080
      dz2     :     0.005380  d :     0.077442
      dxz     :     0.014717
      dyz     :     0.009832
      dx2y2   :     0.027435
      dxy     :     0.020077
  5 C s       :     3.156658  s :     3.156658
      pz      :     1.042698  p :     2.752814
      px      :     0.837701
      py      :     0.872415
      dz2     :     0.003090  d :     0.038831
      dxz     :     0.005924
      dyz     :     0.006531
      dx2y2   :     0.011750
      dxy     :     0.011537
  6 C s       :     3.251833  s :     3.251833
      pz      :     0.997689  p :     3.066830
      px      :     1.047301
      py      :     1.021840
      dz2     :     0.004300  d :     0.042067
      dxz     :     0.011498
      dyz     :     0.010970
      dx2y2   :     0.006506
      dxy     :     0.008793
  7 C s       :     3.209260  s :     3.209260
      pz      :     0.950169  p :     2.926206
      px      :     0.964178
      py      :     1.011859
      dz2     :     0.005754  d :     0.036390
      dxz     :     0.012681
      dyz     :     0.004741
      dx2y2   :     0.005085
      dxy     :     0.008129
  8 C s       :     3.122238  s :     3.122238
      pz      :     0.829313  p :     2.673111
      px      :     0.887903
      py      :     0.955895
      dz2     :     0.008099  d :     0.040242
      dxz     :     0.012680
      dyz     :     0.004750
      dx2y2   :     0.005903
      dxy     :     0.008810
  9 C s       :     3.306530  s :     3.306530
      pz      :     1.030383  p :     3.184396
      px      :     1.084991
      py      :     1.069022
      dz2     :     0.005489  d :     0.035599
      dxz     :     0.008535
      dyz     :     0.008683
      dx2y2   :     0.001886
      dxy     :     0.011005
 10 C s       :     3.261967  s :     3.261967
      pz      :     1.025462  p :     3.033365
      px      :     1.033629
      py      :     0.974274
      dz2     :     0.007685  d :     0.040361
      dxz     :     0.010299
      dyz     :     0.005801
      dx2y2   :     0.004418
      dxy     :     0.012158
 11 C s       :     3.243861  s :     3.243861
      pz      :     1.143245  p :     3.077721
      px      :     1.029291
      py      :     0.905186
      dz2     :     0.003413  d :     0.034779
      dxz     :     0.006969
      dyz     :     0.003222
      dx2y2   :     0.012953
      dxy     :     0.008222
 12 C s       :     3.083867  s :     3.083867
      pz      :     0.954407  p :     2.565209
      px      :     0.777265
      py      :     0.833537
      dz2     :     0.005436  d :     0.077577
      dxz     :     0.015579
      dyz     :     0.009206
      dx2y2   :     0.026907
      dxy     :     0.020448
 13 O s       :     3.842661  s :     3.842661
      pz      :     1.729831  p :     4.967706
      px      :     1.526600
      py      :     1.711274
      dz2     :     0.002182  d :     0.018287
      dxz     :     0.003533
      dyz     :     0.001572
      dx2y2   :     0.004574
      dxy     :     0.006426
 14 O s       :     3.844246  s :     3.844246
      pz      :     1.722786  p :     4.945005
      px      :     1.523124
      py      :     1.699095
      dz2     :     0.002166  d :     0.018277
      dxz     :     0.003539
      dyz     :     0.001636
      dx2y2   :     0.004569
      dxy     :     0.006367
 15 H s       :     0.875247  s :     0.875247
 16 H s       :     0.886086  s :     0.886086
 17 H s       :     0.885792  s :     0.885792
 18 H s       :     0.876438  s :     0.876438
 19 H s       :     0.886625  s :     0.886625
 20 H s       :     0.886514  s :     0.886514
 21 H s       :     0.884863  s :     0.884863
 22 H s       :     0.887710  s :     0.887710
 23 H s       :     0.901544  s :     0.901544
 24 H s       :     0.849633  s :     0.849633
 25 H s       :     0.852838  s :     0.852838
 26 H s       :     0.839622  s :     0.839622
 27 H s       :     0.853782  s :     0.853782
 28 H s       :     0.976993  s :     0.976993
 29 H s       :     0.863988  s :     0.863988
 30 C s       :     3.255928  s :     3.255928
      pz      :     1.026978  p :     3.015932
      px      :     1.010770
      py      :     0.978184
      dz2     :     0.005399  d :     0.040327
      dxz     :     0.009075
      dyz     :     0.009709
      dx2y2   :     0.006280
      dxy     :     0.009864
 31 H s       :     0.853372  s :     0.853372
 32 H s       :     0.859237  s :     0.859237
 33 C s       :     3.198709  s :     3.198709
      pz      :     0.984976  p :     2.945703
      px      :     0.947371
      py      :     1.013356
      dz2     :     0.005575  d :     0.035650
      dxz     :     0.008257
      dyz     :     0.006678
      dx2y2   :     0.008119
      dxy     :     0.007020
 34 H s       :     0.876395  s :     0.876395
 35 C s       :     3.123572  s :     3.123572
      pz      :     0.855230  p :     2.666417
      px      :     0.903410
      py      :     0.907777
      dz2     :     0.006572  d :     0.041089
      dxz     :     0.011654
      dyz     :     0.005845
      dx2y2   :     0.008712
      dxy     :     0.008305
 36 C s       :     3.303796  s :     3.303796
      pz      :     1.041002  p :     3.187801
      px      :     1.092163
      py      :     1.054635
      dz2     :     0.003927  d :     0.035017
      dxz     :     0.011545
      dyz     :     0.007125
      dx2y2   :     0.008432
      dxy     :     0.003988
 37 H s       :     0.840111  s :     0.840111
 38 H s       :     0.836843  s :     0.836843
 39 H s       :     0.843228  s :     0.843228
 40 C s       :     3.304810  s :     3.304810
      pz      :     1.049059  p :     3.178663
      px      :     1.049170
      py      :     1.080434
      dz2     :     0.002866  d :     0.035270
      dxz     :     0.009314
      dyz     :     0.010207
      dx2y2   :     0.006700
      dxy     :     0.006182
 41 H s       :     0.844134  s :     0.844134
 42 H s       :     0.844036  s :     0.844036
 43 H s       :     0.845682  s :     0.845682


                     *******************************
                     * LOEWDIN POPULATION ANALYSIS *
                     *******************************

----------------------
LOEWDIN ATOMIC CHARGES
----------------------
   0 C :   -0.365041
   1 C :   -0.125826
   2 C :   -0.121995
   3 C :   -0.364733
   4 C :   -0.023720
   5 C :   -0.118225
   6 C :   -0.230338
   7 C :   -0.152955
   8 C :   -0.056032
   9 C :   -0.365188
  10 C :   -0.230321
  11 C :   -0.261491
  12 C :   -0.025299
  13 O :   -0.641012
  14 O :   -0.628929
  15 H :    0.111414
  16 H :    0.108486
  17 H :    0.109143
  18 H :    0.110765
  19 H :    0.108342
  20 H :    0.108911
  21 H :    0.114221
  22 H :    0.114104
  23 H :    0.114156
  24 H :    0.127989
  25 H :    0.126070
  26 H :    0.129382
  27 H :    0.128563
  28 H :    0.084156
  29 H :    0.123343
  30 C :   -0.236004
  31 H :    0.129019
  32 H :    0.125243
  33 C :   -0.174273
  34 H :    0.125518
  35 C :   -0.039899
  36 C :   -0.368251
  37 H :    0.135210
  38 H :    0.132425
  39 H :    0.133119
  40 C :   -0.362639
  41 H :    0.130477
  42 H :    0.131589
  43 H :    0.130528

-------------------------------
LOEWDIN REDUCED ORBITAL CHARGES
-------------------------------
  0 C s       :     2.965758  s :     2.965758
      pz      :     1.117948  p :     3.327396
      px      :     1.100010
      py      :     1.109438
      dz2     :     0.008150  d :     0.071888
      dxz     :     0.023327
      dyz     :     0.011903
      dx2y2   :     0.019552
      dxy     :     0.008955
  1 C s       :     2.891144  s :     2.891144
      pz      :     1.069174  p :     3.138350
      px      :     1.016922
      py      :     1.052254
      dz2     :     0.007256  d :     0.096332
      dxz     :     0.014160
      dyz     :     0.013802
      dx2y2   :     0.032148
      dxy     :     0.028967
  2 C s       :     2.891483  s :     2.891483
      pz      :     1.069091  p :     3.134132
      px      :     1.058859
      py      :     1.006182
      dz2     :     0.007811  d :     0.096380
      dxz     :     0.016124
      dyz     :     0.011211
      dx2y2   :     0.032598
      dxy     :     0.028636
  3 C s       :     2.965824  s :     2.965824
      pz      :     1.118924  p :     3.327000
      px      :     1.112452
      py      :     1.095624
      dz2     :     0.008631  d :     0.071909
      dxz     :     0.015704
      dyz     :     0.018312
      dx2y2   :     0.015700
      dxy     :     0.013563
  4 C s       :     2.858225  s :     2.858225
      pz      :     0.989726  p :     2.973832
      px      :     0.975334
      py      :     1.008773
      dz2     :     0.012490  d :     0.191663
      dxz     :     0.033898
      dyz     :     0.021989
      dx2y2   :     0.070477
      dxy     :     0.052810
  5 C s       :     2.889438  s :     2.889438
      pz      :     1.062357  p :     3.130004
      px      :     1.012863
      py      :     1.054784
      dz2     :     0.007298  d :     0.098782
      dxz     :     0.013441
      dyz     :     0.015070
      dx2y2   :     0.030922
      dxy     :     0.032051
  6 C s       :     2.922877  s :     2.922877
      pz      :     1.072275  p :     3.218494
      px      :     1.065752
      py      :     1.080468
      dz2     :     0.009467  d :     0.088967
      dxz     :     0.025511
      dyz     :     0.022382
      dx2y2   :     0.012710
      dxy     :     0.018897
  7 C s       :     2.939919  s :     2.939919
      pz      :     1.044611  p :     3.129179
      px      :     1.068169
      py      :     1.016399
      dz2     :     0.014084  d :     0.083856
      dxz     :     0.030738
      dyz     :     0.008430
      dx2y2   :     0.013732
      dxy     :     0.016872
  8 C s       :     2.891064  s :     2.891064
      pz      :     1.007597  p :     3.066214
      px      :     1.069846
      py      :     0.988771
      dz2     :     0.020413  d :     0.098754
      dxz     :     0.033200
      dyz     :     0.010342
      dx2y2   :     0.015465
      dxy     :     0.019334
  9 C s       :     2.971398  s :     2.971398
      pz      :     1.086283  p :     3.324667
      px      :     1.118813
      py      :     1.119572
      dz2     :     0.011512  d :     0.069123
      dxz     :     0.016754
      dyz     :     0.017110
      dx2y2   :     0.002992
      dxy     :     0.020755
 10 C s       :     2.934041  s :     2.934041
      pz      :     1.083673  p :     3.212610
      px      :     1.072018
      py      :     1.056919
      dz2     :     0.015629  d :     0.083671
      dxz     :     0.021192
      dyz     :     0.012045
      dx2y2   :     0.009104
      dxy     :     0.025702
 11 C s       :     2.930958  s :     2.930958
      pz      :     1.130254  p :     3.246222
      px      :     1.070753
      py      :     1.045214
      dz2     :     0.006982  d :     0.084312
      dxz     :     0.016672
      dyz     :     0.006265
      dx2y2   :     0.031690
      dxy     :     0.022703
 12 C s       :     2.858897  s :     2.858897
      pz      :     0.978918  p :     2.973558
      px      :     0.982032
      py      :     1.012609
      dz2     :     0.012976  d :     0.192843
      dxz     :     0.035376
      dyz     :     0.021277
      dx2y2   :     0.070816
      dxy     :     0.052399
 13 O s       :     3.613252  s :     3.613252
      pz      :     1.725495  p :     4.989406
      px      :     1.549370
      py      :     1.714540
      dz2     :     0.004976  d :     0.038355
      dxz     :     0.006935
      dyz     :     0.002950
      dx2y2   :     0.009376
      dxy     :     0.014118
 14 O s       :     3.611183  s :     3.611183
      pz      :     1.720765  p :     4.978878
      px      :     1.547313
      py      :     1.710800
      dz2     :     0.004948  d :     0.038868
      dxz     :     0.007015
      dyz     :     0.003249
      dx2y2   :     0.009642
      dxy     :     0.014014
 15 H s       :     0.888586  s :     0.888586
 16 H s       :     0.891514  s :     0.891514
 17 H s       :     0.890857  s :     0.890857
 18 H s       :     0.889235  s :     0.889235
 19 H s       :     0.891658  s :     0.891658
 20 H s       :     0.891089  s :     0.891089
 21 H s       :     0.885779  s :     0.885779
 22 H s       :     0.885896  s :     0.885896
 23 H s       :     0.885844  s :     0.885844
 24 H s       :     0.872011  s :     0.872011
 25 H s       :     0.873930  s :     0.873930
 26 H s       :     0.870618  s :     0.870618
 27 H s       :     0.871437  s :     0.871437
 28 H s       :     0.915844  s :     0.915844
 29 H s       :     0.876657  s :     0.876657
 30 C s       :     2.932557  s :     2.932557
      pz      :     1.097999  p :     3.218779
      px      :     1.059780
      py      :     1.061000
      dz2     :     0.010814  d :     0.084667
      dxz     :     0.019589
      dyz     :     0.019245
      dx2y2   :     0.013699
      dxy     :     0.021321
 31 H s       :     0.870981  s :     0.870981
 32 H s       :     0.874757  s :     0.874757
 33 C s       :     2.932414  s :     2.932414
      pz      :     1.052491  p :     3.159048
      px      :     1.055914
      py      :     1.050644
      dz2     :     0.012844  d :     0.082811
      dxz     :     0.020799
      dyz     :     0.012028
      dx2y2   :     0.020076
      dxy     :     0.017064
 34 H s       :     0.874482  s :     0.874482
 35 C s       :     2.890737  s :     2.890737
      pz      :     1.000556  p :     3.048946
      px      :     1.057330
      py      :     0.991061
      dz2     :     0.015830  d :     0.100216
      dxz     :     0.029307
      dyz     :     0.013740
      dx2y2   :     0.021140
      dxy     :     0.020198
 36 C s       :     2.967674  s :     2.967674
      pz      :     1.097092  p :     3.332549
      px      :     1.127786
      py      :     1.107670
      dz2     :     0.008137  d :     0.068028
      dxz     :     0.021891
      dyz     :     0.014886
      dx2y2   :     0.016087
      dxy     :     0.007027
 37 H s       :     0.864790  s :     0.864790
 38 H s       :     0.867575  s :     0.867575
 39 H s       :     0.866881  s :     0.866881
 40 C s       :     2.971186  s :     2.971186
      pz      :     1.104281  p :     3.322994
      px      :     1.091450
      py      :     1.127263
      dz2     :     0.005414  d :     0.068459
      dxz     :     0.019121
      dyz     :     0.019335
      dx2y2   :     0.012574
      dxy     :     0.012014
 41 H s       :     0.869523  s :     0.869523
 42 H s       :     0.868411  s :     0.868411
 43 H s       :     0.869472  s :     0.869472


                      *****************************
                      * MAYER POPULATION ANALYSIS *
                      *****************************

  NA   - Mulliken gross atomic population
  ZA   - Total nuclear charge
  QA   - Mulliken gross atomic charge
  VA   - Mayer's total valence
  BVA  - Mayer's bonded valence
  FA   - Mayer's free valence

  ATOM       NA         ZA         QA         VA         BVA        FA
  0 C      6.5216     6.0000    -0.5216     3.8702     3.8702     0.0000
  1 C      6.0202     6.0000    -0.0202     3.7859     3.7859     0.0000
  2 C      6.0132     6.0000    -0.0132     3.7688     3.7688    -0.0000
  3 C      6.5197     6.0000    -0.5197     3.8723     3.8723    -0.0000
  4 C      5.8080     6.0000     0.1920     4.0883     4.0883    -0.0000
  5 C      5.9483     6.0000     0.0517     3.7376     3.7376     0.0000
  6 C      6.3607     6.0000    -0.3607     3.8675     3.8675    -0.0000
  7 C      6.1719     6.0000    -0.1719     3.9473     3.9473     0.0000
  8 C      5.8356     6.0000     0.1644     3.9212     3.9212    -0.0000
  9 C      6.5265     6.0000    -0.5265     3.8532     3.8532    -0.0000
 10 C      6.3357     6.0000    -0.3357     3.8597     3.8597    -0.0000
 11 C      6.3564     6.0000    -0.3564     3.8105     3.8105     0.0000
 12 C      5.7267     6.0000     0.2733     4.0692     4.0692     0.0000
 13 O      8.8287     8.0000    -0.8287     1.6805     1.6805    -0.0000
 14 O      8.8075     8.0000    -0.8075     1.7182     1.7182     0.0000
 15 H      0.8752     1.0000     0.1248     0.9380     0.9380    -0.0000
 16 H      0.8861     1.0000     0.1139     0.9402     0.9402     0.0000
 17 H      0.8858     1.0000     0.1142     0.9438     0.9438     0.0000
 18 H      0.8764     1.0000     0.1236     0.9380     0.9380    -0.0000
 19 H      0.8866     1.0000     0.1134     0.9408     0.9408     0.0000
 20 H      0.8865     1.0000     0.1135     0.9448     0.9448    -0.0000
 21 H      0.8849     1.0000     0.1151     0.9332     0.9332    -0.0000
 22 H      0.8877     1.0000     0.1123     0.9549     0.9549    -0.0000
 23 H      0.9015     1.0000     0.0985     0.9486     0.9486     0.0000
 24 H      0.8496     1.0000     0.1504     0.9365     0.9365     0.0000
 25 H      0.8528     1.0000     0.1472     0.9315     0.9315    -0.0000
 26 H      0.8396     1.0000     0.1604     0.9263     0.9263    -0.0000
 27 H      0.8538     1.0000     0.1462     0.9360     0.9360     0.0000
 28 H      0.9770     1.0000     0.0230     0.9575     0.9575    -0.0000
 29 H      0.8640     1.0000     0.1360     0.9329     0.9329    -0.0000
 30 C      6.3122     6.0000    -0.3122     3.8528     3.8528    -0.0000
 31 H      0.8534     1.0000     0.1466     0.9360     0.9360     0.0000
 32 H      0.8592     1.0000     0.1408     0.9383     0.9383    -0.0000
 33 C      6.1801     6.0000    -0.1801     3.9449     3.9449     0.0000
 34 H      0.8764     1.0000     0.1236     0.9452     0.9452     0.0000
 35 C      5.8311     6.0000     0.1689     3.9352     3.9352    -0.0000
 36 C      6.5266     6.0000    -0.5266     3.8455     3.8455     0.0000
 37 H      0.8401     1.0000     0.1599     0.9280     0.9280     0.0000
 38 H      0.8368     1.0000     0.1632     0.9366     0.9366    -0.0000
 39 H      0.8432     1.0000     0.1568     0.9299     0.9299     0.0000
 40 C      6.5187     6.0000    -0.5187     3.8518     3.8518    -0.0000
 41 H      0.8441     1.0000     0.1559     0.9367     0.9367    -0.0000
 42 H      0.8440     1.0000     0.1560     0.9282     0.9282     0.0000
 43 H      0.8457     1.0000     0.1543     0.9300     0.9300     0.0000

  Mayer bond orders larger than 0.100000
B(  0-C ,  1-C ) :   0.9778 B(  0-C , 15-H ) :   0.9345 B(  0-C , 16-H ) :   0.9438 
B(  0-C , 17-H ) :   0.9429 B(  1-C ,  2-C ) :   1.4241 B(  1-C , 12-C ) :   1.2329 
B(  2-C ,  3-C ) :   0.9763 B(  2-C ,  4-C ) :   1.2214 B(  3-C , 18-H ) :   0.9343 
B(  3-C , 19-H ) :   0.9439 B(  3-C , 20-H ) :   0.9426 B(  4-C ,  5-C ) :   1.2776 
B(  4-C , 14-O ) :   1.4458 B(  5-C ,  6-C ) :   0.9427 B(  5-C , 11-C ) :   1.3521 
B(  6-C ,  7-C ) :   1.0076 B(  6-C , 21-H ) :   0.9262 B(  6-C , 22-H ) :   0.9141 
B(  7-C ,  8-C ) :   1.8924 B(  7-C , 23-H ) :   0.9201 B(  8-C ,  9-C ) :   1.0013 
B(  8-C , 10-C ) :   1.0207 B(  9-C , 24-H ) :   0.9434 B(  9-C , 25-H ) :   0.9360 
B(  9-C , 26-H ) :   0.9261 B( 10-C , 27-H ) :   0.9254 B( 10-C , 29-H ) :   0.9276 
B( 10-C , 30-C ) :   0.9655 B( 11-C , 12-C ) :   1.2963 B( 11-C , 28-H ) :   0.9164 
B( 12-C , 13-O ) :   1.4090 B( 30-C , 31-H ) :   0.9278 B( 30-C , 32-H ) :   0.9252 
B( 30-C , 33-C ) :   1.0149 B( 33-C , 34-H ) :   0.9098 B( 33-C , 35-C ) :   1.9184 
B( 35-C , 36-C ) :   1.0176 B( 35-C , 40-C ) :   1.0015 B( 36-C , 37-H ) :   0.9345 
B( 36-C , 38-H ) :   0.9337 B( 36-C , 39-H ) :   0.9363 B( 40-C , 41-H ) :   0.9456 
B( 40-C , 42-H ) :   0.9362 B( 40-C , 43-H ) :   0.9367 

-------
TIMINGS
-------

Total SCF time: 0 days 0 hours 2 min 31 sec 

Total time                  ....     151.700 sec
Sum of individual times     ....     151.049 sec  ( 99.6%)

Fock matrix formation       ....     140.053 sec  ( 92.3%)
  Split-RI-J                ....       6.902 sec  (  4.9% of F)
  Chain of spheres X        ....     107.519 sec  ( 76.8% of F)
  XC integration            ....      13.770 sec  (  9.8% of F)
    Basis function eval.    ....       6.167 sec  ( 44.8% of XC)
    Density eval.           ....       3.254 sec  ( 23.6% of XC)
    XC-Functional eval.     ....       1.334 sec  (  9.7% of XC)
    XC-Potential eval.      ....       2.123 sec  ( 15.4% of XC)
Diagonalization             ....       0.139 sec  (  0.1%)
Density matrix formation    ....       0.021 sec  (  0.0%)
Population analysis         ....       0.024 sec  (  0.0%)
Initial guess               ....       0.441 sec  (  0.3%)
Orbital Transformation      ....       0.000 sec  (  0.0%)
Orbital Orthonormalization  ....       0.000 sec  (  0.0%)
DIIS solution               ....       0.077 sec  (  0.1%)
SOSCF solution              ....       0.098 sec  (  0.1%)
Grid generation             ....      10.196 sec  (  6.7%)

Maximum memory used throughout the entire SCF-calculation: 162.0 MB

-------------------------   --------------------
FINAL SINGLE POINT ENERGY      -850.414763502336
-------------------------   --------------------


           ************************************************************
           *        Program running with 4 parallel MPI-processes     *
           *              working on a common directory               *
           ************************************************************
------------------------------------------------------------------------------
                         ORCA SCF GRADIENT CALCULATION
------------------------------------------------------------------------------

 ... reading COSX grid (gridx3)
Gradient of the Kohn-Sham DFT energy:
Kohn-Sham wavefunction type      ... RKS
Hartree-Fock exchange scaling    ...    0.200
Number of operators              ...    1
Number of atoms                  ...   44
Basis set dimensions             ...  328
Integral neglect threshold       ... 2.5e-11
Integral primitive cutoff        ... 2.5e-12
SHARK Integral package           ... ON

Nuc. rep. gradient       (SHARK) ... done (  0.0 sec)
HCore & Overlap gradient (SHARK) ... done (  0.3 sec)
RI-J gradient            (SHARK) ... done (  1.5 sec)
COSX-gradient                    ... done ( 24.2 sec)
Exchange-correlation gradient    ... done

------------------
CARTESIAN GRADIENT
------------------

   1   C   :    0.002453280    0.001773176    0.000711175
   2   C   :    0.005653047   -0.003735106    0.000379560
   3   C   :   -0.005107635    0.002097181   -0.000263532
   4   C   :    0.000861824    0.002740938    0.001614822
   5   C   :    0.021708156   -0.012642793    0.000448782
   6   C   :   -0.004567980    0.003167616   -0.000701513
   7   C   :   -0.001423597   -0.001892059   -0.001940370
   8   C   :    0.002814642   -0.000494998    0.001395798
   9   C   :   -0.002752489    0.001109683   -0.000094910
  10   C   :   -0.001436631   -0.000983570    0.001029501
  11   C   :   -0.000613630   -0.000342558   -0.001290627
  12   C   :    0.005302519   -0.003236079    0.000429913
  13   C   :   -0.024321918    0.015939290   -0.000719974
  14   O   :    0.013496790   -0.010716506   -0.000039831
  15   O   :   -0.011604452    0.006214421   -0.000564903
  16   H   :   -0.000517422   -0.002115693   -0.000651256
  17   H   :   -0.002325974    0.000731944    0.001117100
  18   H   :   -0.001608712    0.001839876   -0.001014996
  19   H   :   -0.001671118   -0.001373062   -0.000948562
  20   H   :    0.002210855   -0.001090098   -0.001400135
  21   H   :    0.001927065   -0.001359167    0.001369957
  22   H   :    0.000701740    0.002242317    0.001534795
  23   H   :    0.000817786   -0.001864251    0.000523542
  24   H   :   -0.001317927    0.000559968   -0.000702624
  25   H   :   -0.000541516    0.001215815   -0.001458082
  26   H   :    0.001778882    0.001494984    0.000114409
  27   H   :    0.000692703   -0.001029520   -0.001745600
  28   H   :    0.000021421    0.000098294    0.001383970
  29   H   :   -0.001879229    0.002695161   -0.000039359
  30   H   :    0.001497719    0.001149765    0.001399264
  31   C   :    0.000636010    0.000945347   -0.000460885
  32   H   :   -0.000849778   -0.000923799    0.000968125
  33   H   :   -0.002541746   -0.001044138   -0.000244038
  34   C   :    0.003231664   -0.002327653    0.000478645
  35   H   :   -0.000010539    0.000495906   -0.000771879
  36   C   :   -0.002892356    0.002133876    0.000209466
  37   C   :   -0.000599731    0.000679969   -0.001176522
  38   H   :    0.000585740   -0.001959805   -0.000305160
  39   H   :   -0.000439908   -0.000782244    0.001268898
  40   H   :    0.001466120    0.000419657    0.001366120
  41   C   :   -0.001939551   -0.000511284    0.000460524
  42   H   :    0.000130294    0.001301700   -0.001502608
  43   H   :    0.001278424   -0.001504409   -0.000757851
  44   H   :    0.001721387    0.000901909    0.000549744

Difference to translation invariance:
           :    0.0000242304    0.0000200016   -0.0000411089

Difference to rotation invariance:
           :    0.0012807947   -0.0004708680   -0.0016486837

Norm of the cartesian gradient     ...    0.0480485544
RMS gradient                       ...    0.0041820899
MAX gradient                       ...    0.0243219183

-------
TIMINGS
-------

Total SCF gradient time            ...       37.281 sec

One electron gradient       ....       0.339 sec  (  0.9%)
RI-J Coulomb gradient       ....       1.524 sec  (  4.1%)
COSX gradient               ....      24.163 sec  ( 64.8%)
XC gradient                 ....       9.130 sec  ( 24.5%)
CPCM gradient               ....       0.855 sec  (  2.3%)
   A-Matrix (El+Nuc)        ....       0.234 sec  (  0.6%)
   Potential                ....       0.621 sec  (  1.7%)

Maximum memory used throughout the entire SCFGRAD-calculation: 103.4 MB
------------------------------------------------------------------------------
                         ORCA GEOMETRY RELAXATION STEP
------------------------------------------------------------------------------

Reading the OPT-File                    .... done
Getting information on internals        .... done
Copying old internal coords+grads       .... done
Making the new internal coordinates     .... (new redundants).... done
Validating the new internal coordinates .... (new redundants).... done
Calculating the B-matrix                .... done
Calculating the G,G- and P matrices     .... done
Transforming gradient to internals      .... done
Projecting the internal gradient        .... done
Number of atoms                         ....  44
Number of internal coordinates          .... 217
Current Energy                          ....  -850.414763502 Eh
Current gradient norm                   ....     0.048048554 Eh/bohr
Maximum allowed component of the step   ....  0.300
Current trust radius                    ....  0.300
Evaluating the initial hessian          ....  (Almloef) done
Projecting the Hessian                  .... done
Forming the augmented Hessian           .... done
Diagonalizing the augmented Hessian     .... done
Last element of RFO vector              ....  0.954420099
Lowest eigenvalues of augmented Hessian:
 -0.004038003  0.009289065  0.011200369  0.011583278  0.011599008
Length of the computed step             ....  0.312720298
Warning: the length of the step is outside the trust region - taking restricted step instead
The input lambda is                     ....    -0.004038
   iter:   1  x=   -0.004755  g=   10.865464 f(x)=     0.007794
   iter:   2  x=   -0.004806  g=    9.556029 f(x)=     0.000483
   iter:   3  x=   -0.004806  g=    9.471994 f(x)=     0.000002
   iter:   4  x=   -0.004806  g=    9.471623 f(x)=     0.000000
   iter:   5  x=   -0.004806  g=    9.471623 f(x)=     0.000000
The output lambda is                    ....    -0.004806 (5 iterations)
The final length of the internal step   ....  0.300000000
Converting the step to cartesian space:
 Initial RMS(Int)=    0.0203653270
Transforming coordinates:
 Iter   0:  RMS(Cart)=    0.3129974972 RMS(Int)=    0.8503451875
 Iter   1:  RMS(Cart)=    0.0182414393 RMS(Int)=    0.0036669544
 Iter   2:  RMS(Cart)=    0.0014818980 RMS(Int)=    0.0001562154
 Iter   3:  RMS(Cart)=    0.0001764020 RMS(Int)=    0.0000373477
 Iter   4:  RMS(Cart)=    0.0000134343 RMS(Int)=    0.0000019479
 Iter   5:  RMS(Cart)=    0.0000017179 RMS(Int)=    0.0000003510
 Iter   6:  RMS(Cart)=    0.0000001304 RMS(Int)=    0.0000000252
 Iter   7:  RMS(Cart)=    0.0000000174 RMS(Int)=    0.0000000034
done
Storing new coordinates                 .... done

                                .--------------------.
          ----------------------|Geometry convergence|-------------------------
          Item                value                   Tolerance       Converged
          ---------------------------------------------------------------------
          RMS gradient        0.0022685953            0.0000080000      NO
          MAX gradient        0.0171299722            0.0000300000      NO
          RMS step            0.0203653270            0.0001000000      NO
          MAX step            0.1155891365            0.0002000000      NO
          ........................................................
          Max(Bonds)      0.0131      Max(Angles)    1.30
          Max(Dihed)        6.62      Max(Improp)    0.00
          ---------------------------------------------------------------------

The optimization has not yet converged - more geometry cycles are needed


    ---------------------------------------------------------------------------
                         Redundant Internal Coordinates
                            (Angstroem and degrees)

        Definition                    Value    dE/dq     Step     New-Value
    ----------------------------------------------------------------------------
     1. B(C   1,C   0)                1.5142 -0.000828  0.0011    1.5153   
     2. B(C   2,C   1)                1.4155 -0.002201  0.0020    1.4175   
     3. B(C   3,C   2)                1.5149 -0.001051  0.0014    1.5163   
     4. B(C   4,C   2)                1.4367 -0.001158  0.0011    1.4378   
     5. B(C   5,C   4)                1.4227 -0.003167  0.0030    1.4257   
     6. B(C   6,C   5)                1.5198  0.000362 -0.0005    1.5193   
     7. B(C   7,C   6)                1.5142  0.000047 -0.0001    1.5141   
     8. B(C   8,C   7)                1.3473  0.001542 -0.0011    1.3462   
     9. B(C   9,C   8)                1.5131 -0.002155  0.0028    1.5159   
    10. B(C  10,C   8)                1.5151 -0.002022  0.0027    1.5178   
    11. B(C  11,C   5)                1.4044 -0.002670  0.0024    1.4068   
    12. B(C  12,C  11)                1.4143 -0.004620  0.0043    1.4186   
    13. B(C  12,C   1)                1.4345 -0.003493  0.0035    1.4379   
    14. B(O  13,C  12)                1.3338  0.017130 -0.0131    1.3207   
    15. B(O  14,C   4)                1.3318  0.013119 -0.0099    1.3218   
    16. B(H  15,C   0)                1.0896 -0.002164  0.0031    1.0927   
    17. B(H  16,C   0)                1.0978 -0.002468  0.0037    1.1015   
    18. B(H  17,C   0)                1.0966 -0.002332  0.0035    1.1001   
    19. B(H  18,C   3)                1.0894 -0.002263  0.0033    1.0927   
    20. B(H  19,C   3)                1.0973 -0.002649  0.0039    1.1012   
    21. B(H  20,C   3)                1.0965 -0.002442  0.0036    1.1001   
    22. B(H  21,C   6)                1.0993 -0.002420  0.0036    1.1029   
    23. B(H  22,C   6)                1.0934 -0.001826  0.0027    1.0960   
    24. B(H  23,C   7)                1.0910 -0.001428  0.0021    1.0931   
    25. B(H  24,C   9)                1.0931 -0.001759  0.0026    1.0956   
    26. B(H  25,C   9)                1.0961 -0.002310  0.0034    1.0995   
    27. B(H  26,C   9)                1.0952 -0.001963  0.0029    1.0981   
    28. B(H  27,C  10)                1.0920 -0.001138  0.0017    1.0937   
    29. B(H  28,C  11)                1.0905 -0.002577  0.0037    1.0943   
    30. B(H  29,C  10)                1.0979 -0.002139  0.0032    1.1011   
    31. B(C  30,C  10)                1.5570 -0.001776  0.0027    1.5597   
    32. B(H  31,C  30)                1.0932 -0.001107  0.0016    1.0948   
    33. B(H  32,C  30)                1.0982 -0.002352  0.0035    1.1017   
    34. B(C  33,C  30)                1.5068 -0.002077  0.0027    1.5094   
    35. B(H  34,C  33)                1.0880 -0.000911  0.0013    1.0893   
    36. B(C  35,C  33)                1.3467  0.000869 -0.0006    1.3461   
    37. B(C  36,C  35)                1.5086 -0.002108  0.0027    1.5114   
    38. B(H  37,C  36)                1.0967 -0.002035  0.0030    1.0997   
    39. B(H  38,C  36)                1.0907 -0.001228  0.0018    1.0925   
    40. B(H  39,C  36)                1.0960 -0.001991  0.0030    1.0989   
    41. B(C  40,C  35)                1.5104 -0.001709  0.0022    1.5126   
    42. B(H  41,C  40)                1.0924 -0.001896  0.0028    1.0952   
    43. B(H  42,C  40)                1.0970 -0.001999  0.0030    1.1000   
    44. B(H  43,C  40)                1.0963 -0.001948  0.0029    1.0992   
    45. A(H  15,C   0,H  17)          107.49 -0.000020    0.11    107.60   
    46. A(H  15,C   0,H  16)          107.53  0.000352    0.02    107.54   
    47. A(C   1,C   0,H  15)          113.43 -0.001172    0.30    113.73   
    48. A(H  16,C   0,H  17)          105.63  0.001127   -0.41    105.21   
    49. A(C   1,C   0,H  17)          110.94  0.000134   -0.06    110.88   
    50. A(C   1,C   0,H  16)          111.43 -0.000249   -0.00    111.43   
    51. A(C   0,C   1,C   2)          123.36 -0.003651    0.54    123.91   
    52. A(C   2,C   1,C  12)          120.68 -0.003035    0.41    121.09   
    53. A(C   0,C   1,C  12)          115.95  0.006686   -0.95    115.00   
    54. A(C   1,C   2,C   3)          122.81 -0.005058    0.75    123.56   
    55. A(C   1,C   2,C   4)          121.91 -0.001238    0.15    122.06   
    56. A(C   3,C   2,C   4)          115.28  0.006296   -0.90    114.38   
    57. A(H  18,C   3,H  19)          107.72  0.000446   -0.02    107.70   
    58. A(C   2,C   3,H  18)          113.45 -0.001055    0.27    113.72   
    59. A(C   2,C   3,H  20)          110.86  0.000053   -0.03    110.83   
    60. A(H  18,C   3,H  20)          107.55 -0.000039    0.12    107.67   
    61. A(H  19,C   3,H  20)          105.50  0.001115   -0.39    105.11   
    62. A(C   2,C   3,H  19)          111.35 -0.000347    0.02    111.37   
    63. A(C   2,C   4,C   5)          117.07  0.003539   -0.49    116.57   
    64. A(C   2,C   4,O  14)          121.02 -0.000528    0.09    121.11   
    65. A(C   5,C   4,O  14)          121.92 -0.003016    0.42    122.33   
    66. A(C   4,C   5,C  11)          120.26 -0.003226    0.45    120.71   
    67. A(C   4,C   5,C   6)          120.59  0.009153   -1.30    119.29   
    68. A(C   6,C   5,C  11)          119.12 -0.005932    0.87    119.98   
    69. A(C   5,C   6,C   7)          112.51  0.000883   -0.19    112.31   
    70. A(C   7,C   6,H  21)          108.30  0.000306    0.29    108.59   
    71. A(H  21,C   6,H  22)          107.10  0.000058    0.09    107.18   
    72. A(C   5,C   6,H  22)          110.62  0.001925   -0.78    109.84   
    73. A(C   5,C   6,H  21)          107.69 -0.003088    1.06    108.75   
    74. A(C   7,C   6,H  22)          110.41 -0.000237   -0.38    110.03   
    75. A(C   8,C   7,H  23)          116.57 -0.001816    0.27    116.84   
    76. A(C   6,C   7,H  23)          113.55 -0.000370    0.05    113.60   
    77. A(C   6,C   7,C   8)          129.88  0.002186   -0.31    129.57   
    78. A(C   9,C   8,C  10)          116.91 -0.002396    0.37    117.28   
    79. A(C   7,C   8,C  10)          123.72  0.004051   -0.55    123.17   
    80. A(C   7,C   8,C   9)          119.35 -0.001679    0.24    119.59   
    81. A(H  25,C   9,H  26)          106.55  0.000439   -0.07    106.48   
    82. A(H  24,C   9,H  26)          107.60  0.000822   -0.13    107.47   
    83. A(C   8,C   9,H  26)          111.75 -0.000901    0.18    111.93   
    84. A(H  24,C   9,H  25)          108.43  0.000686   -0.16    108.27   
    85. A(C   8,C   9,H  25)          111.44 -0.000028   -0.00    111.44   
    86. A(C   8,C   9,H  24)          110.87 -0.000895    0.16    111.02   
    87. A(H  29,C  10,C  30)          108.13 -0.000973    0.50    108.62   
    88. A(H  27,C  10,C  30)          107.79  0.001091   -0.55    107.24   
    89. A(C   8,C  10,C  30)          116.18  0.000261    0.02    116.19   
    90. A(H  27,C  10,H  29)          106.59  0.000484   -0.24    106.35   
    91. A(C   8,C  10,H  29)          108.67 -0.000699    0.51    109.18   
    92. A(C   8,C  10,H  27)          109.08 -0.000126   -0.27    108.82   
    93. A(C  12,C  11,H  28)          117.74  0.002150   -0.35    117.39   
    94. A(C   5,C  11,H  28)          118.54 -0.002014    0.32    118.86   
    95. A(C   5,C  11,C  12)          123.72 -0.000136    0.03    123.75   
    96. A(C  11,C  12,O  13)          121.79 -0.004311    0.57    122.37   
    97. A(C   1,C  12,O  13)          121.85  0.000215   -0.02    121.83   
    98. A(C   1,C  12,C  11)          116.35  0.004093   -0.54    115.81   
    99. A(H  32,C  30,C  33)          109.80 -0.000603    0.27    110.07   
   100. A(H  31,C  30,C  33)          109.40  0.000236    0.03    109.43   
   101. A(C  10,C  30,C  33)          115.02 -0.001856    0.39    115.41   
   102. A(H  31,C  30,H  32)          106.17  0.000108   -0.27    105.89   
   103. A(C  10,C  30,H  32)          108.15  0.001481   -0.29    107.86   
   104. A(C  10,C  30,H  31)          107.93  0.000805   -0.20    107.72   
   105. A(H  34,C  33,C  35)          116.54  0.001001   -0.14    116.41   
   106. A(C  30,C  33,C  35)          127.74 -0.001871    0.27    128.01   
   107. A(C  30,C  33,H  34)          115.72  0.000866   -0.13    115.59   
   108. A(C  36,C  35,C  40)          114.38  0.001023   -0.15    114.23   
   109. A(C  33,C  35,C  40)          120.66  0.000980   -0.13    120.53   
   110. A(C  33,C  35,C  36)          124.95 -0.002001    0.28    125.23   
   111. A(H  38,C  36,H  39)          108.31  0.000734   -0.13    108.18   
   112. A(H  37,C  36,H  39)          106.42  0.000383   -0.09    106.33   
   113. A(C  35,C  36,H  39)          110.35 -0.000273    0.05    110.40   
   114. A(H  37,C  36,H  38)          107.96  0.000720   -0.12    107.83   
   115. A(C  35,C  36,H  38)          113.11 -0.001179    0.22    113.33   
   116. A(C  35,C  36,H  37)          110.43 -0.000258    0.05    110.48   
   117. A(H  42,C  40,H  43)          106.58  0.000609   -0.14    106.44   
   118. A(H  41,C  40,H  43)          108.61  0.000673   -0.15    108.46   
   119. A(C  35,C  40,H  43)          111.00 -0.000340    0.04    111.03   
   120. A(H  41,C  40,H  42)          108.07  0.000356   -0.01    108.06   
   121. A(C  35,C  40,H  42)          110.77 -0.000534    0.11    110.88   
   122. A(C  35,C  40,H  41)          111.63 -0.000667    0.13    111.77   
   123. D(C   2,C   1,C   0,H  17)    125.07 -0.000751    0.49    125.57   
   124. D(C   2,C   1,C   0,H  15)      3.98  0.000006    0.18      4.15   
   125. D(C  12,C   1,C   0,H  17)    -54.94 -0.000755    0.48    -54.47   
   126. D(C  12,C   1,C   0,H  15)   -176.04  0.000002    0.16   -175.88   
   127. D(C   2,C   1,C   0,H  16)   -117.54  0.000583   -0.06   -117.60   
   128. D(C  12,C   1,C   0,H  16)     62.44  0.000579   -0.08     62.37   
   129. D(C   3,C   2,C   1,C   0)      0.55 -0.000122    0.25      0.80   
   130. D(C   4,C   2,C   1,C  12)      0.79 -0.000099    0.22      1.01   
   131. D(C   4,C   2,C   1,C   0)   -179.23 -0.000102    0.20   -179.03   
   132. D(C   3,C   2,C   1,C  12)   -179.43 -0.000120    0.27   -179.16   
   133. D(H  19,C   3,C   2,C   4)     62.11  0.000517   -0.14     61.96   
   134. D(H  20,C   3,C   2,C   1)    125.18 -0.000653    0.30    125.48   
   135. D(H  19,C   3,C   2,C   1)   -117.68  0.000549   -0.20   -117.88   
   136. D(H  18,C   3,C   2,C   4)   -176.17  0.000072    0.03   -176.14   
   137. D(H  18,C   3,C   2,C   1)      4.04  0.000105   -0.02      4.02   
   138. D(H  20,C   3,C   2,C   4)    -55.03 -0.000686    0.35    -54.68   
   139. D(O  14,C   4,C   2,C   3)     -0.33 -0.000491    1.07      0.74   
   140. D(O  14,C   4,C   2,C   1)    179.47 -0.000533    1.12    180.59   
   141. D(C   5,C   4,C   2,C   1)     -0.12  0.000223   -0.52     -0.64   
   142. D(C   5,C   4,C   2,C   3)   -179.92  0.000264   -0.57   -180.49   
   143. D(C  11,C   5,C   4,O  14)    179.80  0.000446   -1.03    178.77   
   144. D(C  11,C   5,C   4,C   2)     -0.61 -0.000305    0.62      0.01   
   145. D(C   6,C   5,C   4,C   2)    177.31 -0.000617    1.13    178.44   
   146. D(C   6,C   5,C   4,O  14)     -2.28  0.000134   -0.52     -2.80   
   147. D(H  22,C   6,C   5,C  11)   -138.87  0.000903   -1.01   -139.89   
   148. D(H  22,C   6,C   5,C   4)     43.18  0.001160   -1.50     41.67   
   149. D(H  21,C   6,C   5,C  11)    -22.15  0.000227   -0.72    -22.87   
   150. D(H  21,C   6,C   5,C   4)    159.91  0.000484   -1.21    158.70   
   151. D(C   7,C   6,C   5,C  11)     97.12 -0.000886    0.21     97.33   
   152. D(C   7,C   6,C   5,C   4)    -80.83 -0.000628   -0.28    -81.10   
   153. D(C   8,C   7,C   6,C   5)    134.64  0.003898   -6.62    128.02   
   154. D(H  23,C   7,C   6,H  22)   -169.50 -0.000305   -2.60   -172.10   
   155. D(H  23,C   7,C   6,H  21)     73.54 -0.000421   -2.67     70.87   
   156. D(H  23,C   7,C   6,C   5)    -45.37  0.002675   -4.05    -49.42   
   157. D(C   8,C   7,C   6,H  22)     10.52  0.000919   -5.18      5.34   
   158. D(C   8,C   7,C   6,H  21)   -106.45  0.000803   -5.24   -111.68   
   159. D(C  10,C   8,C   7,H  23)   -177.70  0.001387   -2.79   -180.49   
   160. D(C  10,C   8,C   7,C   6)      2.29  0.000133   -0.16      2.13   
   161. D(C   9,C   8,C   7,H  23)      0.41  0.000456   -0.63     -0.22   
   162. D(C   9,C   8,C   7,C   6)   -179.60 -0.000798    2.00   -177.60   
   163. D(H  26,C   9,C   8,C  10)    -66.27 -0.000182    0.22    -66.04   
   164. D(H  26,C   9,C   8,C   7)    115.50  0.000565   -1.77    113.73   
   165. D(H  25,C   9,C   8,C  10)     52.82 -0.000250    0.26     53.08   
   166. D(H  25,C   9,C   8,C   7)   -125.41  0.000498   -1.74   -127.15   
   167. D(H  24,C   9,C   8,C  10)    173.70 -0.000011    0.16    173.86   
   168. D(H  24,C   9,C   8,C   7)     -4.53  0.000737   -1.84     -6.37   
   169. D(C  30,C  10,C   8,C   9)     65.70 -0.001723    3.50     69.21   
   170. D(C  30,C  10,C   8,C   7)   -116.14 -0.002624    5.61   -110.53   
   171. D(H  29,C  10,C   8,C   9)    -56.44 -0.000068    2.43    -54.01   
   172. D(H  29,C  10,C   8,C   7)    121.72 -0.000970    4.54    126.25   
   173. D(H  27,C  10,C   8,C   9)   -172.27 -0.000192    2.58   -169.69   
   174. D(H  27,C  10,C   8,C   7)      5.88 -0.001094    4.69     10.56   
   175. D(H  28,C  11,C   5,C   6)      2.96  0.000262   -0.89      2.07   
   176. D(H  28,C  11,C   5,C   4)   -179.09  0.000266   -0.43   -179.52   
   177. D(C  12,C  11,C   5,C   6)   -177.23  0.000251   -0.90   -178.13   
   178. D(C  12,C  11,C   5,C   4)      0.73  0.000255   -0.45      0.28   
   179. D(C   1,C  12,C  11,H  28)    179.75 -0.000130    0.11    179.86   
   180. D(C   1,C  12,C  11,C   5)     -0.06 -0.000112    0.12      0.06   
   181. D(O  13,C  12,C   1,C   2)    178.85 -0.000339    0.67    179.51   
   182. D(O  13,C  12,C   1,C   0)     -1.14 -0.000334    0.68     -0.45   
   183. D(C  11,C  12,C   1,C   2)     -0.68  0.000014   -0.00     -0.68   
   184. D(O  13,C  12,C  11,C   5)   -179.59  0.000217   -0.54   -180.14   
   185. D(C  11,C  12,C   1,C   0)    179.34  0.000018    0.01    179.35   
   186. D(O  13,C  12,C  11,H  28)      0.22  0.000199   -0.56     -0.33   
   187. D(C  33,C  30,C  10,H  29)     37.90 -0.000339   -0.34     37.57   
   188. D(C  33,C  30,C  10,H  27)    152.78  0.000290   -0.65    152.13   
   189. D(C  33,C  30,C  10,C   8)    -84.52  0.001168   -1.42    -85.94   
   190. D(H  32,C  30,C  10,H  29)    161.02 -0.001275    0.07    161.09   
   191. D(H  32,C  30,C  10,H  27)    -84.11 -0.000646   -0.24    -84.35   
   192. D(H  32,C  30,C  10,C   8)     38.59  0.000232   -1.01     37.59   
   193. D(H  31,C  30,C  10,H  29)    -84.52  0.000006   -0.49    -85.02   
   194. D(H  31,C  30,C  10,H  27)     30.35  0.000635   -0.80     29.54   
   195. D(H  31,C  30,C  10,C   8)    153.05  0.001513   -1.57    151.48   
   196. D(C  35,C  33,C  30,H  32)    107.05 -0.000320    0.58    107.63   
   197. D(C  35,C  33,C  30,H  31)     -9.09 -0.000243    0.73     -8.35   
   198. D(C  35,C  33,C  30,C  10)   -130.72 -0.000174    0.70   -130.02   
   199. D(H  34,C  33,C  30,H  32)    -71.98 -0.000081    0.08    -71.90   
   200. D(H  34,C  33,C  30,H  31)    171.88 -0.000003    0.24    172.12   
   201. D(H  34,C  33,C  30,C  10)     50.25  0.000065    0.20     50.45   
   202. D(C  40,C  35,C  33,H  34)      0.21 -0.000033    0.19      0.39   
   203. D(C  40,C  35,C  33,C  30)   -178.81  0.000210   -0.32   -179.13   
   204. D(C  36,C  35,C  33,H  34)    179.66  0.000083   -0.07    179.59   
   205. D(C  36,C  35,C  33,C  30)      0.64  0.000325   -0.58      0.06   
   206. D(H  39,C  36,C  35,C  40)    -53.14  0.000078   -0.42    -53.56   
   207. D(H  39,C  36,C  35,C  33)    127.37 -0.000033   -0.17    127.20   
   208. D(H  38,C  36,C  35,C  40)   -174.65  0.000150   -0.45   -175.09   
   209. D(H  38,C  36,C  35,C  33)      5.87  0.000040   -0.20      5.67   
   210. D(H  37,C  36,C  35,C  40)     64.24  0.000225   -0.47     63.77   
   211. D(H  37,C  36,C  35,C  33)   -115.25  0.000114   -0.23   -115.47   
   212. D(H  43,C  40,C  35,C  36)     55.85 -0.000201    0.70     56.55   
   213. D(H  43,C  40,C  35,C  33)   -124.64 -0.000113    0.46   -124.18   
   214. D(H  42,C  40,C  35,C  36)    -62.35 -0.000403    0.78    -61.57   
   215. D(H  42,C  40,C  35,C  33)    117.16 -0.000315    0.54    117.71   
   216. D(H  41,C  40,C  35,C  36)    177.17 -0.000039    0.63    177.80   
   217. D(H  41,C  40,C  35,C  33)     -3.32  0.000049    0.39     -2.92   
    ----------------------------------------------------------------------------

         *************************************************************
         *                GEOMETRY OPTIMIZATION CYCLE   2            *
         *************************************************************
---------------------------------
CARTESIAN COORDINATES (ANGSTROEM)
---------------------------------
  C      5.440006    1.364326    0.804092
  C      4.187575    0.687983    0.284275
  C      2.941316    1.344847    0.127314
  C      2.720469    2.810728    0.446179
  C      1.771756    0.658675   -0.350799
  C      1.929729   -0.720563   -0.675209
  C      0.725315   -1.514508   -1.152090
  C     -0.147255   -1.979465   -0.005351
  C     -1.472902   -1.832776    0.177312
  C     -2.114052   -2.346700    1.451171
  C     -2.381695   -1.163331   -0.837442
  C      3.176281   -1.355524   -0.526474
  C      4.342099   -0.701635   -0.051510
  O      5.498727   -1.325551    0.080008
  O      0.621696    1.292814   -0.500772
  H      5.282526    2.398619    1.119508
  H      6.240097    1.366243    0.047006
  H      5.855362    0.814567    1.661633
  H      3.630118    3.337504    0.744531
  H      1.979986    2.939142    1.251071
  H      2.296978    3.340033   -0.420247
  H      1.080853   -2.400264   -1.704796
  H      0.135540   -0.911303   -1.851806
  H      0.409798   -2.470360    0.796857
  H     -1.391399   -2.903428    2.057990
  H     -2.964601   -3.008853    1.234197
  H     -2.505590   -1.529722    2.071693
  H     -1.823952   -1.014618   -1.766388
  H      3.265242   -2.413377   -0.791971
  H     -3.214005   -1.841970   -1.080790
  C     -2.971560    0.220643   -0.425810
  H     -3.144737    0.794836   -1.341693
  H     -2.193614    0.767497    0.130577
  C     -4.245557    0.167382    0.381974
  H     -4.225454   -0.491315    1.249343
  C     -5.392590    0.837902    0.165969
  C     -5.635656    1.807018   -0.968033
  H     -5.801043    2.821908   -0.578074
  H     -4.810090    1.853343   -1.682040
  H     -6.548181    1.534148   -1.516193
  C     -6.568839    0.670086    1.102107
  H     -6.363146   -0.068190    1.884506
  H     -6.820395    1.623142    1.590286
  H     -7.467717    0.354661    0.553655

----------------------------
CARTESIAN COORDINATES (A.U.)
----------------------------
  NO LB      ZA    FRAG     MASS         X           Y           Z
   0 C     6.0000    0    12.011   10.280122    2.578202    1.519515
   1 C     6.0000    0    12.011    7.913371    1.300099    0.537202
   2 C     6.0000    0    12.011    5.558281    2.541393    0.240588
   3 C     6.0000    0    12.011    5.140941    5.311507    0.843157
   4 C     6.0000    0    12.011    3.348133    1.244715   -0.662913
   5 C     6.0000    0    12.011    3.646659   -1.361666   -1.275961
   6 C     6.0000    0    12.011    1.370647   -2.862005   -2.177135
   7 C     6.0000    0    12.011   -0.278272   -3.740647   -0.010113
   8 C     6.0000    0    12.011   -2.783382   -3.463444    0.335072
   9 C     6.0000    0    12.011   -3.994980   -4.434620    2.742315
  10 C     6.0000    0    12.011   -4.500751   -2.198377   -1.582537
  11 C     6.0000    0    12.011    6.002301   -2.561569   -0.994892
  12 C     6.0000    0    12.011    8.205377   -1.325897   -0.097341
  13 O     8.0000    0    15.999   10.391088   -2.504929    0.151193
  14 O     8.0000    0    15.999    1.174836    2.443065   -0.946322
  15 H     1.0000    0     1.008    9.982528    4.532734    2.115563
  16 H     1.0000    0     1.008   11.792074    2.581825    0.088828
  17 H     1.0000    0     1.008   11.065030    1.539309    3.140030
  18 H     1.0000    0     1.008    6.859930    6.306969    1.406960
  19 H     1.0000    0     1.008    3.741631    5.554173    2.364181
  20 H     1.0000    0     1.008    4.340659    6.311747   -0.794152
  21 H     1.0000    0     1.008    2.042516   -4.535842   -3.221598
  22 H     1.0000    0     1.008    0.256134   -1.722113   -3.499407
  23 H     1.0000    0     1.008    0.774406   -4.668305    1.505842
  24 H     1.0000    0     1.008   -2.629363   -5.486683    3.889038
  25 H     1.0000    0     1.008   -5.602284   -5.685908    2.332295
  26 H     1.0000    0     1.008   -4.734879   -2.890755    3.914933
  27 H     1.0000    0     1.008   -3.446769   -1.917351   -3.337990
  28 H     1.0000    0     1.008    6.170414   -4.560622   -1.496607
  29 H     1.0000    0     1.008   -6.073589   -3.480819   -2.042396
  30 C     6.0000    0    12.011   -5.615435    0.416954   -0.804664
  31 H     1.0000    0     1.008   -5.942691    1.502022   -2.535433
  32 H     1.0000    0     1.008   -4.145330    1.450359    0.246755
  33 C     6.0000    0    12.011   -8.022939    0.316306    0.721826
  34 H     1.0000    0     1.008   -7.984951   -0.928450    2.360915
  35 C     6.0000    0    12.011  -10.190518    1.583404    0.313636
  36 C     6.0000    0    12.011  -10.649846    3.414768   -1.829317
  37 H     1.0000    0     1.008  -10.962382    5.332634   -1.092402
  38 H     1.0000    0     1.008   -9.089752    3.502311   -3.178596
  39 H     1.0000    0     1.008  -12.374270    2.899120   -2.865190
  40 C     6.0000    0    12.011  -12.413306    1.266280    2.082680
  41 H     1.0000    0     1.008  -12.024603   -0.128860    3.561201
  42 H     1.0000    0     1.008  -12.888680    3.067294    3.005204
  43 H     1.0000    0     1.008  -14.111939    0.670212    1.046257

--------------------------------
INTERNAL COORDINATES (ANGSTROEM)
--------------------------------
 C      0   0   0     0.000000000000     0.00000000     0.00000000
 C      1   0   0     1.515332450377     0.00000000     0.00000000
 C      2   1   0     1.417487563878   123.90522347     0.00000000
 C      3   2   1     1.516329430577   123.55585973     0.80179541
 C      3   2   1     1.437809098184   122.06241050   180.97082050
 C      5   3   2     1.425655617664   116.56608064   359.35885807
 C      6   5   3     1.519334414176   119.28342060   178.43447715
 C      7   6   5     1.514124709660   112.30820342   278.89581841
 C      8   7   6     1.346188342266   129.55346056   128.02144857
 C      9   8   7     1.515884593388   119.57639718   182.39475551
 C      9   8   7     1.517823442264   123.15834753     2.13617142
 C      6   5   3     1.406836907899   120.71512695     0.00000000
 C     12   6   5     1.418553090177   123.74879515     0.27784468
 O     13  12   6     1.320741296389   122.36443538   179.86189222
 O      5   3   2     1.321840209935   121.09786143   180.58207327
 H      1   2   3     1.092726141556   113.72646684     4.15188663
 H      1   2   3     1.101512267709   111.42842768   242.40257254
 H      1   2   3     1.100058804647   110.88076451   125.56746692
 H      4   3   2     1.092688998190   113.71715488     4.02100024
 H      4   3   2     1.101206296691   111.36888569   242.12030671
 H      4   3   2     1.100092110510   110.82925387   125.48048860
 H      7   6   5     1.102930781727   108.74853263   158.69459183
 H      7   6   5     1.096035446730   109.83734331    41.67983088
 H      8   7   6     1.093080837307   113.58107023   310.57517795
 H     10   9   8     1.095629322686   111.02195134   353.62373374
 H     10   9   8     1.099526087871   111.43960540   232.84358069
 H     10   9   8     1.098090644017   111.92819767   113.72021900
 H     11   9   8     1.093678836546   108.81347042    10.56190231
 H     12   6   5     1.094283305060   118.86173982   180.47720881
 H     11   9   8     1.101139659199   109.17738338   126.24660849
 C     11   9   8     1.559732357428   116.19010743   249.46492312
 H     31  11   9     1.094774019241   107.72321184   151.47658796
 H     31  11   9     1.101733622935   107.85834757    37.58427927
 C     31  11   9     1.509442901280   115.41161768   274.05981435
 H     34  31  11     1.089318150695   115.58669513    50.45264976
 C     34  31  11     1.346083119972   128.00701455   229.97898635
 C     36  34  31     1.511365908013   125.22957231     0.06423128
 H     37  36  34     1.099737791686   110.47981494   244.52656217
 H     37  36  34     1.092480068123   113.33077072     5.66590924
 H     37  36  34     1.098926886966   110.40149292   127.19708481
 C     36  34  31     1.512639191123   120.53412710   180.86916555
 H     41  36  34     1.095221331983   111.76819294   357.07623705
 H     41  36  34     1.099961126140   110.87796036   117.70866251
 H     41  36  34     1.099215082386   111.03495387   235.82461908

---------------------------
INTERNAL COORDINATES (A.U.)
---------------------------
 C      0   0   0     0.000000000000     0.00000000     0.00000000
 C      1   0   0     2.863563333057     0.00000000     0.00000000
 C      2   1   0     2.678663293969   123.90522347     0.00000000
 C      3   2   1     2.865447352596   123.55585973     0.80179541
 C      3   2   1     2.717065428429   122.06241050   180.97082050
 C      5   3   2     2.694098678672   116.56608064   359.35885807
 C      6   5   3     2.871125948634   119.28342060   178.43447715
 C      7   6   5     2.861281033861   112.30820342   278.89581841
 C      8   7   6     2.543927291560   129.55346056   128.02144857
 C      9   8   7     2.864606732133   119.57639718   182.39475551
 C      9   8   7     2.868270625525   123.15834753     2.13617142
 C      6   5   3     2.658536471022   120.71512695     0.00000000
 C     12   6   5     2.680676846862   123.74879515     0.27784468
 O     13  12   6     2.495839343935   122.36443538   179.86189222
 O      5   3   2     2.497915989582   121.09786143   180.58207327
 H      1   2   3     2.064953146916   113.72646684     4.15188663
 H      1   2   3     2.081556519125   111.42842768   242.40257254
 H      1   2   3     2.078809871991   110.88076451   125.56746692
 H      4   3   2     2.064882956129   113.71715488     4.02100024
 H      4   3   2     2.080978317695   111.36888569   242.12030671
 H      4   3   2     2.078872810952   110.82925387   125.48048860
 H      7   6   5     2.084237122135   108.74853263   158.69459183
 H      7   6   5     2.071206827390   109.83734331    41.67983088
 H      8   7   6     2.065623424747   113.58107023   310.57517795
 H     10   9   8     2.070439364170   111.02195134   353.62373374
 H     10   9   8     2.077803183177   111.43960540   232.84358069
 H     10   9   8     2.075090587414   111.92819767   113.72021900
 H     11   9   8     2.066753479537   108.81347042    10.56190231
 H     12   6   5     2.067895759485   118.86173982   180.47720881
 H     11   9   8     2.080852391085   109.17738338   126.24660849
 C     11   9   8     2.947466997754   116.19010743   249.46492312
 H     31  11   9     2.068823074898   107.72321184   151.47658796
 H     31  11   9     2.081974819880   107.85834757    37.58427927
 C     31  11   9     2.852433698211   115.41161768   274.05981435
 H     34  31  11     2.058512977524   115.58669513    50.45264976
 C     34  31  11     2.543728450241   128.00701455   229.97898635
 C     36  34  31     2.856067654290   125.22957231     0.06423128
 H     37  36  34     2.078203245409   110.47981494   244.52656217
 H     37  36  34     2.064488135520   113.33077072     5.66590924
 H     37  36  34     2.076670857568   110.40149292   127.19708481
 C     36  34  31     2.858473810658   120.53412710   180.86916555
 H     41  36  34     2.069668373477   111.76819294   357.07623705
 H     41  36  34     2.078625286365   110.87796036   117.70866251
 H     41  36  34     2.077215467985   111.03495387   235.82461908


           ************************************************************
           *        Program running with 4 parallel MPI-processes     *
           *              working on a common directory               *
           ************************************************************
------------------------------------------------------------------------------
                   ___                                                        
                  /   \      - P O W E R E D   B Y -                         
                 /     \                                                     
                 |  |  |   _    _      __       _____    __    __             
                 |  |  |  | |  | |    /  \     |  _  \  |  |  /  |          
                  \  \/   | |  | |   /    \    | | | |  |  | /  /          
                 / \  \   | |__| |  /  /\  \   | |_| |  |  |/  /          
                |  |  |   |  __  | /  /__\  \  |    /   |      \           
                |  |  |   | |  | | |   __   |  |    \   |  |\   \          
                \     /   | |  | | |  |  |  |  | |\  \  |  | \   \       
                 \___/    |_|  |_| |__|  |__|  |_| \__\ |__|  \__/        
                                                                              
                      - O R C A' S   B I G   F R I E N D -                    
                                      &                                       
                       - I N T E G R A L  F E E D E R -                       
                                                                              
 v1 FN, 2020, v2 2021                                                         
------------------------------------------------------------------------------


Reading SHARK input file PQ2_2e_0H_B3LYP_631Gd_opt.SHARKINP.tmp ... ok
----------------------
SHARK INTEGRAL PACKAGE
----------------------

Number of atoms                             ...     44
Number of basis functions                   ...    328
Number of shells                            ...    168
Maximum angular momentum                    ...      2
Integral batch strategy                     ... SHARK/LIBINT Hybrid
RI-J (if used) integral strategy            ... SPLIT-RIJ (Revised 2003 algorithm where possible)
Printlevel                                  ...      1
Contraction scheme used                     ... SEGMENTED contraction
Coulomb Range Separation                    ... NOT USED
Exchange Range Separation                   ... NOT USED
Finite Nucleus Model                        ... NOT USED
Auxiliary Coulomb fitting basis             ... AVAILABLE
   # of basis functions in Aux-J            ...   1244
   # of shells in Aux-J                     ...    420
   Maximum angular momentum in Aux-J        ...      4
Auxiliary J/K fitting basis                 ... NOT available
Auxiliary Correlation fitting basis         ... NOT available
Auxiliary 'external' fitting basis          ... NOT available
Integral threshold                          ...     2.500000e-11
Primitive cut-off                           ...     2.500000e-12
Primitive pair pre-selection threshold      ...     2.500000e-12

Calculating pre-screening integrals         ... done (  0.1 sec) Dimension = 168
Organizing shell pair data                  ... done (  0.1 sec)
Shell pair information
Total number of shell pairs                 ...     14196
Shell pairs after pre-screening             ...      9372
Total number of primitive shell pairs       ...     79098
Primitive shell pairs kept                  ...     29328
          la=0 lb=0:   3695 shell pairs
          la=1 lb=0:   3087 shell pairs
          la=1 lb=1:    657 shell pairs
          la=2 lb=0:   1258 shell pairs
          la=2 lb=1:    558 shell pairs
          la=2 lb=2:    117 shell pairs

Calculating one electron integrals          ... done (  0.0 sec)
Calculating RI/J V-Matrix + Cholesky decomp.... done (  0.1 sec)
Calculating Nuclear repulsion               ... done (  0.0 sec) ENN=   1455.136130339377 Eh

SHARK setup successfully completed in   0.4 seconds

Maximum memory used throughout the entire GTOINT-calculation: 23.8 MB
[1717814958.341162] [eu-a2p-532:83407:0]          mpool.c:38   UCX  WARN  object 0x38eddc0 was not returned to mpool ucp_requests
[1717814958.341187] [eu-a2p-532:83407:0]          mpool.c:38   UCX  WARN  object 0x38edf80 was not returned to mpool ucp_requests
[1717814958.341191] [eu-a2p-532:83407:0]          mpool.c:38   UCX  WARN  object 0x38ee140 was not returned to mpool ucp_requests
[1717814958.341194] [eu-a2p-532:83407:0]          mpool.c:38   UCX  WARN  object 0x38ee300 was not returned to mpool ucp_requests
[1717814958.341197] [eu-a2p-532:83407:0]          mpool.c:38   UCX  WARN  object 0x38ee4c0 was not returned to mpool ucp_requests
[1717814958.341200] [eu-a2p-532:83407:0]          mpool.c:38   UCX  WARN  object 0x38ee680 was not returned to mpool ucp_requests
[1717814958.341202] [eu-a2p-532:83407:0]          mpool.c:38   UCX  WARN  object 0x38ee840 was not returned to mpool ucp_requests
[1717814958.341205] [eu-a2p-532:83407:0]          mpool.c:38   UCX  WARN  object 0x38eea00 was not returned to mpool ucp_requests
[1717814958.341208] [eu-a2p-532:83407:0]          mpool.c:38   UCX  WARN  object 0x38eebc0 was not returned to mpool ucp_requests
[1717814958.341210] [eu-a2p-532:83407:0]          mpool.c:38   UCX  WARN  object 0x38eed80 was not returned to mpool ucp_requests
[1717814958.341213] [eu-a2p-532:83407:0]          mpool.c:38   UCX  WARN  object 0x38eef40 was not returned to mpool ucp_requests
[1717814958.341215] [eu-a2p-532:83407:0]          mpool.c:38   UCX  WARN  object 0x38ef100 was not returned to mpool ucp_requests
[1717814958.341218] [eu-a2p-532:83407:0]          mpool.c:38   UCX  WARN  object 0x38ef2c0 was not returned to mpool ucp_requests
[1717814958.341220] [eu-a2p-532:83407:0]          mpool.c:38   UCX  WARN  object 0x38ef480 was not returned to mpool ucp_requests
[1717814958.341223] [eu-a2p-532:83407:0]          mpool.c:38   UCX  WARN  object 0x38ef640 was not returned to mpool ucp_requests
[1717814958.341225] [eu-a2p-532:83407:0]          mpool.c:38   UCX  WARN  object 0x38ef800 was not returned to mpool ucp_requests
[1717814958.341228] [eu-a2p-532:83407:0]          mpool.c:38   UCX  WARN  object 0x38ef9c0 was not returned to mpool ucp_requests
[1717814958.341231] [eu-a2p-532:83407:0]          mpool.c:38   UCX  WARN  object 0x38efb80 was not returned to mpool ucp_requests
[1717814958.341233] [eu-a2p-532:83407:0]          mpool.c:38   UCX  WARN  object 0x38efd40 was not returned to mpool ucp_requests
[1717814958.341437] [eu-a2p-532:83405:0]          mpool.c:38   UCX  WARN  object 0x3dd1a00 was not returned to mpool ucp_requests
[1717814958.341457] [eu-a2p-532:83405:0]          mpool.c:38   UCX  WARN  object 0x3dd1bc0 was not returned to mpool ucp_requests
[1717814958.341462] [eu-a2p-532:83405:0]          mpool.c:38   UCX  WARN  object 0x3dd1d80 was not returned to mpool ucp_requests
[1717814958.341465] [eu-a2p-532:83405:0]          mpool.c:38   UCX  WARN  object 0x3dd1f40 was not returned to mpool ucp_requests
[1717814958.341467] [eu-a2p-532:83405:0]          mpool.c:38   UCX  WARN  object 0x3dd2100 was not returned to mpool ucp_requests
[1717814958.341470] [eu-a2p-532:83405:0]          mpool.c:38   UCX  WARN  object 0x3dd22c0 was not returned to mpool ucp_requests
[1717814958.341472] [eu-a2p-532:83405:0]          mpool.c:38   UCX  WARN  object 0x3dd2480 was not returned to mpool ucp_requests
[1717814958.341476] [eu-a2p-532:83405:0]          mpool.c:38   UCX  WARN  object 0x3dd2640 was not returned to mpool ucp_requests
[1717814958.341478] [eu-a2p-532:83405:0]          mpool.c:38   UCX  WARN  object 0x3dd2800 was not returned to mpool ucp_requests
[1717814958.341481] [eu-a2p-532:83405:0]          mpool.c:38   UCX  WARN  object 0x3dd2b80 was not returned to mpool ucp_requests
[1717814958.341483] [eu-a2p-532:83405:0]          mpool.c:38   UCX  WARN  object 0x3dd2d40 was not returned to mpool ucp_requests
[1717814958.358495] [eu-a2p-532:83406:0]          mpool.c:38   UCX  WARN  object 0x462fdc0 was not returned to mpool ucp_requests
[1717814958.358518] [eu-a2p-532:83406:0]          mpool.c:38   UCX  WARN  object 0x462ff80 was not returned to mpool ucp_requests
[1717814958.358523] [eu-a2p-532:83406:0]          mpool.c:38   UCX  WARN  object 0x4630140 was not returned to mpool ucp_requests
[1717814958.358527] [eu-a2p-532:83406:0]          mpool.c:38   UCX  WARN  object 0x4630300 was not returned to mpool ucp_requests
[1717814958.358530] [eu-a2p-532:83406:0]          mpool.c:38   UCX  WARN  object 0x46304c0 was not returned to mpool ucp_requests
[1717814958.358533] [eu-a2p-532:83406:0]          mpool.c:38   UCX  WARN  object 0x4630680 was not returned to mpool ucp_requests
[1717814958.358536] [eu-a2p-532:83406:0]          mpool.c:38   UCX  WARN  object 0x4630840 was not returned to mpool ucp_requests
[1717814958.358540] [eu-a2p-532:83406:0]          mpool.c:38   UCX  WARN  object 0x4630a00 was not returned to mpool ucp_requests
[1717814958.358543] [eu-a2p-532:83406:0]          mpool.c:38   UCX  WARN  object 0x4630bc0 was not returned to mpool ucp_requests
[1717814958.358546] [eu-a2p-532:83406:0]          mpool.c:38   UCX  WARN  object 0x4630d80 was not returned to mpool ucp_requests
[1717814958.358549] [eu-a2p-532:83406:0]          mpool.c:38   UCX  WARN  object 0x4630f40 was not returned to mpool ucp_requests
[1717814958.358552] [eu-a2p-532:83406:0]          mpool.c:38   UCX  WARN  object 0x4631100 was not returned to mpool ucp_requests
[1717814958.358555] [eu-a2p-532:83406:0]          mpool.c:38   UCX  WARN  object 0x46312c0 was not returned to mpool ucp_requests
[1717814958.358558] [eu-a2p-532:83406:0]          mpool.c:38   UCX  WARN  object 0x4631480 was not returned to mpool ucp_requests
[1717814958.358561] [eu-a2p-532:83406:0]          mpool.c:38   UCX  WARN  object 0x4631640 was not returned to mpool ucp_requests
[1717814958.358565] [eu-a2p-532:83406:0]          mpool.c:38   UCX  WARN  object 0x4631800 was not returned to mpool ucp_requests
[1717814958.358568] [eu-a2p-532:83406:0]          mpool.c:38   UCX  WARN  object 0x46319c0 was not returned to mpool ucp_requests
[1717814958.358571] [eu-a2p-532:83406:0]          mpool.c:38   UCX  WARN  object 0x4631b80 was not returned to mpool ucp_requests
[1717814958.358574] [eu-a2p-532:83406:0]          mpool.c:38   UCX  WARN  object 0x4631d40 was not returned to mpool ucp_requests


           ************************************************************
           *        Program running with 4 parallel MPI-processes     *
           *              working on a common directory               *
           ************************************************************

Diagonalization of the overlap matrix:
Smallest eigenvalue                        ... 4.664e-04
Time for diagonalization                   ...    0.015 sec
Threshold for overlap eigenvalues          ... 1.000e-08
Number of eigenvalues below threshold      ... 0
Time for construction of square roots      ...    0.007 sec
Total time needed                          ...    0.022 sec

-------------------
DFT GRID GENERATION
-------------------

General Integration Accuracy     IntAcc      ... 4.959
Radial Grid Type                 RadialGrid  ... OptM3 with GC (2021)
Angular Grid (max. ang.)         AngularGrid ... 6 (Lebedev-590)
Angular grid pruning method      GridPruning ... 4 (adaptive)
Weight generation scheme         WeightScheme... Becke
Basis function cutoff            BFCut       ... 1.0000e-11
Integration weight cutoff        WCut        ... 1.0000e-14
Angular grids for H and He will be reduced by one unit
Partially contracted basis set               ... off
Rotationally invariant grid construction     ... off

Total number of grid points                  ...   489078
Total number of batches                      ...     7665
Average number of points per batch           ...       63
Average number of grid points per atom       ...    11115
Time for grid setup =    6.610 sec

--------------------
COSX GRID GENERATION
--------------------

GRIDX 1
-------
General Integration Accuracy     IntAcc      ... 4.020
Radial Grid Type                 RadialGrid  ... OptM3 with GC (2021)
Angular Grid (max. ang.)         AngularGrid ... 2 (Lebedev-110)
Angular grid pruning method      GridPruning ... 4 (adaptive)
Weight generation scheme         WeightScheme... Becke
Basis function cutoff            BFCut       ... 1.0000e-11
Integration weight cutoff        WCut        ... 1.0000e-14
Angular grids for H and He will be reduced by one unit
Partially contracted basis set               ... on
Rotationally invariant grid construction     ... off

Total number of grid points                  ...    52910
Total number of batches                      ...      848
Average number of points per batch           ...       62
Average number of grid points per atom       ...     1202
UseSFitting                                  ... on

GRIDX 2
-------
General Integration Accuracy     IntAcc      ... 4.338
Radial Grid Type                 RadialGrid  ... OptM3 with GC (2021)
Angular Grid (max. ang.)         AngularGrid ... 3 (Lebedev-194)
Angular grid pruning method      GridPruning ... 4 (adaptive)
Weight generation scheme         WeightScheme... Becke
Basis function cutoff            BFCut       ... 1.0000e-11
Integration weight cutoff        WCut        ... 1.0000e-14
Angular grids for H and He will be reduced by one unit
Partially contracted basis set               ... on
Rotationally invariant grid construction     ... off

Total number of grid points                  ...   115282
Total number of batches                      ...     1826
Average number of points per batch           ...       63
Average number of grid points per atom       ...     2620
UseSFitting                                  ... on

GRIDX 3
-------
General Integration Accuracy     IntAcc      ... 4.871
Radial Grid Type                 RadialGrid  ... OptM3 with GC (2021)
Angular Grid (max. ang.)         AngularGrid ... 4 (Lebedev-302)
Angular grid pruning method      GridPruning ... 4 (adaptive)
Weight generation scheme         WeightScheme... Becke
Basis function cutoff            BFCut       ... 1.0000e-11
Integration weight cutoff        WCut        ... 1.0000e-14
Angular grids for H and He will be reduced by one unit
Partially contracted basis set               ... on
Rotationally invariant grid construction     ... off

Total number of grid points                  ...   221003
Total number of batches                      ...     3473
Average number of points per batch           ...       63
Average number of grid points per atom       ...     5023
UseSFitting                                  ... on

Time for X-Grid setup             =    3.325 sec


--------------------
CPCM SOLVATION MODEL
--------------------
CPCM parameters:
  Epsilon                                         ...      80.4000
  Refrac                                          ...       1.3300
  Rsolv                                           ...       1.3000
  Surface type                                    ... GAUSSIAN VDW
  Epsilon function type                           ...         CPCM
Radii:
 Radius for C  used is    3.8550 Bohr (=   2.0400 Ang.)
 Radius for O  used is    3.4469 Bohr (=   1.8240 Ang.)
 Radius for H  used is    2.4944 Bohr (=   1.3200 Ang.)
Calculating surface                               ...        done! (  0.0s)
GEPOL surface points                              ...         2372
GEPOL Volume                                      ...    2473.1212
GEPOL Surface-area                                ...    1299.0748
Calculating surface distance matrix               ...        done! (  0.0s)
Performing Cholesky decomposition & store         ...        done! (  0.2s)
Overall time for CPCM initialization              ...                 0.2s
--------------
SCF ITERATIONS
--------------
ITER       Energy         Delta-E        Max-DP      RMS-DP      [F,P]     Damp
               ***  Starting incremental Fock matrix formation  ***
  0   -850.3728185430   0.000000000000 0.00891905  0.00026758  0.0551508 0.7000
  1   -850.3847426897  -0.011924146782 0.00818452  0.00025507  0.0426472 0.7000
                               ***Turning on DIIS***
  2   -850.3939937543  -0.009251064530 0.02151086  0.00068244  0.0314162 0.0000
  3   -850.4172737416  -0.023279987287 0.00288233  0.00009181  0.0041842 0.0000
                      *** Initiating the SOSCF procedure ***
                           *** Shutting down DIIS ***
                      *** Re-Reading the Fockian *** 
                      *** Removing any level shift *** 
ITER      Energy       Delta-E        Grad      Rot      Max-DP    RMS-DP
  4   -850.41749955  -0.0002258113  0.000511  0.000511  0.001473  0.000040
               *** Restarting incremental Fock matrix formation ***
  5   -850.41752590  -0.0000263466  0.000247  0.001139  0.001568  0.000035
  6   -850.41752820  -0.0000023024  0.000430  0.000626  0.001299  0.000021
  7   -850.41753305  -0.0000048498  0.000093  0.000214  0.000353  0.000009
  8   -850.41753324  -0.0000001927  0.000041  0.000083  0.000156  0.000003
  9   -850.41753344  -0.0000001968  0.000012  0.000054  0.000083  0.000002
 10   -850.41753346  -0.0000000214  0.000007  0.000020  0.000030  0.000001
 11   -850.41753346   0.0000000044  0.000005  0.000015  0.000018  0.000001
                  ***Gradient check signals convergence***
              ***Rediagonalizing the Fockian in SOSCF/NRSCF***

               *****************************************************
               *                     SUCCESS                       *
               *           SCF CONVERGED AFTER  12 CYCLES          *
               *****************************************************

Old exchange energy                            =    -23.780083207 Eh
New exchange energy                            =    -23.780091613 Eh
Exchange energy change after final integration =     -0.000008406 Eh
Total energy after final integration           =   -850.417541866 Eh
Final COS-X integration done in                =    19.962 sec
Total Energy       :         -850.41754187 Eh          -23141.03778 eV
  Last Energy change         ...   -1.2149e-09  Tolerance :   1.0000e-08
  Last MAX-Density change    ...    4.8850e-15  Tolerance :   1.0000e-07
             **** THE GBW FILE WAS UPDATED (PQ2_2e_0H_B3LYP_631Gd_opt.gbw) ****
             **** DENSITY PQ2_2e_0H_B3LYP_631Gd_opt.scfp WAS UPDATED ****
             **** ENERGY FILE WAS UPDATED (PQ2_2e_0H_B3LYP_631Gd_opt.en.tmp) ****
             **** THE GBW FILE WAS UPDATED (PQ2_2e_0H_B3LYP_631Gd_opt.gbw) ****
             **** DENSITY PQ2_2e_0H_B3LYP_631Gd_opt.scfp WAS UPDATED ****
Total SCF time: 0 days 0 hours 2 min 30 sec 

Maximum memory used throughout the entire SCF-calculation: 162.4 MB

-------------------------   --------------------
FINAL SINGLE POINT ENERGY      -850.417541865675
-------------------------   --------------------


           ************************************************************
           *        Program running with 4 parallel MPI-processes     *
           *              working on a common directory               *
           ************************************************************
------------------------------------------------------------------------------
                         ORCA SCF GRADIENT CALCULATION
------------------------------------------------------------------------------

 ... reading COSX grid (gridx3)
Gradient of the Kohn-Sham DFT energy:
Kohn-Sham wavefunction type      ... RKS
Hartree-Fock exchange scaling    ...    0.200
Number of operators              ...    1
Number of atoms                  ...   44
Basis set dimensions             ...  328
Integral neglect threshold       ... 2.5e-11
Integral primitive cutoff        ... 2.5e-12
SHARK Integral package           ... ON

Nuc. rep. gradient       (SHARK) ... done (  0.0 sec)
HCore & Overlap gradient (SHARK) ... done (  0.3 sec)
RI-J gradient            (SHARK) ... done (  1.5 sec)
COSX-gradient                    ... done ( 24.5 sec)
Exchange-correlation gradient    ... done

------------------
CARTESIAN GRADIENT
------------------

   1   C   :    0.001212698    0.000353324    0.000479004
   2   C   :    0.005267010   -0.003387939    0.000346009
   3   C   :   -0.004912554    0.001035359   -0.001118824
   4   C   :   -0.000442690    0.001100118    0.000468820
   5   C   :    0.011223944   -0.004810209    0.002564410
   6   C   :   -0.004121614    0.002536710   -0.001032202
   7   C   :   -0.000389914   -0.000345169    0.000464441
   8   C   :    0.000189260   -0.000262120    0.000119694
   9   C   :   -0.000491455   -0.000689922   -0.001300880
  10   C   :   -0.000085413    0.000001918    0.001378633
  11   C   :    0.000871830    0.001658519   -0.000089625
  12   C   :    0.005049180   -0.001510177    0.000715441
  13   C   :   -0.013051812    0.007927983   -0.001440770
  14   O   :    0.006290570   -0.004297738    0.000565893
  15   O   :   -0.005621819   -0.000137882   -0.000487861
  16   H   :   -0.000009007   -0.000795458   -0.000061895
  17   H   :   -0.000555713    0.000199205   -0.000289059
  18   H   :   -0.000444565    0.000227977    0.000229177
  19   H   :   -0.000589593   -0.000413478   -0.000495769
  20   H   :    0.000246179   -0.000533138    0.000106024
  21   H   :    0.000316751   -0.000042819   -0.000373899
  22   H   :    0.000268872    0.000342268   -0.000112455
  23   H   :   -0.000833156    0.000021153   -0.000270292
  24   H   :   -0.000270345    0.001231361    0.000592500
  25   H   :    0.000287283    0.000332634   -0.000259051
  26   H   :    0.000210038    0.000074210   -0.000225652
  27   H   :    0.000227322   -0.000140561   -0.000346868
  28   H   :    0.000947655    0.000560153    0.000246802
  29   H   :   -0.000979140    0.000300331   -0.000307231
  30   H   :    0.000338495   -0.000474526    0.000135899
  31   C   :    0.000657440   -0.000804654   -0.001786163
  32   H   :   -0.000501878   -0.000409429    0.000259737
  33   H   :    0.000091037    0.001028785    0.000978215
  34   C   :    0.000562543   -0.000724985    0.001274064
  35   H   :   -0.000336458    0.000330031   -0.000565995
  36   C   :   -0.000962924    0.000851830    0.000063159
  37   C   :   -0.000018848    0.000282298   -0.000755314
  38   H   :    0.000094337   -0.000093505    0.000113202
  39   H   :   -0.000008098   -0.000286369    0.000276676
  40   H   :    0.000007707   -0.000055768    0.000277085
  41   C   :   -0.000775642   -0.000404321   -0.000030135
  42   H   :    0.000309702    0.000040140   -0.000133043
  43   H   :    0.000472685   -0.000009490    0.000052558
  44   H   :    0.000257493    0.000205907   -0.000184827

Difference to translation invariance:
           :   -0.0000026085    0.0000125571    0.0000396339

Difference to rotation invariance:
           :    0.0008615792    0.0010143879   -0.0042349454

Norm of the cartesian gradient     ...    0.0251841864
RMS gradient                       ...    0.0021920021
MAX gradient                       ...    0.0130518116

-------
TIMINGS
-------

Total SCF gradient time            ...       37.708 sec

One electron gradient       ....       0.334 sec  (  0.9%)
RI-J Coulomb gradient       ....       1.521 sec  (  4.0%)
COSX gradient               ....      24.515 sec  ( 65.0%)
XC gradient                 ....       9.209 sec  ( 24.4%)
CPCM gradient               ....       0.856 sec  (  2.3%)
   A-Matrix (El+Nuc)        ....       0.222 sec  (  0.6%)
   Potential                ....       0.634 sec  (  1.7%)

Maximum memory used throughout the entire SCFGRAD-calculation: 104.1 MB
------------------------------------------------------------------------------
                         ORCA GEOMETRY RELAXATION STEP
------------------------------------------------------------------------------

Reading the OPT-File                    .... done
Getting information on internals        .... done
Copying old internal coords+grads       .... done
Making the new internal coordinates     .... (new redundants).... done
Validating the new internal coordinates .... (new redundants).... done
Calculating the B-matrix                .... done
Calculating the G,G- and P matrices     .... done
Transforming gradient to internals      .... done
Projecting the internal gradient        .... done
Number of atoms                         ....  44
Number of internal coordinates          .... 217
Current Energy                          ....  -850.417541866 Eh
Current gradient norm                   ....     0.025184186 Eh/bohr
Maximum allowed component of the step   ....  0.300
Current trust radius                    ....  0.300
Updating the Hessian (BFGS)             .... done
Forming the augmented Hessian           .... done
Diagonalizing the augmented Hessian     .... done
Last element of RFO vector              ....  0.944579343
Lowest eigenvalues of augmented Hessian:
 -0.002122566  0.009312285  0.009846993  0.011550436  0.011583823
Length of the computed step             ....  0.347544343
Warning: the length of the step is outside the trust region - taking restricted step instead
The input lambda is                     ....    -0.002123
   iter:   1  x=   -0.003549  g=   21.586664 f(x)=     0.030787
   iter:   2  x=   -0.003893  g=   14.923694 f(x)=     0.005142
   iter:   3  x=   -0.003908  g=   13.740259 f(x)=     0.000208
   iter:   4  x=   -0.003908  g=   13.691281 f(x)=     0.000000
   iter:   5  x=   -0.003908  g=   13.691194 f(x)=     0.000000
   iter:   6  x=   -0.003908  g=   13.691194 f(x)=     0.000000
The output lambda is                    ....    -0.003908 (6 iterations)
The final length of the internal step   ....  0.300000000
Converting the step to cartesian space:
 Initial RMS(Int)=    0.0203653270
Transforming coordinates:
 Iter   0:  RMS(Cart)=    0.1749200463 RMS(Int)=    0.4268259666
 Iter   1:  RMS(Cart)=    0.0068665189 RMS(Int)=    0.0022732841
 Iter   2:  RMS(Cart)=    0.0005580658 RMS(Int)=    0.0001155103
 Iter   3:  RMS(Cart)=    0.0000541962 RMS(Int)=    0.0000192101
 Iter   4:  RMS(Cart)=    0.0000044765 RMS(Int)=    0.0000013779
 Iter   5:  RMS(Cart)=    0.0000004774 RMS(Int)=    0.0000001764
 Iter   6:  RMS(Cart)=    0.0000000413 RMS(Int)=    0.0000000167
done
Storing new coordinates                 .... done

                                .--------------------.
          ----------------------|Geometry convergence|-------------------------
          Item                value                   Tolerance       Converged
          ---------------------------------------------------------------------
          Energy change      -0.0027783633            0.0000002000      NO
          RMS gradient        0.0012406985            0.0000080000      NO
          MAX gradient        0.0075919944            0.0000300000      NO
          RMS step            0.0203653270            0.0001000000      NO
          MAX step            0.0994321429            0.0002000000      NO
          ........................................................
          Max(Bonds)      0.0126      Max(Angles)    0.93
          Max(Dihed)        5.70      Max(Improp)    0.00
          ---------------------------------------------------------------------

The optimization has not yet converged - more geometry cycles are needed


    ---------------------------------------------------------------------------
                         Redundant Internal Coordinates
                            (Angstroem and degrees)

        Definition                    Value    dE/dq     Step     New-Value
    ----------------------------------------------------------------------------
     1. B(C   1,C   0)                1.5153  0.000303  0.0000    1.5154   
     2. B(C   2,C   1)                1.4175  0.002981 -0.0023    1.4152   
     3. B(C   3,C   2)                1.5163  0.000150  0.0004    1.5167   
     4. B(C   4,C   2)                1.4378 -0.002735  0.0036    1.4414   
     5. B(C   5,C   4)                1.4257 -0.005052  0.0069    1.4325   
     6. B(C   6,C   5)                1.5193 -0.002037  0.0029    1.5222   
     7. B(C   7,C   6)                1.5141 -0.001808  0.0027    1.5168   
     8. B(C   8,C   7)                1.3462 -0.002110  0.0012    1.3474   
     9. B(C   9,C   8)                1.5159  0.000103  0.0011    1.5170   
    10. B(C  10,C   8)                1.5178 -0.000566  0.0021    1.5199   
    11. B(C  11,C   5)                1.4068 -0.000104  0.0013    1.4081   
    12. B(C  12,C  11)                1.4186 -0.002594  0.0047    1.4232   
    13. B(C  12,C   1)                1.4379 -0.002090  0.0039    1.4418   
    14. B(O  13,C  12)                1.3207  0.007592 -0.0126    1.3082   
    15. B(O  14,C   4)                1.3218  0.004884 -0.0088    1.3131   
    16. B(H  15,C   0)                1.0927 -0.000752  0.0027    1.0954   
    17. B(H  16,C   0)                1.1015 -0.000208  0.0020    1.1035   
    18. B(H  17,C   0)                1.1001 -0.000113  0.0018    1.1018   
    19. B(H  18,C   3)                1.0927 -0.000829  0.0029    1.0955   
    20. B(H  19,C   3)                1.1012 -0.000148  0.0020    1.1032   
    21. B(H  20,C   3)                1.1001  0.000163  0.0014    1.1015   
    22. B(H  21,C   6)                1.1029 -0.000132  0.0019    1.1048   
    23. B(H  22,C   6)                1.0960  0.000627  0.0002    1.0962   
    24. B(H  23,C   7)                1.0931 -0.000250  0.0014    1.0944   
    25. B(H  24,C   9)                1.0956 -0.000117  0.0014    1.0970   
    26. B(H  25,C   9)                1.0995 -0.000167  0.0018    1.1014   
    27. B(H  26,C   9)                1.0981 -0.000382  0.0020    1.1000   
    28. B(H  27,C  10)                1.0937  0.000350  0.0002    1.0938   
    29. B(H  28,C  11)                1.0943 -0.000304  0.0022    1.0965   
    30. B(H  29,C  10)                1.1011  0.000008  0.0014    1.1026   
    31. B(C  30,C  10)                1.5597 -0.000195  0.0016    1.5613   
    32. B(H  31,C  30)                1.0948 -0.000354  0.0013    1.0961   
    33. B(H  32,C  30)                1.1017  0.001064 -0.0002    1.1015   
    34. B(C  33,C  30)                1.5094  0.000526  0.0004    1.5099   
    35. B(H  34,C  33)                1.0893 -0.000654  0.0017    1.0910   
    36. B(C  35,C  33)                1.3461  0.000814 -0.0010    1.3451   
    37. B(C  36,C  35)                1.5114 -0.000057  0.0013    1.5127   
    38. B(H  37,C  36)                1.0997 -0.000078  0.0015    1.1012   
    39. B(H  38,C  36)                1.0925 -0.000197  0.0011    1.0936   
    40. B(H  39,C  36)                1.0989 -0.000119  0.0015    1.1005   
    41. B(C  40,C  35)                1.5126 -0.000373  0.0016    1.5142   
    42. B(H  41,C  40)                1.0952 -0.000060  0.0014    1.0966   
    43. B(H  42,C  40)                1.1000 -0.000107  0.0015    1.1015   
    44. B(H  43,C  40)                1.0992 -0.000168  0.0016    1.1008   
    45. A(H  15,C   0,H  17)          107.60 -0.000111    0.12    107.73   
    46. A(H  15,C   0,H  16)          107.54  0.000179    0.00    107.54   
    47. A(C   1,C   0,H  15)          113.73 -0.000140    0.20    113.93   
    48. A(H  16,C   0,H  17)          105.21  0.000639   -0.41    104.81   
    49. A(C   1,C   0,H  17)          110.88 -0.000049   -0.03    110.85   
    50. A(C   1,C   0,H  16)          111.43 -0.000443    0.07    111.50   
    51. A(C   0,C   1,C   2)          123.91  0.001109    0.09    123.99   
    52. A(C   2,C   1,C  12)          121.09 -0.002419    0.54    121.63   
    53. A(C   0,C   1,C  12)          115.00  0.001309   -0.63    114.37   
    54. A(C   1,C   2,C   3)          123.56  0.001777    0.06    123.62   
    55. A(C   1,C   2,C   4)          122.06 -0.001759    0.33    122.39   
    56. A(C   3,C   2,C   4)          114.38 -0.000018   -0.39    113.99   
    57. A(H  18,C   3,H  19)          107.70  0.000320   -0.08    107.62   
    58. A(C   2,C   3,H  18)          113.72 -0.000016    0.15    113.86   
    59. A(C   2,C   3,H  20)          110.83 -0.000215    0.03    110.86   
    60. A(H  18,C   3,H  20)          107.67 -0.000057    0.11    107.78   
    61. A(H  19,C   3,H  20)          105.11  0.000598   -0.35    104.76   
    62. A(C   2,C   3,H  19)          111.37 -0.000557    0.10    111.47   
    63. A(C   2,C   4,C   5)          116.57  0.003272   -0.73    115.84   
    64. A(C   2,C   4,O  14)          121.10  0.001679   -0.21    120.89   
    65. A(C   5,C   4,O  14)          122.32 -0.004943    0.93    123.26   
    66. A(C   4,C   5,C  11)          120.72 -0.000586    0.32    121.03   
    67. A(C   4,C   5,C   6)          119.28 -0.001670   -0.31    118.97   
    68. A(C   6,C   5,C  11)          119.98  0.002250    0.03    120.01   
    69. A(C   5,C   6,C   7)          112.31 -0.001365    0.20    112.51   
    70. A(C   7,C   6,H  21)          108.58  0.001943   -0.52    108.06   
    71. A(H  21,C   6,H  22)          107.19 -0.000186   -0.01    107.18   
    72. A(C   5,C   6,H  22)          109.84  0.001056   -0.37    109.47   
    73. A(C   5,C   6,H  21)          108.75 -0.000117    0.31    109.06   
    74. A(C   7,C   6,H  22)          110.02 -0.001255    0.36    110.39   
    75. A(C   8,C   7,H  23)          116.82  0.001982   -0.19    116.63   
    76. A(C   6,C   7,H  23)          113.58  0.002773   -0.48    113.10   
    77. A(C   6,C   7,C   8)          129.55 -0.004774    0.64    130.19   
    78. A(C   9,C   8,C  10)          117.26  0.003088   -0.36    116.90   
    79. A(C   7,C   8,C  10)          123.16 -0.003730    0.34    123.50   
    80. A(C   7,C   8,C   9)          119.58  0.000641    0.01    119.59   
    81. A(H  25,C   9,H  26)          106.48  0.000284   -0.11    106.37   
    82. A(H  24,C   9,H  26)          107.47  0.000244   -0.08    107.39   
    83. A(C   8,C   9,H  26)          111.93 -0.000160    0.12    112.05   
    84. A(H  24,C   9,H  25)          108.27  0.000414   -0.17    108.10   
    85. A(C   8,C   9,H  25)          111.44 -0.000163    0.02    111.46   
    86. A(C   8,C   9,H  24)          111.02 -0.000552    0.19    111.22   
    87. A(H  29,C  10,C  30)          108.62 -0.000504    0.25    108.88   
    88. A(H  27,C  10,C  30)          107.24 -0.000362   -0.19    107.05   
    89. A(C   8,C  10,C  30)          116.19  0.002165   -0.40    115.79   
    90. A(H  27,C  10,H  29)          106.35  0.000552   -0.22    106.14   
    91. A(C   8,C  10,H  29)          109.18 -0.000862    0.39    109.56   
    92. A(C   8,C  10,H  27)          108.81 -0.001080    0.16    108.97   
    93. A(C  12,C  11,H  28)          117.39  0.001870   -0.49    116.90   
    94. A(C   5,C  11,H  28)          118.86 -0.000219    0.20    119.07   
    95. A(C   5,C  11,C  12)          123.75 -0.001651    0.28    124.03   
    96. A(C  11,C  12,O  13)          122.36 -0.002566    0.66    123.02   
    97. A(C   1,C  12,O  13)          121.83 -0.000578    0.09    121.92   
    98. A(C   1,C  12,C  11)          115.81  0.003143   -0.75    115.06   
    99. A(H  32,C  30,C  33)          110.07 -0.000558    0.21    110.28   
   100. A(H  31,C  30,C  33)          109.43 -0.000353    0.23    109.66   
   101. A(C  10,C  30,C  33)          115.41  0.000100    0.18    115.59   
   102. A(H  31,C  30,H  32)          105.89  0.000133   -0.21    105.69   
   103. A(C  10,C  30,H  32)          107.86  0.000795   -0.44    107.42   
   104. A(C  10,C  30,H  31)          107.72 -0.000093   -0.02    107.71   
   105. A(H  34,C  33,C  35)          116.40  0.000063   -0.07    116.34   
   106. A(C  30,C  33,C  35)          128.01 -0.000696    0.24    128.25   
   107. A(C  30,C  33,H  34)          115.59  0.000634   -0.17    115.41   
   108. A(C  36,C  35,C  40)          114.23  0.000368   -0.13    114.10   
   109. A(C  33,C  35,C  40)          120.53 -0.000088   -0.04    120.49   
   110. A(C  33,C  35,C  36)          125.23 -0.000279    0.17    125.40   
   111. A(H  38,C  36,H  39)          108.18  0.000308   -0.12    108.06   
   112. A(H  37,C  36,H  39)          106.33  0.000163   -0.08    106.25   
   113. A(C  35,C  36,H  39)          110.40 -0.000207    0.07    110.47   
   114. A(H  37,C  36,H  38)          107.83  0.000259   -0.11    107.72   
   115. A(C  35,C  36,H  38)          113.33 -0.000402    0.18    113.51   
   116. A(C  35,C  36,H  37)          110.48 -0.000069    0.03    110.51   
   117. A(H  42,C  40,H  43)          106.44  0.000379   -0.16    106.28   
   118. A(H  41,C  40,H  43)          108.46  0.000396   -0.17    108.29   
   119. A(C  35,C  40,H  43)          111.03 -0.000209    0.05    111.08   
   120. A(H  41,C  40,H  42)          108.06  0.000205   -0.01    108.05   
   121. A(C  35,C  40,H  42)          110.88 -0.000353    0.13    111.01   
   122. A(C  35,C  40,H  41)          111.77 -0.000359    0.14    111.91   
   123. D(C   2,C   1,C   0,H  17)    125.57 -0.000278    0.34    125.90   
   124. D(C   2,C   1,C   0,H  15)      4.15  0.000005    0.06      4.21   
   125. D(C  12,C   1,C   0,H  17)    -54.47 -0.000152   -0.06    -54.53   
   126. D(C  12,C   1,C   0,H  15)   -175.88  0.000131   -0.34   -176.22   
   127. D(C   2,C   1,C   0,H  16)   -117.60  0.000209   -0.14   -117.74   
   128. D(C  12,C   1,C   0,H  16)     62.37  0.000334   -0.54     61.83   
   129. D(C   3,C   2,C   1,C   0)      0.80  0.000042   -0.04      0.77   
   130. D(C   4,C   2,C   1,C  12)      1.01 -0.000026    0.13      1.14   
   131. D(C   4,C   2,C   1,C   0)   -179.03  0.000108   -0.29   -179.32   
   132. D(C   3,C   2,C   1,C  12)   -179.16 -0.000092    0.38   -178.78   
   133. D(H  19,C   3,C   2,C   4)     61.96  0.000102   -0.19     61.77   
   134. D(H  20,C   3,C   2,C   1)    125.48 -0.000094   -0.08    125.40   
   135. D(H  19,C   3,C   2,C   1)   -117.88  0.000167   -0.43   -118.30   
   136. D(H  18,C   3,C   2,C   4)   -176.14  0.000088   -0.11   -176.24   
   137. D(H  18,C   3,C   2,C   1)      4.02  0.000152   -0.34      3.68   
   138. D(H  20,C   3,C   2,C   4)    -54.68 -0.000158    0.16    -54.52   
   139. D(O  14,C   4,C   2,C   3)      0.74 -0.000449    1.72      2.45   
   140. D(O  14,C   4,C   2,C   1)   -179.42 -0.000507    1.95   -177.47   
   141. D(C   5,C   4,C   2,C   1)     -0.64 -0.000150    0.22     -0.42   
   142. D(C   5,C   4,C   2,C   3)    179.51 -0.000093   -0.01    179.50   
   143. D(C  11,C   5,C   4,O  14)    178.77  0.000731   -2.31    176.46   
   144. D(C  11,C   5,C   4,C   2)      0.01  0.000280   -0.57     -0.56   
   145. D(C   6,C   5,C   4,C   2)    178.43  0.000024    0.49    178.93   
   146. D(C   6,C   5,C   4,O  14)     -2.81  0.000475   -1.25     -4.06   
   147. D(H  22,C   6,C   5,C  11)   -139.88  0.000245   -4.29   -144.17   
   148. D(H  22,C   6,C   5,C   4)     41.68  0.000544   -5.34     36.34   
   149. D(H  21,C   6,C   5,C  11)    -22.87  0.000549   -4.32    -27.19   
   150. D(H  21,C   6,C   5,C   4)    158.69  0.000848   -5.38    153.32   
   151. D(C   7,C   6,C   5,C  11)     97.33  0.002041   -4.64     92.69   
   152. D(C   7,C   6,C   5,C   4)    -81.10  0.002340   -5.70    -86.80   
   153. D(C   8,C   7,C   6,C   5)    128.02 -0.000337   -1.99    126.03   
   154. D(H  23,C   7,C   6,H  22)   -172.10  0.000640   -2.17   -174.28   
   155. D(H  23,C   7,C   6,H  21)     70.87  0.000443   -2.06     68.81   
   156. D(H  23,C   7,C   6,C   5)    -49.42  0.000144   -2.22    -51.65   
   157. D(C   8,C   7,C   6,H  22)      5.34  0.000160   -1.94      3.41   
   158. D(C   8,C   7,C   6,H  21)   -111.68 -0.000037   -1.82   -113.50   
   159. D(C  10,C   8,C   7,H  23)    179.51 -0.000734    0.47    179.98   
   160. D(C  10,C   8,C   7,C   6)      2.14 -0.000251    0.23      2.36   
   161. D(C   9,C   8,C   7,H  23)     -0.23 -0.000589    0.76      0.54   
   162. D(C   9,C   8,C   7,C   6)   -177.61 -0.000105    0.52   -177.08   
   163. D(H  26,C   9,C   8,C  10)    -66.04  0.000063   -0.42    -66.45   
   164. D(H  26,C   9,C   8,C   7)    113.72 -0.000091   -0.72    113.00   
   165. D(H  25,C   9,C   8,C  10)     53.09  0.000205   -0.47     52.62   
   166. D(H  25,C   9,C   8,C   7)   -127.16  0.000051   -0.77   -127.93   
   167. D(H  24,C   9,C   8,C  10)    173.87  0.000241   -0.53    173.34   
   168. D(H  24,C   9,C   8,C   7)     -6.38  0.000087   -0.83     -7.21   
   169. D(C  30,C  10,C   8,C   9)     69.21 -0.000663    3.81     73.02   
   170. D(C  30,C  10,C   8,C   7)   -110.54 -0.000515    4.10   -106.43   
   171. D(H  29,C  10,C   8,C   9)    -54.01 -0.000883    3.44    -50.57   
   172. D(H  29,C  10,C   8,C   7)    126.25 -0.000735    3.74    129.99   
   173. D(H  27,C  10,C   8,C   9)   -169.69 -0.000477    3.40   -166.29   
   174. D(H  27,C  10,C   8,C   7)     10.56 -0.000329    3.70     14.26   
   175. D(H  28,C  11,C   5,C   6)      2.06  0.000204   -0.84      1.23   
   176. D(H  28,C  11,C   5,C   4)   -179.52 -0.000116    0.21   -179.32   
   177. D(C  12,C  11,C   5,C   6)   -178.14  0.000049   -0.44   -178.57   
   178. D(C  12,C  11,C   5,C   4)      0.28 -0.000270    0.60      0.88   
   179. D(C   1,C  12,C  11,H  28)    179.86 -0.000027    0.15    180.01   
   180. D(C   1,C  12,C  11,C   5)      0.06  0.000129   -0.25     -0.19   
   181. D(O  13,C  12,C   1,C   2)    179.51  0.000113   -0.08    179.43   
   182. D(O  13,C  12,C   1,C   0)     -0.46 -0.000010    0.30     -0.15   
   183. D(C  11,C  12,C   1,C   2)     -0.68  0.000018   -0.12     -0.80   
   184. D(O  13,C  12,C  11,C   5)    179.86  0.000038   -0.28    179.58   
   185. D(C  11,C  12,C   1,C   0)    179.35 -0.000105    0.27    179.62   
   186. D(O  13,C  12,C  11,H  28)     -0.33 -0.000118    0.11     -0.22   
   187. D(C  33,C  30,C  10,H  29)     37.57 -0.000271    0.47     38.04   
   188. D(C  33,C  30,C  10,H  27)    152.13 -0.000062    0.25    152.38   
   189. D(C  33,C  30,C  10,C   8)    -85.94 -0.000292    0.04    -85.90   
   190. D(H  32,C  30,C  10,H  29)    161.09 -0.000309    0.53    161.62   
   191. D(H  32,C  30,C  10,H  27)    -84.35 -0.000100    0.31    -84.04   
   192. D(H  32,C  30,C  10,C   8)     37.58 -0.000330    0.09     37.68   
   193. D(H  31,C  30,C  10,H  29)    -85.02  0.000190    0.06    -84.95   
   194. D(H  31,C  30,C  10,H  27)     29.54  0.000400   -0.16     29.39   
   195. D(H  31,C  30,C  10,C   8)    151.48  0.000169   -0.37    151.10   
   196. D(C  35,C  33,C  30,H  32)    107.63 -0.000378    0.48    108.11   
   197. D(C  35,C  33,C  30,H  31)     -8.35 -0.000017    0.47     -7.88   
   198. D(C  35,C  33,C  30,C  10)   -130.02  0.000308    0.19   -129.83   
   199. D(H  34,C  33,C  30,H  32)    -71.90 -0.000432    0.43    -71.47   
   200. D(H  34,C  33,C  30,H  31)    172.12 -0.000070    0.42    172.55   
   201. D(H  34,C  33,C  30,C  10)     50.45  0.000254    0.14     50.59   
   202. D(C  40,C  35,C  33,H  34)      0.39  0.000008    0.07      0.46   
   203. D(C  40,C  35,C  33,C  30)   -179.13 -0.000049    0.02   -179.11   
   204. D(C  36,C  35,C  33,H  34)    179.59  0.000091   -0.25    179.34   
   205. D(C  36,C  35,C  33,C  30)      0.06  0.000034   -0.29     -0.23   
   206. D(H  39,C  36,C  35,C  40)    -53.56  0.000099   -0.57    -54.13   
   207. D(H  39,C  36,C  35,C  33)    127.20  0.000024   -0.27    126.93   
   208. D(H  38,C  36,C  35,C  40)   -175.09  0.000135   -0.59   -175.69   
   209. D(H  38,C  36,C  35,C  33)      5.67  0.000059   -0.30      5.37   
   210. D(H  37,C  36,C  35,C  40)     63.77  0.000131   -0.60     63.16   
   211. D(H  37,C  36,C  35,C  33)   -115.47  0.000055   -0.31   -115.78   
   212. D(H  43,C  40,C  35,C  36)     56.55 -0.000171    0.88     57.43   
   213. D(H  43,C  40,C  35,C  33)   -124.18 -0.000101    0.60   -123.58   
   214. D(H  42,C  40,C  35,C  36)    -61.57 -0.000285    0.97    -60.60   
   215. D(H  42,C  40,C  35,C  33)    117.71 -0.000215    0.69    118.39   
   216. D(H  41,C  40,C  35,C  36)    177.80 -0.000059    0.79    178.59   
   217. D(H  41,C  40,C  35,C  33)     -2.92  0.000011    0.51     -2.41   
    ----------------------------------------------------------------------------

         *************************************************************
         *                GEOMETRY OPTIMIZATION CYCLE   3            *
         *************************************************************
---------------------------------
CARTESIAN COORDINATES (ANGSTROEM)
---------------------------------
  C      5.325345    1.426484    0.907269
  C      4.102739    0.726172    0.349461
  C      2.875441    1.375224    0.075226
  C      2.642896    2.858173    0.292643
  C      1.728648    0.671869   -0.442329
  C      1.908352   -0.730519   -0.673104
  C      0.735271   -1.547729   -1.195854
  C     -0.156115   -2.062537   -0.081788
  C     -1.484992   -1.932714    0.099176
  C     -2.129070   -2.496370    1.351690
  C     -2.401493   -1.230044   -0.888933
  C      3.142663   -1.356628   -0.413769
  C      4.284911   -0.682528    0.102358
  O      5.420286   -1.285919    0.343477
  O      0.619731    1.312585   -0.732114
  H      5.159638    2.480891    1.153524
  H      6.174714    1.378570    0.204374
  H      5.684941    0.921755    1.818282
  H      3.533947    3.402593    0.624067
  H      1.846650    3.037496    1.034925
  H      2.279644    3.337649   -0.630049
  H      1.122713   -2.418530   -1.754584
  H      0.154027   -0.942828   -1.901476
  H      0.396786   -2.589375    0.702134
  H     -1.410628   -3.082041    1.938396
  H     -2.983107   -3.147529    1.107545
  H     -2.520554   -1.704240    2.006960
  H     -1.868379   -1.095430   -1.834541
  H      3.247799   -2.429760   -0.612800
  H     -3.266361   -1.875829   -1.113946
  C     -2.921005    0.176028   -0.452154
  H     -3.096607    0.763498   -1.360715
  H     -2.097369    0.682578    0.075446
  C     -4.166820    0.174972    0.400894
  H     -4.139849   -0.486359    1.268167
  C     -5.293962    0.888808    0.229509
  C     -5.545299    1.874345   -0.890211
  H     -5.664559    2.892726   -0.488461
  H     -4.745008    1.901898   -1.635040
  H     -6.486105    1.635789   -1.408863
  C     -6.438969    0.764604    1.212537
  H     -6.229164    0.024143    1.993678
  H     -6.644692    1.729137    1.703081
  H     -7.369597    0.473516    0.701675

----------------------------
CARTESIAN COORDINATES (A.U.)
----------------------------
  NO LB      ZA    FRAG     MASS         X           Y           Z
   0 C     6.0000    0    12.011   10.063444    2.695664    1.714490
   1 C     6.0000    0    12.011    7.753054    1.372266    0.660385
   2 C     6.0000    0    12.011    5.433795    2.598797    0.142157
   3 C     6.0000    0    12.011    4.994349    5.401164    0.553016
   4 C     6.0000    0    12.011    3.266671    1.269649   -0.835881
   5 C     6.0000    0    12.011    3.606263   -1.380480   -1.271983
   6 C     6.0000    0    12.011    1.389460   -2.924784   -2.259836
   7 C     6.0000    0    12.011   -0.295015   -3.897630   -0.154558
   8 C     6.0000    0    12.011   -2.806228   -3.652300    0.187415
   9 C     6.0000    0    12.011   -4.023360   -4.717455    2.554324
  10 C     6.0000    0    12.011   -4.538164   -2.324447   -1.679840
  11 C     6.0000    0    12.011    5.938773   -2.563656   -0.781909
  12 C     6.0000    0    12.011    8.097308   -1.289790    0.193429
  13 O     8.0000    0    15.999   10.242857   -2.430034    0.649077
  14 O     8.0000    0    15.999    1.171122    2.480427   -1.383496
  15 H     1.0000    0     1.008    9.750304    4.688205    2.179844
  16 H     1.0000    0     1.008   11.668518    2.605120    0.386210
  17 H     1.0000    0     1.008   10.742981    1.741864    3.436056
  18 H     1.0000    0     1.008    6.678192    6.429969    1.179316
  19 H     1.0000    0     1.008    3.489663    5.740036    1.955724
  20 H     1.0000    0     1.008    4.307903    6.307242   -1.190619
  21 H     1.0000    0     1.008    2.121620   -4.570360   -3.315684
  22 H     1.0000    0     1.008    0.291068   -1.781686   -3.593270
  23 H     1.0000    0     1.008    0.749818   -4.893210    1.326841
  24 H     1.0000    0     1.008   -2.665701   -5.824213    3.663038
  25 H     1.0000    0     1.008   -5.637255   -5.947967    2.092957
  26 H     1.0000    0     1.008   -4.763157   -3.220548    3.792605
  27 H     1.0000    0     1.008   -3.530725   -2.070062   -3.466779
  28 H     1.0000    0     1.008    6.137450   -4.591580   -1.158024
  29 H     1.0000    0     1.008   -6.172528   -3.544803   -2.105053
  30 C     6.0000    0    12.011   -5.519899    0.332645   -0.854447
  31 H     1.0000    0     1.008   -5.851740    1.442801   -2.571378
  32 H     1.0000    0     1.008   -3.963452    1.289886    0.142573
  33 C     6.0000    0    12.011   -7.874149    0.330650    0.757580
  34 H     1.0000    0     1.008   -7.823180   -0.919086    2.396488
  35 C     6.0000    0    12.011  -10.004139    1.679603    0.433709
  36 C     6.0000    0    12.011  -10.479096    3.541998   -1.682255
  37 H     1.0000    0     1.008  -10.704465    5.466460   -0.923057
  38 H     1.0000    0     1.008   -8.966766    3.594067   -3.089778
  39 H     1.0000    0     1.008  -12.256961    3.091193   -2.662365
  40 C     6.0000    0    12.011  -12.167888    1.444893    2.291362
  41 H     1.0000    0     1.008  -11.771413    0.045624    3.767505
  42 H     1.0000    0     1.008  -12.556649    3.267596    3.218357
  43 H     1.0000    0     1.008  -13.926521    0.894816    1.325973

--------------------------------
INTERNAL COORDINATES (ANGSTROEM)
--------------------------------
 C      0   0   0     0.000000000000     0.00000000     0.00000000
 C      1   0   0     1.515371878409     0.00000000     0.00000000
 C      2   1   0     1.415180384234   123.99132005     0.00000000
 C      3   2   1     1.516734860893   123.61478230     0.75952951
 C      3   2   1     1.441424655919   122.39517030   180.67764690
 C      5   3   2     1.432565262379   115.83106468   359.58053655
 C      6   5   3     1.522241693862   118.95936710   178.92310392
 C      7   6   5     1.516818256089   112.51060976   273.20285156
 C      8   7   6     1.347410493155   130.20522802   126.03288253
 C      9   8   7     1.517015891823   119.59184311   182.92599836
 C      9   8   7     1.519893951857   123.50013930     2.35643009
 C      6   5   3     1.408116724346   121.03534398   359.44449193
 C     12   6   5     1.423210574732   124.03552677     0.88357953
 O     13  12   6     1.308165118187   123.02111346   179.58047724
 O      5   3   2     1.313083512086   120.86620713   182.50727456
 H      1   2   3     1.095387967871   113.92569356     4.20558321
 H      1   2   3     1.103533143004   111.49708564   242.25726568
 H      1   2   3     1.101819180535   110.85275243   125.90142627
 H      4   3   2     1.095539843791   113.86205653     3.67922185
 H      4   3   2     1.103243173899   111.47048193   241.69691086
 H      4   3   2     1.101457805248   110.86067724   125.40535739
 H      7   6   5     1.104801243204   109.06020760   153.31904557
 H      7   6   5     1.096199684426   109.47674047    36.34154742
 H      8   7   6     1.094437424445   113.11532754   308.34956865
 H     10   9   8     1.096992894967   111.21631322   352.79641634
 H     10   9   8     1.101359807684   111.46159788   232.07903418
 H     10   9   8     1.100048628564   112.04641271   113.00656572
 H     11   9   8     1.093848943573   108.96664774    14.26167456
 H     12   6   5     1.096484261146   119.06436045   180.68696438
 H     11   9   8     1.102572145631   109.56623441   129.98826377
 C     11   9   8     1.561315980667   115.79286452   253.57125814
 H     31  11   9     1.096102021873   107.70355939   151.10550118
 H     31  11   9     1.101513178020   107.41777402    37.67945247
 C     31  11   9     1.509883595285   115.59254219   274.09859937
 H     34  31  11     1.090985697892   115.41361286    50.59431125
 C     34  31  11     1.345132950697   128.24576757   230.16980911
 C     36  34  31     1.512688490366   125.40012995   359.76938809
 H     37  36  34     1.101238738617   110.51441834   244.22173204
 H     37  36  34     1.093615733228   113.51369126     5.37044254
 H     37  36  34     1.100465219640   110.46772248   126.92764075
 C     36  34  31     1.514202882443   120.48995867   180.89237070
 H     41  36  34     1.096577717747   111.91108461   357.58733082
 H     41  36  34     1.101489666119   111.00960561   118.39490817
 H     41  36  34     1.100809270362   111.08076854   236.42161463

---------------------------
INTERNAL COORDINATES (A.U.)
---------------------------
 C      0   0   0     0.000000000000     0.00000000     0.00000000
 C      1   0   0     2.863637841240     0.00000000     0.00000000
 C      2   1   0     2.674303356299   123.99132005     0.00000000
 C      3   2   1     2.866213504859   123.61478230     0.75952951
 C      3   2   1     2.723897842369   122.39517030   180.67764690
 C      5   3   2     2.707156014865   115.83106468   359.58053655
 C      6   5   3     2.876619911035   118.95936710   178.92310392
 C      7   6   5     2.866371098940   112.51060976   273.20285156
 C      8   7   6     2.546236822035   130.20522802   126.03288253
 C      9   8   7     2.866744576351   119.59184311   182.92599836
 C      9   8   7     2.872183321613   123.50013930     2.35643009
 C      6   5   3     2.660954973609   121.03534398   359.44449193
 C     12   6   5     2.689478217144   124.03552677     0.88357953
 O     13  12   6     2.472073811321   123.02111346   179.58047724
 O      5   3   2     2.481368228809   120.86620713   182.50727456
 H      1   2   3     2.069983269669   113.92569356     4.20558321
 H      1   2   3     2.085375419983   111.49708564   242.25726568
 H      1   2   3     2.082136500313   110.85275243   125.90142627
 H      4   3   2     2.070270273563   113.86205653     3.67922185
 H      4   3   2     2.084827457788   111.47048193   241.69691086
 H      4   3   2     2.081453599989   110.86067724   125.40535739
 H      7   6   5     2.087771782071   109.06020760   153.31904557
 H      7   6   5     2.071517191657   109.47674047    36.34154742
 H      8   7   6     2.068187002914   113.11532754   308.34956865
 H     10   9   8     2.073016142344   111.21631322   352.79641634
 H     10   9   8     2.081268411431   111.46159788   232.07903418
 H     10   9   8     2.078790641983   112.04641271   113.00656572
 H     11   9   8     2.067074935232   108.96664774    14.26167456
 H     12   6   5     2.072054963721   119.06436045   180.68696438
 H     11   9   8     2.083559398132   109.56623441   129.98826377
 C     11   9   8     2.950459611976   115.79286452   253.57125814
 H     31  11   9     2.071332636178   107.70355939   151.10550118
 H     31  11   9     2.081558239363   107.41777402    37.67945247
 C     31  11   9     2.853266489189   115.59254219   274.09859937
 H     34  31  11     2.061664185040   115.41361286    50.59431125
 C     34  31  11     2.541932890531   128.24576757   230.16980911
 C     36  34  31     2.858566972726   125.40012995   359.76938809
 H     37  36  34     2.081039624051   110.51441834   244.22173204
 H     37  36  34     2.066634231548   113.51369126     5.37044254
 H     37  36  34     2.079577885025   110.46772248   126.92764075
 C     36  34  31     2.861428759012   120.48995867   180.89237070
 H     41  36  34     2.072231571102   111.91108461   357.58733082
 H     41  36  34     2.081513808309   111.00960561   118.39490817
 H     41  36  34     2.080228046666   111.08076854   236.42161463


           ************************************************************
           *        Program running with 4 parallel MPI-processes     *
           *              working on a common directory               *
           ************************************************************
------------------------------------------------------------------------------
                   ___                                                        
                  /   \      - P O W E R E D   B Y -                         
                 /     \                                                     
                 |  |  |   _    _      __       _____    __    __             
                 |  |  |  | |  | |    /  \     |  _  \  |  |  /  |          
                  \  \/   | |  | |   /    \    | | | |  |  | /  /          
                 / \  \   | |__| |  /  /\  \   | |_| |  |  |/  /          
                |  |  |   |  __  | /  /__\  \  |    /   |      \           
                |  |  |   | |  | | |   __   |  |    \   |  |\   \          
                \     /   | |  | | |  |  |  |  | |\  \  |  | \   \       
                 \___/    |_|  |_| |__|  |__|  |_| \__\ |__|  \__/        
                                                                              
                      - O R C A' S   B I G   F R I E N D -                    
                                      &                                       
                       - I N T E G R A L  F E E D E R -                       
                                                                              
 v1 FN, 2020, v2 2021                                                         
------------------------------------------------------------------------------


Reading SHARK input file PQ2_2e_0H_B3LYP_631Gd_opt.SHARKINP.tmp ... ok
----------------------
SHARK INTEGRAL PACKAGE
----------------------

Number of atoms                             ...     44
Number of basis functions                   ...    328
Number of shells                            ...    168
Maximum angular momentum                    ...      2
Integral batch strategy                     ... SHARK/LIBINT Hybrid
RI-J (if used) integral strategy            ... SPLIT-RIJ (Revised 2003 algorithm where possible)
Printlevel                                  ...      1
Contraction scheme used                     ... SEGMENTED contraction
Coulomb Range Separation                    ... NOT USED
Exchange Range Separation                   ... NOT USED
Finite Nucleus Model                        ... NOT USED
Auxiliary Coulomb fitting basis             ... AVAILABLE
   # of basis functions in Aux-J            ...   1244
   # of shells in Aux-J                     ...    420
   Maximum angular momentum in Aux-J        ...      4
Auxiliary J/K fitting basis                 ... NOT available
Auxiliary Correlation fitting basis         ... NOT available
Auxiliary 'external' fitting basis          ... NOT available
Integral threshold                          ...     2.500000e-11
Primitive cut-off                           ...     2.500000e-12
Primitive pair pre-selection threshold      ...     2.500000e-12

Calculating pre-screening integrals         ... done (  0.1 sec) Dimension = 168
Organizing shell pair data                  ... done (  0.0 sec)
Shell pair information
Total number of shell pairs                 ...     14196
Shell pairs after pre-screening             ...      9410
Total number of primitive shell pairs       ...     79098
Primitive shell pairs kept                  ...     29365
          la=0 lb=0:   3712 shell pairs
          la=1 lb=0:   3099 shell pairs
          la=1 lb=1:    659 shell pairs
          la=2 lb=0:   1265 shell pairs
          la=2 lb=1:    558 shell pairs
          la=2 lb=2:    117 shell pairs

Calculating one electron integrals          ... done (  0.0 sec)
Calculating RI/J V-Matrix + Cholesky decomp.... done (  0.1 sec)
Calculating Nuclear repulsion               ... done (  0.0 sec) ENN=   1456.286326772758 Eh

SHARK setup successfully completed in   0.4 seconds

Maximum memory used throughout the entire GTOINT-calculation: 23.8 MB
[1717815149.631303] [eu-a2p-532:83947:0]          mpool.c:38   UCX  WARN  object 0x3939dc0 was not returned to mpool ucp_requests
[1717815149.631346] [eu-a2p-532:83947:0]          mpool.c:38   UCX  WARN  object 0x3939f80 was not returned to mpool ucp_requests
[1717815149.631351] [eu-a2p-532:83947:0]          mpool.c:38   UCX  WARN  object 0x393a140 was not returned to mpool ucp_requests
[1717815149.631354] [eu-a2p-532:83947:0]          mpool.c:38   UCX  WARN  object 0x393a300 was not returned to mpool ucp_requests
[1717815149.631358] [eu-a2p-532:83947:0]          mpool.c:38   UCX  WARN  object 0x393a4c0 was not returned to mpool ucp_requests
[1717815149.631361] [eu-a2p-532:83947:0]          mpool.c:38   UCX  WARN  object 0x393a680 was not returned to mpool ucp_requests
[1717815149.631364] [eu-a2p-532:83947:0]          mpool.c:38   UCX  WARN  object 0x393a840 was not returned to mpool ucp_requests
[1717815149.631367] [eu-a2p-532:83947:0]          mpool.c:38   UCX  WARN  object 0x393aa00 was not returned to mpool ucp_requests
[1717815149.631370] [eu-a2p-532:83947:0]          mpool.c:38   UCX  WARN  object 0x393abc0 was not returned to mpool ucp_requests
[1717815149.631374] [eu-a2p-532:83947:0]          mpool.c:38   UCX  WARN  object 0x393ad80 was not returned to mpool ucp_requests
[1717815149.631377] [eu-a2p-532:83947:0]          mpool.c:38   UCX  WARN  object 0x393af40 was not returned to mpool ucp_requests
[1717815149.631380] [eu-a2p-532:83947:0]          mpool.c:38   UCX  WARN  object 0x393b100 was not returned to mpool ucp_requests
[1717815149.631383] [eu-a2p-532:83947:0]          mpool.c:38   UCX  WARN  object 0x393b2c0 was not returned to mpool ucp_requests
[1717815149.631386] [eu-a2p-532:83947:0]          mpool.c:38   UCX  WARN  object 0x393b480 was not returned to mpool ucp_requests
[1717815149.631389] [eu-a2p-532:83947:0]          mpool.c:38   UCX  WARN  object 0x393b640 was not returned to mpool ucp_requests
[1717815149.631393] [eu-a2p-532:83947:0]          mpool.c:38   UCX  WARN  object 0x393b800 was not returned to mpool ucp_requests
[1717815149.631396] [eu-a2p-532:83947:0]          mpool.c:38   UCX  WARN  object 0x393b9c0 was not returned to mpool ucp_requests
[1717815149.631400] [eu-a2p-532:83947:0]          mpool.c:38   UCX  WARN  object 0x393bb80 was not returned to mpool ucp_requests
[1717815149.631403] [eu-a2p-532:83947:0]          mpool.c:38   UCX  WARN  object 0x393bd40 was not returned to mpool ucp_requests
[1717815149.633976] [eu-a2p-532:83946:0]          mpool.c:38   UCX  WARN  object 0x4143840 was not returned to mpool ucp_requests
[1717815149.634005] [eu-a2p-532:83946:0]          mpool.c:38   UCX  WARN  object 0x4143a00 was not returned to mpool ucp_requests
[1717815149.634010] [eu-a2p-532:83946:0]          mpool.c:38   UCX  WARN  object 0x4143bc0 was not returned to mpool ucp_requests
[1717815149.634013] [eu-a2p-532:83946:0]          mpool.c:38   UCX  WARN  object 0x4143d80 was not returned to mpool ucp_requests
[1717815149.634015] [eu-a2p-532:83946:0]          mpool.c:38   UCX  WARN  object 0x4143f40 was not returned to mpool ucp_requests
[1717815149.634018] [eu-a2p-532:83946:0]          mpool.c:38   UCX  WARN  object 0x4144100 was not returned to mpool ucp_requests
[1717815149.634021] [eu-a2p-532:83946:0]          mpool.c:38   UCX  WARN  object 0x4144480 was not returned to mpool ucp_requests
[1717815149.634024] [eu-a2p-532:83946:0]          mpool.c:38   UCX  WARN  object 0x4144640 was not returned to mpool ucp_requests
[1717815149.634026] [eu-a2p-532:83946:0]          mpool.c:38   UCX  WARN  object 0x4144800 was not returned to mpool ucp_requests
[1717815149.634029] [eu-a2p-532:83946:0]          mpool.c:38   UCX  WARN  object 0x41449c0 was not returned to mpool ucp_requests
[1717815149.634031] [eu-a2p-532:83946:0]          mpool.c:38   UCX  WARN  object 0x4144b80 was not returned to mpool ucp_requests
[1717815149.634034] [eu-a2p-532:83946:0]          mpool.c:38   UCX  WARN  object 0x4144d40 was not returned to mpool ucp_requests
[1717815149.635894] [eu-a2p-532:83948:0]          mpool.c:38   UCX  WARN  object 0x344ddc0 was not returned to mpool ucp_requests
[1717815149.635912] [eu-a2p-532:83948:0]          mpool.c:38   UCX  WARN  object 0x344df80 was not returned to mpool ucp_requests
[1717815149.635917] [eu-a2p-532:83948:0]          mpool.c:38   UCX  WARN  object 0x344e140 was not returned to mpool ucp_requests
[1717815149.635919] [eu-a2p-532:83948:0]          mpool.c:38   UCX  WARN  object 0x344e300 was not returned to mpool ucp_requests
[1717815149.635922] [eu-a2p-532:83948:0]          mpool.c:38   UCX  WARN  object 0x344e4c0 was not returned to mpool ucp_requests
[1717815149.635925] [eu-a2p-532:83948:0]          mpool.c:38   UCX  WARN  object 0x344e680 was not returned to mpool ucp_requests
[1717815149.635927] [eu-a2p-532:83948:0]          mpool.c:38   UCX  WARN  object 0x344e840 was not returned to mpool ucp_requests
[1717815149.635930] [eu-a2p-532:83948:0]          mpool.c:38   UCX  WARN  object 0x344ea00 was not returned to mpool ucp_requests
[1717815149.635932] [eu-a2p-532:83948:0]          mpool.c:38   UCX  WARN  object 0x344ebc0 was not returned to mpool ucp_requests
[1717815149.635935] [eu-a2p-532:83948:0]          mpool.c:38   UCX  WARN  object 0x344ed80 was not returned to mpool ucp_requests
[1717815149.635937] [eu-a2p-532:83948:0]          mpool.c:38   UCX  WARN  object 0x344ef40 was not returned to mpool ucp_requests
[1717815149.635940] [eu-a2p-532:83948:0]          mpool.c:38   UCX  WARN  object 0x344f100 was not returned to mpool ucp_requests
[1717815149.635942] [eu-a2p-532:83948:0]          mpool.c:38   UCX  WARN  object 0x344f2c0 was not returned to mpool ucp_requests
[1717815149.635945] [eu-a2p-532:83948:0]          mpool.c:38   UCX  WARN  object 0x344f480 was not returned to mpool ucp_requests
[1717815149.635947] [eu-a2p-532:83948:0]          mpool.c:38   UCX  WARN  object 0x344f640 was not returned to mpool ucp_requests
[1717815149.635950] [eu-a2p-532:83948:0]          mpool.c:38   UCX  WARN  object 0x344f800 was not returned to mpool ucp_requests
[1717815149.635953] [eu-a2p-532:83948:0]          mpool.c:38   UCX  WARN  object 0x344f9c0 was not returned to mpool ucp_requests
[1717815149.635955] [eu-a2p-532:83948:0]          mpool.c:38   UCX  WARN  object 0x344fb80 was not returned to mpool ucp_requests
[1717815149.635958] [eu-a2p-532:83948:0]          mpool.c:38   UCX  WARN  object 0x344fd40 was not returned to mpool ucp_requests


           ************************************************************
           *        Program running with 4 parallel MPI-processes     *
           *              working on a common directory               *
           ************************************************************

Diagonalization of the overlap matrix:
Smallest eigenvalue                        ... 4.841e-04
Time for diagonalization                   ...    0.015 sec
Threshold for overlap eigenvalues          ... 1.000e-08
Number of eigenvalues below threshold      ... 0
Time for construction of square roots      ...    0.007 sec
Total time needed                          ...    0.024 sec

-------------------
DFT GRID GENERATION
-------------------

General Integration Accuracy     IntAcc      ... 4.959
Radial Grid Type                 RadialGrid  ... OptM3 with GC (2021)
Angular Grid (max. ang.)         AngularGrid ... 6 (Lebedev-590)
Angular grid pruning method      GridPruning ... 4 (adaptive)
Weight generation scheme         WeightScheme... Becke
Basis function cutoff            BFCut       ... 1.0000e-11
Integration weight cutoff        WCut        ... 1.0000e-14
Angular grids for H and He will be reduced by one unit
Partially contracted basis set               ... off
Rotationally invariant grid construction     ... off

Total number of grid points                  ...   489239
Total number of batches                      ...     7665
Average number of points per batch           ...       63
Average number of grid points per atom       ...    11119
Time for grid setup =    6.540 sec

--------------------
COSX GRID GENERATION
--------------------

GRIDX 1
-------
General Integration Accuracy     IntAcc      ... 4.020
Radial Grid Type                 RadialGrid  ... OptM3 with GC (2021)
Angular Grid (max. ang.)         AngularGrid ... 2 (Lebedev-110)
Angular grid pruning method      GridPruning ... 4 (adaptive)
Weight generation scheme         WeightScheme... Becke
Basis function cutoff            BFCut       ... 1.0000e-11
Integration weight cutoff        WCut        ... 1.0000e-14
Angular grids for H and He will be reduced by one unit
Partially contracted basis set               ... on
Rotationally invariant grid construction     ... off

Total number of grid points                  ...    52894
Total number of batches                      ...      846
Average number of points per batch           ...       62
Average number of grid points per atom       ...     1202
UseSFitting                                  ... on

GRIDX 2
-------
General Integration Accuracy     IntAcc      ... 4.338
Radial Grid Type                 RadialGrid  ... OptM3 with GC (2021)
Angular Grid (max. ang.)         AngularGrid ... 3 (Lebedev-194)
Angular grid pruning method      GridPruning ... 4 (adaptive)
Weight generation scheme         WeightScheme... Becke
Basis function cutoff            BFCut       ... 1.0000e-11
Integration weight cutoff        WCut        ... 1.0000e-14
Angular grids for H and He will be reduced by one unit
Partially contracted basis set               ... on
Rotationally invariant grid construction     ... off

Total number of grid points                  ...   115295
Total number of batches                      ...     1825
Average number of points per batch           ...       63
Average number of grid points per atom       ...     2620
UseSFitting                                  ... on

GRIDX 3
-------
General Integration Accuracy     IntAcc      ... 4.871
Radial Grid Type                 RadialGrid  ... OptM3 with GC (2021)
Angular Grid (max. ang.)         AngularGrid ... 4 (Lebedev-302)
Angular grid pruning method      GridPruning ... 4 (adaptive)
Weight generation scheme         WeightScheme... Becke
Basis function cutoff            BFCut       ... 1.0000e-11
Integration weight cutoff        WCut        ... 1.0000e-14
Angular grids for H and He will be reduced by one unit
Partially contracted basis set               ... on
Rotationally invariant grid construction     ... off

Total number of grid points                  ...   221006
Total number of batches                      ...     3474
Average number of points per batch           ...       63
Average number of grid points per atom       ...     5023
UseSFitting                                  ... on

Time for X-Grid setup             =    3.358 sec


--------------------
CPCM SOLVATION MODEL
--------------------
CPCM parameters:
  Epsilon                                         ...      80.4000
  Refrac                                          ...       1.3300
  Rsolv                                           ...       1.3000
  Surface type                                    ... GAUSSIAN VDW
  Epsilon function type                           ...         CPCM
Radii:
 Radius for C  used is    3.8550 Bohr (=   2.0400 Ang.)
 Radius for O  used is    3.4469 Bohr (=   1.8240 Ang.)
 Radius for H  used is    2.4944 Bohr (=   1.3200 Ang.)
Calculating surface                               ...        done! (  0.0s)
GEPOL surface points                              ...         2385
GEPOL Volume                                      ...    2481.0134
GEPOL Surface-area                                ...    1302.9879
Calculating surface distance matrix               ...        done! (  0.0s)
Performing Cholesky decomposition & store         ...        done! (  0.2s)
Overall time for CPCM initialization              ...                 0.3s
--------------
SCF ITERATIONS
--------------
ITER       Energy         Delta-E        Max-DP      RMS-DP      [F,P]     Damp
               ***  Starting incremental Fock matrix formation  ***
  0   -850.3879166590   0.000000000000 0.01010517  0.00020863  0.0462044 0.7000
  1   -850.3958831246  -0.007966465590 0.00957248  0.00019940  0.0365150 0.7000
                               ***Turning on DIIS***
  2   -850.4022032287  -0.006320104065 0.02516728  0.00053744  0.0274285 0.0000
  3   -850.4183612062  -0.016157977490 0.00283636  0.00008579  0.0037061 0.0000
                      *** Initiating the SOSCF procedure ***
                           *** Shutting down DIIS ***
                      *** Re-Reading the Fockian *** 
                      *** Removing any level shift *** 
ITER      Energy       Delta-E        Grad      Rot      Max-DP    RMS-DP
  4   -850.41859471  -0.0002335016  0.000662  0.000662  0.001110  0.000038
               *** Restarting incremental Fock matrix formation ***
  5   -850.41862653  -0.0000318236  0.000388  0.001730  0.001285  0.000034
  6   -850.41863092  -0.0000043917  0.000439  0.000781  0.001194  0.000023
  7   -850.41863563  -0.0000047097  0.000109  0.000446  0.000337  0.000010
  8   -850.41863625  -0.0000006159  0.000033  0.000081  0.000195  0.000003
  9   -850.41863634  -0.0000000942  0.000021  0.000103  0.000101  0.000002
 10   -850.41863640  -0.0000000609  0.000009  0.000047  0.000042  0.000001
 11   -850.41863640   0.0000000012  0.000012  0.000032  0.000025  0.000001
                  ***Gradient check signals convergence***
              ***Rediagonalizing the Fockian in SOSCF/NRSCF***

               *****************************************************
               *                     SUCCESS                       *
               *           SCF CONVERGED AFTER  12 CYCLES          *
               *****************************************************

Old exchange energy                            =    -23.776211244 Eh
New exchange energy                            =    -23.776214035 Eh
Exchange energy change after final integration =     -0.000002791 Eh
Total energy after final integration           =   -850.418639205 Eh
Final COS-X integration done in                =    20.054 sec
Total Energy       :         -850.41863920 Eh          -23141.06764 eV
  Last Energy change         ...   -1.1551e-08  Tolerance :   1.0000e-08
  Last MAX-Density change    ...    3.9968e-15  Tolerance :   1.0000e-07
             **** THE GBW FILE WAS UPDATED (PQ2_2e_0H_B3LYP_631Gd_opt.gbw) ****
             **** DENSITY PQ2_2e_0H_B3LYP_631Gd_opt.scfp WAS UPDATED ****
             **** ENERGY FILE WAS UPDATED (PQ2_2e_0H_B3LYP_631Gd_opt.en.tmp) ****
             **** THE GBW FILE WAS UPDATED (PQ2_2e_0H_B3LYP_631Gd_opt.gbw) ****
             **** DENSITY PQ2_2e_0H_B3LYP_631Gd_opt.scfp WAS UPDATED ****
Total SCF time: 0 days 0 hours 2 min 29 sec 

Maximum memory used throughout the entire SCF-calculation: 162.5 MB

-------------------------   --------------------
FINAL SINGLE POINT ENERGY      -850.418639204912
-------------------------   --------------------


           ************************************************************
           *        Program running with 4 parallel MPI-processes     *
           *              working on a common directory               *
           ************************************************************
------------------------------------------------------------------------------
                         ORCA SCF GRADIENT CALCULATION
------------------------------------------------------------------------------

 ... reading COSX grid (gridx3)
Gradient of the Kohn-Sham DFT energy:
Kohn-Sham wavefunction type      ... RKS
Hartree-Fock exchange scaling    ...    0.200
Number of operators              ...    1
Number of atoms                  ...   44
Basis set dimensions             ...  328
Integral neglect threshold       ... 2.5e-11
Integral primitive cutoff        ... 2.5e-12
SHARK Integral package           ... ON

Nuc. rep. gradient       (SHARK) ... done (  0.0 sec)
HCore & Overlap gradient (SHARK) ... done (  0.3 sec)
RI-J gradient            (SHARK) ... done (  1.5 sec)
COSX-gradient                    ... done ( 24.6 sec)
Exchange-correlation gradient    ... done

------------------
CARTESIAN GRADIENT
------------------

   1   C   :   -0.000064623   -0.001151708   -0.000156936
   2   C   :    0.002146388   -0.002281935    0.000293894
   3   C   :   -0.002134130    0.000598322   -0.001239967
   4   C   :   -0.000801553   -0.000597341   -0.000182958
   5   C   :   -0.001291822    0.000758222    0.004331431
   6   C   :   -0.001028161   -0.000590488   -0.000680584
   7   C   :    0.000447919    0.001014836    0.001179073
   8   C   :   -0.000568399   -0.000273996   -0.000456548
   9   C   :   -0.000289356   -0.000882879   -0.000835577
  10   C   :    0.000515732    0.000801006    0.000614101
  11   C   :    0.000402690    0.001085861   -0.000018300
  12   C   :    0.002587905   -0.000408303   -0.000768471
  13   C   :    0.000518847    0.001479932   -0.000254753
  14   O   :   -0.001886527    0.001179695   -0.000070791
  15   O   :    0.002960589    0.000207556   -0.001887877
  16   H   :   -0.000213924    0.000878987    0.000232963
  17   H   :    0.000650513   -0.000090181   -0.000658029
  18   H   :    0.000230064   -0.000503967    0.000771285
  19   H   :    0.000857074    0.000510588    0.000141143
  20   H   :   -0.000842649   -0.000102988    0.000629005
  21   H   :   -0.000441158    0.000417875   -0.000819226
  22   H   :    0.000166238   -0.000690800   -0.000552591
  23   H   :   -0.000541258    0.000020573   -0.000712032
  24   H   :    0.000283797    0.000269664    0.000725974
  25   H   :    0.000585217   -0.000295028    0.000312254
  26   H   :   -0.000697860   -0.000688868   -0.000257525
  27   H   :   -0.000347157    0.000621030    0.000534195
  28   H   :    0.000111376    0.000493252    0.000273991
  29   H   :   -0.000027835   -0.000812733   -0.000192212
  30   H   :   -0.000701637   -0.000899698   -0.000757357
  31   C   :    0.000591919   -0.001146331   -0.000528960
  32   H   :   -0.000012030    0.000043569   -0.000335551
  33   H   :    0.000053934    0.000463138    0.000840289
  34   C   :   -0.000830640    0.000685596    0.000549346
  35   H   :   -0.000257572   -0.000300540    0.000243429
  36   C   :    0.000523305   -0.000531310   -0.000139937
  37   C   :    0.000207856   -0.000017764   -0.000190932
  38   H   :   -0.000028123    0.000895744    0.000248129
  39   H   :    0.000241380    0.000070034   -0.000360136
  40   H   :   -0.000749015   -0.000131489   -0.000296916
  41   C   :    0.000078357   -0.000239062   -0.000152338
  42   H   :    0.000185782   -0.000565530    0.000557199
  43   H   :   -0.000045880    0.000777245    0.000511814
  44   H   :   -0.000629439   -0.000068416   -0.000400699

Difference to translation invariance:
           :   -0.0000838655    0.0000013715    0.0000823116

Difference to rotation invariance:
           :    0.0011291938    0.0008751005   -0.0034560627

Norm of the cartesian gradient     ...    0.0099452197
RMS gradient                       ...    0.0008656203
MAX gradient                       ...    0.0043314307

-------
TIMINGS
-------

Total SCF gradient time            ...       37.862 sec

One electron gradient       ....       0.337 sec  (  0.9%)
RI-J Coulomb gradient       ....       1.520 sec  (  4.0%)
COSX gradient               ....      24.594 sec  ( 65.0%)
XC gradient                 ....       9.213 sec  ( 24.3%)
CPCM gradient               ....       0.867 sec  (  2.3%)
   A-Matrix (El+Nuc)        ....       0.227 sec  (  0.6%)
   Potential                ....       0.640 sec  (  1.7%)

Maximum memory used throughout the entire SCFGRAD-calculation: 103.6 MB
------------------------------------------------------------------------------
                         ORCA GEOMETRY RELAXATION STEP
------------------------------------------------------------------------------

Reading the OPT-File                    .... done
Getting information on internals        .... done
Copying old internal coords+grads       .... done
Making the new internal coordinates     .... (new redundants).... done
Validating the new internal coordinates .... (new redundants).... done
Calculating the B-matrix                .... done
Calculating the G,G- and P matrices     .... done
Transforming gradient to internals      .... done
Projecting the internal gradient        .... done
Number of atoms                         ....  44
Number of internal coordinates          .... 217
Current Energy                          ....  -850.418639205 Eh
Current gradient norm                   ....     0.009945220 Eh/bohr
Maximum allowed component of the step   ....  0.300
Current trust radius                    ....  0.300
Updating the Hessian (BFGS)             .... done
Forming the augmented Hessian           .... done
Diagonalizing the augmented Hessian     .... done
Last element of RFO vector              ....  0.942442148
Lowest eigenvalues of augmented Hessian:
 -0.001248076  0.006624612  0.009480977  0.011583810  0.011639354
Length of the computed step             ....  0.354790217
Warning: the length of the step is outside the trust region - taking restricted step instead
The input lambda is                     ....    -0.001248
   iter:   1  x=   -0.002315  g=   33.637384 f(x)=     0.035876
   iter:   2  x=   -0.002614  g=   22.212730 f(x)=     0.006659
   iter:   3  x=   -0.002632  g=   19.967767 f(x)=     0.000345
   iter:   4  x=   -0.002632  g=   19.848056 f(x)=     0.000001
   iter:   5  x=   -0.002632  g=   19.847696 f(x)=     0.000000
   iter:   6  x=   -0.002632  g=   19.847696 f(x)=     0.000000
The output lambda is                    ....    -0.002632 (6 iterations)
The final length of the internal step   ....  0.300000000
Converting the step to cartesian space:
 Initial RMS(Int)=    0.0203653270
Transforming coordinates:
 Iter   0:  RMS(Cart)=    0.1968191249 RMS(Int)=    0.8511566404
 Iter   1:  RMS(Cart)=    0.0067535318 RMS(Int)=    0.4265043692
 Iter   2:  RMS(Cart)=    0.0004607622 RMS(Int)=    0.0000693737
 Iter   3:  RMS(Cart)=    0.0000342228 RMS(Int)=    0.0000101904
 Iter   4:  RMS(Cart)=    0.0000022769 RMS(Int)=    0.0000004753
 Iter   5:  RMS(Cart)=    0.0000001868 RMS(Int)=    0.0000000574
 Iter   6:  RMS(Cart)=    0.0000000130 RMS(Int)=    0.0000000034
done
Storing new coordinates                 .... done

                                .--------------------.
          ----------------------|Geometry convergence|-------------------------
          Item                value                   Tolerance       Converged
          ---------------------------------------------------------------------
          Energy change      -0.0010973392            0.0000002000      NO
          RMS gradient        0.0006570651            0.0000080000      NO
          MAX gradient        0.0023788263            0.0000300000      NO
          RMS step            0.0203653270            0.0001000000      NO
          MAX step            0.0876184942            0.0002000000      NO
          ........................................................
          Max(Bonds)      0.0049      Max(Angles)    0.58
          Max(Dihed)        5.02      Max(Improp)    0.00
          ---------------------------------------------------------------------

The optimization has not yet converged - more geometry cycles are needed


    ---------------------------------------------------------------------------
                         Redundant Internal Coordinates
                            (Angstroem and degrees)

        Definition                    Value    dE/dq     Step     New-Value
    ----------------------------------------------------------------------------
     1. B(C   1,C   0)                1.5154  0.000176 -0.0002    1.5151   
     2. B(C   2,C   1)                1.4152  0.002379 -0.0035    1.4117   
     3. B(C   3,C   2)                1.5167  0.000407 -0.0004    1.5164   
     4. B(C   4,C   2)                1.4414 -0.001669  0.0036    1.4451   
     5. B(C   5,C   4)                1.4326  0.000775  0.0030    1.4355   
     6. B(C   6,C   5)                1.5222  0.000565  0.0008    1.5231   
     7. B(C   7,C   6)                1.5168  0.001220 -0.0002    1.5167   
     8. B(C   8,C   7)                1.3474  0.001071 -0.0001    1.3473   
     9. B(C   9,C   8)                1.5170  0.000810 -0.0005    1.5165   
    10. B(C  10,C   8)                1.5199  0.000751  0.0001    1.5200   
    11. B(C  11,C   5)                1.4081  0.001651 -0.0009    1.4073   
    12. B(C  12,C  11)                1.4232 -0.000193  0.0026    1.4258   
    13. B(C  12,C   1)                1.4418 -0.001883  0.0039    1.4457   
    14. B(O  13,C  12)                1.3082 -0.002196 -0.0049    1.3033   
    15. B(O  14,C   4)                1.3131 -0.001981 -0.0030    1.3100   
    16. B(H  15,C   0)                1.0954  0.000946 -0.0000    1.0954   
    17. B(H  16,C   0)                1.1035  0.000923 -0.0004    1.1032   
    18. B(H  17,C   0)                1.1018  0.000934 -0.0005    1.1013   
    19. B(H  18,C   3)                1.0955  0.000991  0.0000    1.0956   
    20. B(H  19,C   3)                1.1032  0.001014 -0.0005    1.1027   
    21. B(H  20,C   3)                1.1015  0.001025 -0.0009    1.1006   
    22. B(H  21,C   6)                1.1048  0.000883 -0.0004    1.1044   
    23. B(H  22,C   6)                1.0962  0.000750 -0.0011    1.0951   
    24. B(H  23,C   7)                1.0944  0.000540 -0.0001    1.0943   
    25. B(H  24,C   9)                1.0970  0.000715 -0.0004    1.0966   
    26. B(H  25,C   9)                1.1014  0.000999 -0.0006    1.1008   
    27. B(H  26,C   9)                1.1000  0.000890 -0.0003    1.0997   
    28. B(H  27,C  10)                1.0938 -0.000121  0.0002    1.0941   
    29. B(H  28,C  11)                1.0965  0.000821 -0.0001    1.0964   
    30. B(H  29,C  10)                1.1026  0.001231 -0.0012    1.1014   
    31. B(C  30,C  10)                1.5613  0.000165  0.0005    1.5619   
    32. B(H  31,C  30)                1.0961  0.000302  0.0002    1.0963   
    33. B(H  32,C  30)                1.1015  0.000653 -0.0012    1.1003   
    34. B(C  33,C  30)                1.5099  0.001351 -0.0016    1.5083   
    35. B(H  34,C  33)                1.0910  0.000370  0.0003    1.0913   
    36. B(C  35,C  33)                1.3451  0.000271 -0.0007    1.3444   
    37. B(C  36,C  35)                1.5127  0.001026 -0.0007    1.5120   
    38. B(H  37,C  36)                1.1012  0.000906 -0.0006    1.1006   
    39. B(H  38,C  36)                1.0936  0.000429 -0.0001    1.0936   
    40. B(H  39,C  36)                1.1005  0.000818 -0.0005    1.1000   
    41. B(C  40,C  35)                1.5142  0.000638 -0.0000    1.5142   
    42. B(H  41,C  40)                1.0966  0.000815 -0.0005    1.0960   
    43. B(H  42,C  40)                1.1015  0.000905 -0.0006    1.1009   
    44. B(H  43,C  40)                1.1008  0.000742 -0.0003    1.1005   
    45. A(H  15,C   0,H  17)          107.72  0.000070    0.05    107.78   
    46. A(H  15,C   0,H  16)          107.54  0.000095   -0.02    107.52   
    47. A(C   1,C   0,H  15)          113.93 -0.000049    0.11    114.04   
    48. A(H  16,C   0,H  17)          104.81  0.000105   -0.23    104.58   
    49. A(C   1,C   0,H  17)          110.85 -0.000103    0.01    110.86   
    50. A(C   1,C   0,H  16)          111.50 -0.000097    0.05    111.55   
    51. A(C   0,C   1,C   2)          123.99  0.001682   -0.21    123.78   
    52. A(C   2,C   1,C  12)          121.63 -0.000480    0.36    121.99   
    53. A(C   0,C   1,C  12)          114.37 -0.001202   -0.15    114.23   
    54. A(C   1,C   2,C   3)          123.61  0.002174   -0.31    123.31   
    55. A(C   1,C   2,C   4)          122.40 -0.000391    0.24    122.64   
    56. A(C   3,C   2,C   4)          113.99 -0.001783    0.06    114.05   
    57. A(H  18,C   3,H  19)          107.62  0.000243   -0.11    107.51   
    58. A(C   2,C   3,H  18)          113.86  0.000120    0.04    113.90   
    59. A(C   2,C   3,H  20)          110.86  0.000006    0.03    110.89   
    60. A(H  18,C   3,H  20)          107.78 -0.000018    0.05    107.83   
    61. A(H  19,C   3,H  20)          104.76  0.000043   -0.16    104.61   
    62. A(C   2,C   3,H  19)          111.47 -0.000386    0.13    111.60   
    63. A(C   2,C   4,C   5)          115.83  0.001043   -0.54    115.29   
    64. A(C   2,C   4,O  14)          120.87 -0.001551    0.07    120.93   
    65. A(C   5,C   4,O  14)          123.23  0.000437    0.42    123.65   
    66. A(C   4,C   5,C  11)          121.04 -0.000854    0.28    121.31   
    67. A(C   4,C   5,C   6)          118.96  0.000657   -0.24    118.72   
    68. A(C   6,C   5,C  11)          120.00  0.000198   -0.04    119.96   
    69. A(C   5,C   6,C   7)          112.51  0.000831   -0.06    112.45   
    70. A(C   7,C   6,H  21)          108.06 -0.000183   -0.18    107.88   
    71. A(H  21,C   6,H  22)          107.18 -0.000103    0.12    107.29   
    72. A(C   5,C   6,H  22)          109.48  0.000531   -0.41    109.07   
    73. A(C   5,C   6,H  21)          109.06 -0.000676    0.35    109.41   
    74. A(C   7,C   6,H  22)          110.39 -0.000462    0.21    110.60   
    75. A(C   8,C   7,H  23)          116.64 -0.000669   -0.01    116.63   
    76. A(C   6,C   7,H  23)          113.12 -0.000523   -0.18    112.94   
    77. A(C   6,C   7,C   8)          130.21  0.001199    0.19    130.39   
    78. A(C   9,C   8,C  10)          116.91  0.000430   -0.27    116.63   
    79. A(C   7,C   8,C  10)          123.50  0.000387    0.15    123.65   
    80. A(C   7,C   8,C   9)          119.59 -0.000817    0.12    119.71   
    81. A(H  25,C   9,H  26)          106.37  0.000041   -0.09    106.28   
    82. A(H  24,C   9,H  26)          107.39  0.000046   -0.04    107.35   
    83. A(C   8,C   9,H  26)          112.05  0.000098    0.04    112.08   
    84. A(H  24,C   9,H  25)          108.10  0.000069   -0.09    108.02   
    85. A(C   8,C   9,H  25)          111.46  0.000006    0.01    111.47   
    86. A(C   8,C   9,H  24)          111.22 -0.000246    0.15    111.37   
    87. A(H  29,C  10,C  30)          108.88 -0.000356    0.17    109.05   
    88. A(H  27,C  10,C  30)          107.05  0.000127   -0.10    106.95   
    89. A(C   8,C  10,C  30)          115.79  0.000337   -0.28    115.51   
    90. A(H  27,C  10,H  29)          106.14  0.000017   -0.09    106.05   
    91. A(C   8,C  10,H  29)          109.57  0.000233    0.11    109.67   
    92. A(C   8,C  10,H  27)          108.97 -0.000387    0.19    109.16   
    93. A(C  12,C  11,H  28)          116.90  0.000443   -0.32    116.58   
    94. A(C   5,C  11,H  28)          119.06  0.000226    0.07    119.14   
    95. A(C   5,C  11,C  12)          124.04 -0.000669    0.25    124.29   
    96. A(C  11,C  12,O  13)          123.02 -0.000336    0.39    123.41   
    97. A(C   1,C  12,O  13)          121.92 -0.001010    0.19    122.11   
    98. A(C   1,C  12,C  11)          115.06  0.001345   -0.58    114.48   
    99. A(H  32,C  30,C  33)          110.28 -0.000490    0.19    110.47   
   100. A(H  31,C  30,C  33)          109.66 -0.000246    0.21    109.87   
   101. A(C  10,C  30,C  33)          115.59  0.000614   -0.01    115.58   
   102. A(H  31,C  30,H  32)          105.68  0.000168   -0.14    105.54   
   103. A(C  10,C  30,H  32)          107.42  0.000214   -0.33    107.09   
   104. A(C  10,C  30,H  31)          107.70 -0.000281    0.06    107.76   
   105. A(H  34,C  33,C  35)          116.34 -0.000366    0.02    116.36   
   106. A(C  30,C  33,C  35)          128.25  0.000302    0.08    128.33   
   107. A(C  30,C  33,H  34)          115.41  0.000064   -0.10    115.31   
   108. A(C  36,C  35,C  40)          114.10 -0.000125   -0.05    114.05   
   109. A(C  33,C  35,C  40)          120.49 -0.000525    0.05    120.54   
   110. A(C  33,C  35,C  36)          125.40  0.000649   -0.00    125.40   
   111. A(H  38,C  36,H  39)          108.06 -0.000021   -0.06    108.01   
   112. A(H  37,C  36,H  39)          106.25 -0.000036   -0.03    106.22   
   113. A(C  35,C  36,H  39)          110.47 -0.000099    0.05    110.52   
   114. A(H  37,C  36,H  38)          107.72 -0.000119   -0.04    107.68   
   115. A(C  35,C  36,H  38)          113.51  0.000147    0.07    113.58   
   116. A(C  35,C  36,H  37)          110.51  0.000113   -0.00    110.51   
   117. A(H  42,C  40,H  43)          106.28  0.000053   -0.10    106.18   
   118. A(H  41,C  40,H  43)          108.29  0.000085   -0.11    108.17   
   119. A(C  35,C  40,H  43)          111.08 -0.000037    0.03    111.11   
   120. A(H  41,C  40,H  42)          108.05 -0.000010    0.01    108.05   
   121. A(C  35,C  40,H  42)          111.01 -0.000034    0.08    111.09   
   122. A(C  35,C  40,H  41)          111.91 -0.000049    0.08    112.00   
   123. D(C   2,C   1,C   0,H  17)    125.90  0.000050   -0.02    125.88   
   124. D(C   2,C   1,C   0,H  15)      4.21  0.000071   -0.17      4.04   
   125. D(C  12,C   1,C   0,H  17)    -54.52 -0.000039    0.05    -54.47   
   126. D(C  12,C   1,C   0,H  15)   -176.22 -0.000017   -0.10   -176.32   
   127. D(C   2,C   1,C   0,H  16)   -117.74  0.000056   -0.27   -118.01   
   128. D(C  12,C   1,C   0,H  16)     61.83 -0.000033   -0.20     61.64   
   129. D(C   3,C   2,C   1,C   0)      0.76  0.000238   -0.56      0.20   
   130. D(C   4,C   2,C   1,C  12)      1.13  0.000336   -0.76      0.37   
   131. D(C   4,C   2,C   1,C   0)   -179.32  0.000239   -0.70   -180.02   
   132. D(C   3,C   2,C   1,C  12)   -178.79  0.000335   -0.63   -179.41   
   133. D(H  19,C   3,C   2,C   4)     61.77 -0.000047   -0.26     61.52   
   134. D(H  20,C   3,C   2,C   1)    125.41  0.000136   -0.28    125.13   
   135. D(H  19,C   3,C   2,C   1)   -118.30 -0.000045   -0.38   -118.68   
   136. D(H  18,C   3,C   2,C   4)   -176.25  0.000067   -0.27   -176.51   
   137. D(H  18,C   3,C   2,C   1)      3.68  0.000069   -0.39      3.29   
   138. D(H  20,C   3,C   2,C   4)    -54.52  0.000135   -0.16    -54.67   
   139. D(O  14,C   4,C   2,C   3)      2.43  0.001311   -2.66     -0.23   
   140. D(O  14,C   4,C   2,C   1)   -177.49  0.001307   -2.54   -180.04   
   141. D(C   5,C   4,C   2,C   1)     -0.42 -0.000191    0.58      0.16   
   142. D(C   5,C   4,C   2,C   3)    179.51 -0.000187    0.46    179.97   
   143. D(C  11,C   5,C   4,O  14)    176.44 -0.001682    3.04    179.48   
   144. D(C  11,C   5,C   4,C   2)     -0.56 -0.000082   -0.09     -0.65   
   145. D(C   6,C   5,C   4,C   2)    178.92  0.000057    0.01    178.94   
   146. D(C   6,C   5,C   4,O  14)     -4.08 -0.001543    3.14     -0.94   
   147. D(H  22,C   6,C   5,C  11)   -144.17  0.000412   -2.85   -147.03   
   148. D(H  22,C   6,C   5,C   4)     36.34  0.000280   -2.96     33.38   
   149. D(H  21,C   6,C   5,C  11)    -27.20  0.000202   -2.74    -29.94   
   150. D(H  21,C   6,C   5,C   4)    153.32  0.000070   -2.85    150.47   
   151. D(C   7,C   6,C   5,C  11)     92.69  0.000043   -2.77     89.92   
   152. D(C   7,C   6,C   5,C   4)    -86.80 -0.000088   -2.88    -89.67   
   153. D(C   8,C   7,C   6,C   5)    126.03  0.001029   -3.04    123.00   
   154. D(H  23,C   7,C   6,H  22)   -174.27 -0.000131   -2.28   -176.55   
   155. D(H  23,C   7,C   6,H  21)     68.81  0.000356   -2.43     66.38   
   156. D(H  23,C   7,C   6,C   5)    -51.65  0.000806   -2.71    -54.36   
   157. D(C   8,C   7,C   6,H  22)      3.41  0.000092   -2.61      0.80   
   158. D(C   8,C   7,C   6,H  21)   -113.51  0.000579   -2.76   -116.27   
   159. D(C  10,C   8,C   7,H  23)    179.97 -0.000114    0.43    180.40   
   160. D(C  10,C   8,C   7,C   6)      2.36 -0.000348    0.77      3.13   
   161. D(C   9,C   8,C   7,H  23)      0.54 -0.000033    0.30      0.84   
   162. D(C   9,C   8,C   7,C   6)   -177.07 -0.000267    0.64   -176.43   
   163. D(H  26,C   9,C   8,C  10)    -66.46  0.000056   -0.57    -67.03   
   164. D(H  26,C   9,C   8,C   7)    113.01 -0.000020   -0.44    112.56   
   165. D(H  25,C   9,C   8,C  10)     52.61  0.000178   -0.64     51.97   
   166. D(H  25,C   9,C   8,C   7)   -127.92  0.000102   -0.52   -128.44   
   167. D(H  24,C   9,C   8,C  10)    173.33  0.000101   -0.64    172.68   
   168. D(H  24,C   9,C   8,C   7)     -7.20  0.000025   -0.52     -7.72   
   169. D(C  30,C  10,C   8,C   9)     73.02 -0.000901    5.02     78.04   
   170. D(C  30,C  10,C   8,C   7)   -106.43 -0.000815    4.89   -101.54   
   171. D(H  29,C  10,C   8,C   9)    -50.57 -0.000867    4.91    -45.66   
   172. D(H  29,C  10,C   8,C   7)    129.99 -0.000781    4.78    134.77   
   173. D(H  27,C  10,C   8,C   9)   -166.29 -0.000800    4.85   -161.45   
   174. D(H  27,C  10,C   8,C   7)     14.26 -0.000714    4.72     18.98   
   175. D(H  28,C  11,C   5,C   6)      1.21 -0.000092   -0.15      1.07   
   176. D(H  28,C  11,C   5,C   4)   -179.31  0.000050   -0.04   -179.35   
   177. D(C  12,C  11,C   5,C   6)   -178.59  0.000088   -0.34   -178.93   
   178. D(C  12,C  11,C   5,C   4)      0.88  0.000231   -0.23      0.65   
   179. D(C   1,C  12,C  11,H  28)   -179.99  0.000084   -0.13   -180.12   
   180. D(C   1,C  12,C  11,C   5)     -0.19 -0.000093    0.07     -0.12   
   181. D(O  13,C  12,C   1,C   2)    179.43  0.000025   -0.09    179.34   
   182. D(O  13,C  12,C   1,C   0)     -0.16  0.000101   -0.16     -0.31   
   183. D(C  11,C  12,C   1,C   2)     -0.80 -0.000186    0.42     -0.38   
   184. D(O  13,C  12,C  11,C   5)    179.58 -0.000308    0.58    180.16   
   185. D(C  11,C  12,C   1,C   0)    179.61 -0.000110    0.36    179.97   
   186. D(O  13,C  12,C  11,H  28)     -0.23 -0.000131    0.38      0.16   
   187. D(C  33,C  30,C  10,H  29)     38.04 -0.000131    1.33     39.37   
   188. D(C  33,C  30,C  10,H  27)    152.38 -0.000220    1.27    153.65   
   189. D(C  33,C  30,C  10,C   8)    -85.90 -0.000401    1.26    -84.65   
   190. D(H  32,C  30,C  10,H  29)    161.62 -0.000178    1.32    162.94   
   191. D(H  32,C  30,C  10,H  27)    -84.04 -0.000267    1.26    -82.78   
   192. D(H  32,C  30,C  10,C   8)     37.68 -0.000448    1.24     38.92   
   193. D(H  31,C  30,C  10,H  29)    -84.95 -0.000015    1.03    -83.93   
   194. D(H  31,C  30,C  10,H  27)     29.39 -0.000104    0.96     30.35   
   195. D(H  31,C  30,C  10,C   8)    151.11 -0.000285    0.95    152.05   
   196. D(C  35,C  33,C  30,H  32)    108.11 -0.000293    0.68    108.79   
   197. D(C  35,C  33,C  30,H  31)     -7.88 -0.000069    0.62     -7.26   
   198. D(C  35,C  33,C  30,C  10)   -129.83  0.000054    0.39   -129.44   
   199. D(H  34,C  33,C  30,H  32)    -71.47 -0.000305    0.70    -70.77   
   200. D(H  34,C  33,C  30,H  31)    172.55 -0.000082    0.64    173.18   
   201. D(H  34,C  33,C  30,C  10)     50.59  0.000042    0.41     51.00   
   202. D(C  40,C  35,C  33,H  34)      0.46  0.000036   -0.06      0.40   
   203. D(C  40,C  35,C  33,C  30)   -179.11  0.000022   -0.04   -179.15   
   204. D(C  36,C  35,C  33,H  34)    179.34 -0.000026   -0.05    179.29   
   205. D(C  36,C  35,C  33,C  30)     -0.23 -0.000040   -0.03     -0.27   
   206. D(H  39,C  36,C  35,C  40)    -54.13  0.000051   -0.45    -54.58   
   207. D(H  39,C  36,C  35,C  33)    126.93  0.000114   -0.46    126.47   
   208. D(H  38,C  36,C  35,C  40)   -175.69  0.000047   -0.46   -176.15   
   209. D(H  38,C  36,C  35,C  33)      5.37  0.000110   -0.47      4.90   
   210. D(H  37,C  36,C  35,C  40)     63.16  0.000015   -0.46     62.70   
   211. D(H  37,C  36,C  35,C  33)   -115.78  0.000079   -0.47   -116.24   
   212. D(H  43,C  40,C  35,C  36)     57.42 -0.000081    0.69     58.12   
   213. D(H  43,C  40,C  35,C  33)   -123.58 -0.000128    0.70   -122.87   
   214. D(H  42,C  40,C  35,C  36)    -60.60 -0.000102    0.75    -59.85   
   215. D(H  42,C  40,C  35,C  33)    118.39 -0.000149    0.76    119.15   
   216. D(H  41,C  40,C  35,C  36)    178.59 -0.000032    0.63    179.22   
   217. D(H  41,C  40,C  35,C  33)     -2.41 -0.000079    0.64     -1.77   
    ----------------------------------------------------------------------------

         *************************************************************
         *                GEOMETRY OPTIMIZATION CYCLE   4            *
         *************************************************************
---------------------------------
CARTESIAN COORDINATES (ANGSTROEM)
---------------------------------
  C      5.156010    1.519679    0.986743
  C      3.974822    0.773755    0.400214
  C      2.752073    1.388250    0.053634
  C      2.486555    2.871093    0.227076
  C      1.641078    0.652159   -0.504878
  C      1.863894   -0.754856   -0.681667
  C      0.735051   -1.610031   -1.242153
  C     -0.164818   -2.165953   -0.155203
  C     -1.494324   -2.042859    0.025255
  C     -2.144126   -2.641432    1.257816
  C     -2.412236   -1.316638   -0.944438
  C      3.093022   -1.349018   -0.340186
  C      4.201509   -0.641471    0.210942
  O      5.333833   -1.208797    0.518399
  O      0.520264    1.255299   -0.815044
  H      4.959794    2.578386    1.187994
  H      6.038126    1.465038    0.326562
  H      5.485487    1.053804    1.928685
  H      3.350146    3.436752    0.593831
  H      1.650026    3.055168    0.921596
  H      2.164433    3.325681   -0.722059
  H      1.162336   -2.463327   -1.798033
  H      0.155191   -1.014492   -1.955150
  H      0.385296   -2.718587    0.612610
  H     -1.433175   -3.251221    1.828144
  H     -3.002060   -3.277895    0.992141
  H     -2.532193   -1.868650    1.937223
  H     -1.912815   -1.228395   -1.913872
  H      3.228455   -2.425200   -0.500066
  H     -3.316562   -1.919931   -1.121515
  C     -2.836414    0.124703   -0.517816
  H     -3.034913    0.698803   -1.430486
  H     -1.956159    0.597905   -0.057447
  C     -4.024266    0.206839    0.408061
  H     -3.969933   -0.427946    1.294113
  C     -5.128122    0.964027    0.282907
  C     -5.407319    1.924666   -0.850840
  H     -5.465964    2.957641   -0.475475
  H     -4.651409    1.900672   -1.640714
  H     -6.384010    1.708005   -1.308171
  C     -6.213950    0.921548    1.337357
  H     -5.983996    0.205637    2.134796
  H     -6.357538    1.910995    1.798160
  H     -7.183661    0.644792    0.896722

----------------------------
CARTESIAN COORDINATES (A.U.)
----------------------------
  NO LB      ZA    FRAG     MASS         X           Y           Z
   0 C     6.0000    0    12.011    9.743447    2.871778    1.864674
   1 C     6.0000    0    12.011    7.511325    1.462185    0.756295
   2 C     6.0000    0    12.011    5.200664    2.623412    0.101353
   3 C     6.0000    0    12.011    4.698909    5.425579    0.429111
   4 C     6.0000    0    12.011    3.101189    1.232401   -0.954082
   5 C     6.0000    0    12.011    3.522249   -1.426471   -1.288165
   6 C     6.0000    0    12.011    1.389045   -3.042517   -2.347330
   7 C     6.0000    0    12.011   -0.311461   -4.093058   -0.293291
   8 C     6.0000    0    12.011   -2.823863   -3.860444    0.047725
   9 C     6.0000    0    12.011   -4.051810   -4.991584    2.376928
  10 C     6.0000    0    12.011   -4.558465   -2.488085   -1.784730
  11 C     6.0000    0    12.011    5.844964   -2.549274   -0.642858
  12 C     6.0000    0    12.011    7.939702   -1.212205    0.398623
  13 O     8.0000    0    15.999   10.079484   -2.284295    0.979631
  14 O     8.0000    0    15.999    0.983156    2.372171   -1.540210
  15 H     1.0000    0     1.008    9.372653    4.872444    2.244983
  16 H     1.0000    0     1.008   11.410404    2.768521    0.617113
  17 H     1.0000    0     1.008   10.366068    1.991401    3.644686
  18 H     1.0000    0     1.008    6.330859    6.494520    1.122177
  19 H     1.0000    0     1.008    3.118097    5.773430    1.741564
  20 H     1.0000    0     1.008    4.090185    6.284626   -1.364494
  21 H     1.0000    0     1.008    2.196497   -4.655014   -3.397790
  22 H     1.0000    0     1.008    0.293269   -1.917112   -3.694699
  23 H     1.0000    0     1.008    0.728104   -5.137384    1.157664
  24 H     1.0000    0     1.008   -2.708309   -6.143918    3.454691
  25 H     1.0000    0     1.008   -5.673072   -6.194324    1.874874
  26 H     1.0000    0     1.008   -4.785152   -3.531237    3.660820
  27 H     1.0000    0     1.008   -3.614697   -2.321331   -3.616694
  28 H     1.0000    0     1.008    6.100895   -4.582964   -0.944987
  29 H     1.0000    0     1.008   -6.267394   -3.628144   -2.119356
  30 C     6.0000    0    12.011   -5.360045    0.235655   -0.978531
  31 H     1.0000    0     1.008   -5.735155    1.320547   -2.703228
  32 H     1.0000    0     1.008   -3.696604    1.129877   -0.108559
  33 C     6.0000    0    12.011   -7.604761    0.390868    0.771123
  34 H     1.0000    0     1.008   -7.502087   -0.808701    2.445520
  35 C     6.0000    0    12.011   -9.690747    1.821747    0.534616
  36 C     6.0000    0    12.011  -10.218352    3.637091   -1.607854
  37 H     1.0000    0     1.008  -10.329175    5.589132   -0.898518
  38 H     1.0000    0     1.008   -8.789889    3.591750   -3.100501
  39 H     1.0000    0     1.008  -12.064031    3.227661   -2.472085
  40 C     6.0000    0    12.011  -11.742664    1.741473    2.527239
  41 H     1.0000    0     1.008  -11.308113    0.388597    4.034180
  42 H     1.0000    0     1.008  -12.014006    3.611256    3.398030
  43 H     1.0000    0     1.008  -13.575151    1.218480    1.694559

--------------------------------
INTERNAL COORDINATES (ANGSTROEM)
--------------------------------
 C      0   0   0     0.000000000000     0.00000000     0.00000000
 C      1   0   0     1.515132444604     0.00000000     0.00000000
 C      2   1   0     1.411678720090   123.77935911     0.00000000
 C      3   2   1     1.516378957877   123.31566762     0.20344339
 C      3   2   1     1.445017292203   122.62247671   179.98455487
 C      5   3   2     1.435476002232   115.31280678     0.15373747
 C      6   5   3     1.523074182734   118.72620406   178.93605888
 C      7   6   5     1.516665690521   112.44644219   270.32489657
 C      8   7   6     1.347331849241   130.38885739   122.99586547
 C      9   8   7     1.516489121393   119.71071212   183.56819732
 C      9   8   7     1.519955315560   123.65013326     3.12853295
 C      6   5   3     1.407264298890   121.30052744   359.35214516
 C     12   6   5     1.425871210225   124.28328640     0.66335696
 O     13  12   6     1.303282632842   123.40885199   180.15670275
 O      5   3   2     1.310040589506   120.98238014   179.99916413
 H      1   2   3     1.095382394001   114.03577802     4.03685885
 H      1   2   3     1.103155377200   111.55124586   241.99366161
 H      1   2   3     1.101294096505   110.85910477   125.88580039
 H      4   3   2     1.095567994065   113.90135831     3.28712393
 H      4   3   2     1.102734488810   111.59862146   241.31672173
 H      4   3   2     1.100577545896   110.88658701   125.12560581
 H      7   6   5     1.104395654840   109.40802406   150.46970257
 H      7   6   5     1.095111070519   109.06827702    33.38414595
 H      8   7   6     1.094333566610   112.93451643   305.64349258
 H     10   9   8     1.096616168934   111.37032775   352.27495389
 H     10   9   8     1.100781456059   111.47002741   231.55791932
 H     10   9   8     1.099719175293   112.08429666   112.56385484
 H     11   9   8     1.094079230870   109.15710835    18.98035606
 H     12   6   5     1.096390518723   119.13920992   180.65490237
 H     11   9   8     1.101419743712   109.67614790   134.77200257
 C     11   9   8     1.561856972988   115.51027287   258.46393449
 H     31  11   9     1.096339461158   107.75986043   152.05318014
 H     31  11   9     1.100321849526   107.09102068    38.92226925
 C     31  11   9     1.508306202192   115.58263019   275.35513379
 H     34  31  11     1.091326394402   115.30938150    51.00060424
 C     34  31  11     1.344431658389   128.32651678   230.55840142
 C     36  34  31     1.512004756957   125.39706742   359.73452844
 H     37  36  34     1.100625291145   110.51192217   243.75477487
 H     37  36  34     1.093562052587   113.57938881     4.89655890
 H     37  36  34     1.100008902187   110.52139853   126.46486172
 C     36  34  31     1.514163990763   120.54160758   180.84720297
 H     41  36  34     1.096045727059   111.99574573   358.22538928
 H     41  36  34     1.100891401978   111.08840449   119.15418124
 H     41  36  34     1.100496318438   111.10708854   237.12595969

---------------------------
INTERNAL COORDINATES (A.U.)
---------------------------
 C      0   0   0     0.000000000000     0.00000000     0.00000000
 C      1   0   0     2.863185376920     0.00000000     0.00000000
 C      2   1   0     2.667686170055   123.77935911     0.00000000
 C      3   2   1     2.865540945628   123.31566762     0.20344339
 C      3   2   1     2.730686941044   122.62247671   179.98455487
 C      5   3   2     2.712656516035   115.31280678     0.15373747
 C      6   5   3     2.878193087014   118.72620406   178.93605888
 C      7   6   5     2.866082791800   112.44644219   270.32489657
 C      8   7   6     2.546088206576   130.38885739   122.99586547
 C      9   8   7     2.865749124504   119.71071212   183.56819732
 C      9   8   7     2.872299282205   123.65013326     3.12853295
 C      6   5   3     2.659344122947   121.30052744   359.35214516
 C     12   6   5     2.694506089568   124.28328640     0.66335696
 O     13  12   6     2.462847251168   123.40885199   180.15670275
 O      5   3   2     2.475617938486   120.98238014   179.99916413
 H      1   2   3     2.069972736580   114.03577802     4.03685885
 H      1   2   3     2.084661546071   111.55124586   241.99366161
 H      1   2   3     2.081144235298   110.85910477   125.88580039
 H      4   3   2     2.070323469873   113.90135831     3.28712393
 H      4   3   2     2.083866182281   111.59862146   241.31672173
 H      4   3   2     2.079790150887   110.88658701   125.12560581
 H      7   6   5     2.087005331141   109.40802406   150.46970257
 H      7   6   5     2.069460009506   109.06827702    33.38414595
 H      8   7   6     2.067990740050   112.93451643   305.64349258
 H     10   9   8     2.072304233314   111.37032775   352.27495389
 H     10   9   8     2.080175485251   111.47002741   231.55791932
 H     10   9   8     2.078168065525   112.08429666   112.56385484
 H     11   9   8     2.067510115156   109.15710835    18.98035606
 H     12   6   5     2.071877816215   119.13920992   180.65490237
 H     11   9   8     2.081381674109   109.67614790   134.77200257
 C     11   9   8     2.951481939302   115.51027287   258.46393449
 H     31  11   9     2.071781331399   107.75986043   152.05318014
 H     31  11   9     2.079306954773   107.09102068    38.92226925
 C     31  11   9     2.850285648238   115.58263019   275.35513379
 H     34  31  11     2.062308008140   115.30938150    51.00060424
 C     34  31  11     2.540607640129   128.32651678   230.55840142
 C     36  34  31     2.857274903835   125.39706742   359.73452844
 H     37  36  34     2.079880376331   110.51192217   243.75477487
 H     37  36  34     2.066532789839   113.57938881     4.89655890
 H     37  36  34     2.078715570010   110.52139853   126.46486172
 C     36  34  31     2.861355264387   120.54160758   180.84720297
 H     41  36  34     2.071226254395   111.99574573   358.22538928
 H     41  36  34     2.080383252928   111.08840449   119.15418124
 H     41  36  34     2.079636653237   111.10708854   237.12595969


           ************************************************************
           *        Program running with 4 parallel MPI-processes     *
           *              working on a common directory               *
           ************************************************************
------------------------------------------------------------------------------
                   ___                                                        
                  /   \      - P O W E R E D   B Y -                         
                 /     \                                                     
                 |  |  |   _    _      __       _____    __    __             
                 |  |  |  | |  | |    /  \     |  _  \  |  |  /  |          
                  \  \/   | |  | |   /    \    | | | |  |  | /  /          
                 / \  \   | |__| |  /  /\  \   | |_| |  |  |/  /          
                |  |  |   |  __  | /  /__\  \  |    /   |      \           
                |  |  |   | |  | | |   __   |  |    \   |  |\   \          
                \     /   | |  | | |  |  |  |  | |\  \  |  | \   \       
                 \___/    |_|  |_| |__|  |__|  |_| \__\ |__|  \__/        
                                                                              
                      - O R C A' S   B I G   F R I E N D -                    
                                      &                                       
                       - I N T E G R A L  F E E D E R -                       
                                                                              
 v1 FN, 2020, v2 2021                                                         
------------------------------------------------------------------------------


Reading SHARK input file PQ2_2e_0H_B3LYP_631Gd_opt.SHARKINP.tmp ... ok
----------------------
SHARK INTEGRAL PACKAGE
----------------------

Number of atoms                             ...     44
Number of basis functions                   ...    328
Number of shells                            ...    168
Maximum angular momentum                    ...      2
Integral batch strategy                     ... SHARK/LIBINT Hybrid
RI-J (if used) integral strategy            ... SPLIT-RIJ (Revised 2003 algorithm where possible)
Printlevel                                  ...      1
Contraction scheme used                     ... SEGMENTED contraction
Coulomb Range Separation                    ... NOT USED
Exchange Range Separation                   ... NOT USED
Finite Nucleus Model                        ... NOT USED
Auxiliary Coulomb fitting basis             ... AVAILABLE
   # of basis functions in Aux-J            ...   1244
   # of shells in Aux-J                     ...    420
   Maximum angular momentum in Aux-J        ...      4
Auxiliary J/K fitting basis                 ... NOT available
Auxiliary Correlation fitting basis         ... NOT available
Auxiliary 'external' fitting basis          ... NOT available
Integral threshold                          ...     2.500000e-11
Primitive cut-off                           ...     2.500000e-12
Primitive pair pre-selection threshold      ...     2.500000e-12

Calculating pre-screening integrals         ... done (  0.1 sec) Dimension = 168
Organizing shell pair data                  ... done (  0.1 sec)
Shell pair information
Total number of shell pairs                 ...     14196
Shell pairs after pre-screening             ...      9517
Total number of primitive shell pairs       ...     79098
Primitive shell pairs kept                  ...     29556
          la=0 lb=0:   3753 shell pairs
          la=1 lb=0:   3138 shell pairs
          la=1 lb=1:    669 shell pairs
          la=2 lb=0:   1276 shell pairs
          la=2 lb=1:    562 shell pairs
          la=2 lb=2:    119 shell pairs

Calculating one electron integrals          ... done (  0.0 sec)
Calculating RI/J V-Matrix + Cholesky decomp.... done (  0.1 sec)
Calculating Nuclear repulsion               ... done (  0.0 sec) ENN=   1463.161699367801 Eh

SHARK setup successfully completed in   0.4 seconds

Maximum memory used throughout the entire GTOINT-calculation: 23.9 MB
[1717815340.144108] [eu-a2p-532:84438:0]          mpool.c:38   UCX  WARN  object 0x3332dc0 was not returned to mpool ucp_requests
[1717815340.144139] [eu-a2p-532:84438:0]          mpool.c:38   UCX  WARN  object 0x3332f80 was not returned to mpool ucp_requests
[1717815340.144185] [eu-a2p-532:84438:0]          mpool.c:38   UCX  WARN  object 0x3333140 was not returned to mpool ucp_requests
[1717815340.144189] [eu-a2p-532:84438:0]          mpool.c:38   UCX  WARN  object 0x3333300 was not returned to mpool ucp_requests
[1717815340.144192] [eu-a2p-532:84438:0]          mpool.c:38   UCX  WARN  object 0x33334c0 was not returned to mpool ucp_requests
[1717815340.144195] [eu-a2p-532:84438:0]          mpool.c:38   UCX  WARN  object 0x3333680 was not returned to mpool ucp_requests
[1717815340.144199] [eu-a2p-532:84438:0]          mpool.c:38   UCX  WARN  object 0x3333840 was not returned to mpool ucp_requests
[1717815340.144202] [eu-a2p-532:84438:0]          mpool.c:38   UCX  WARN  object 0x3333a00 was not returned to mpool ucp_requests
[1717815340.144205] [eu-a2p-532:84438:0]          mpool.c:38   UCX  WARN  object 0x3333bc0 was not returned to mpool ucp_requests
[1717815340.144208] [eu-a2p-532:84438:0]          mpool.c:38   UCX  WARN  object 0x3333d80 was not returned to mpool ucp_requests
[1717815340.144211] [eu-a2p-532:84438:0]          mpool.c:38   UCX  WARN  object 0x3333f40 was not returned to mpool ucp_requests
[1717815340.144214] [eu-a2p-532:84438:0]          mpool.c:38   UCX  WARN  object 0x3334100 was not returned to mpool ucp_requests
[1717815340.144217] [eu-a2p-532:84438:0]          mpool.c:38   UCX  WARN  object 0x33342c0 was not returned to mpool ucp_requests
[1717815340.144221] [eu-a2p-532:84438:0]          mpool.c:38   UCX  WARN  object 0x3334480 was not returned to mpool ucp_requests
[1717815340.144224] [eu-a2p-532:84438:0]          mpool.c:38   UCX  WARN  object 0x3334640 was not returned to mpool ucp_requests
[1717815340.144227] [eu-a2p-532:84438:0]          mpool.c:38   UCX  WARN  object 0x3334800 was not returned to mpool ucp_requests
[1717815340.144231] [eu-a2p-532:84438:0]          mpool.c:38   UCX  WARN  object 0x33349c0 was not returned to mpool ucp_requests
[1717815340.144234] [eu-a2p-532:84438:0]          mpool.c:38   UCX  WARN  object 0x3334b80 was not returned to mpool ucp_requests
[1717815340.144237] [eu-a2p-532:84438:0]          mpool.c:38   UCX  WARN  object 0x3334d40 was not returned to mpool ucp_requests
[1717815340.148234] [eu-a2p-532:84439:0]          mpool.c:38   UCX  WARN  object 0x32c0dc0 was not returned to mpool ucp_requests
[1717815340.148267] [eu-a2p-532:84439:0]          mpool.c:38   UCX  WARN  object 0x32c0f80 was not returned to mpool ucp_requests
[1717815340.148272] [eu-a2p-532:84439:0]          mpool.c:38   UCX  WARN  object 0x32c1140 was not returned to mpool ucp_requests
[1717815340.148275] [eu-a2p-532:84439:0]          mpool.c:38   UCX  WARN  object 0x32c1300 was not returned to mpool ucp_requests
[1717815340.148277] [eu-a2p-532:84439:0]          mpool.c:38   UCX  WARN  object 0x32c14c0 was not returned to mpool ucp_requests
[1717815340.148280] [eu-a2p-532:84439:0]          mpool.c:38   UCX  WARN  object 0x32c1680 was not returned to mpool ucp_requests
[1717815340.148282] [eu-a2p-532:84439:0]          mpool.c:38   UCX  WARN  object 0x32c1840 was not returned to mpool ucp_requests
[1717815340.148286] [eu-a2p-532:84439:0]          mpool.c:38   UCX  WARN  object 0x32c1a00 was not returned to mpool ucp_requests
[1717815340.148288] [eu-a2p-532:84439:0]          mpool.c:38   UCX  WARN  object 0x32c1bc0 was not returned to mpool ucp_requests
[1717815340.148291] [eu-a2p-532:84439:0]          mpool.c:38   UCX  WARN  object 0x32c1d80 was not returned to mpool ucp_requests
[1717815340.148294] [eu-a2p-532:84439:0]          mpool.c:38   UCX  WARN  object 0x32c1f40 was not returned to mpool ucp_requests
[1717815340.148297] [eu-a2p-532:84439:0]          mpool.c:38   UCX  WARN  object 0x32c2100 was not returned to mpool ucp_requests
[1717815340.148299] [eu-a2p-532:84439:0]          mpool.c:38   UCX  WARN  object 0x32c22c0 was not returned to mpool ucp_requests
[1717815340.148302] [eu-a2p-532:84439:0]          mpool.c:38   UCX  WARN  object 0x32c2480 was not returned to mpool ucp_requests
[1717815340.148305] [eu-a2p-532:84439:0]          mpool.c:38   UCX  WARN  object 0x32c2640 was not returned to mpool ucp_requests
[1717815340.148307] [eu-a2p-532:84439:0]          mpool.c:38   UCX  WARN  object 0x32c2800 was not returned to mpool ucp_requests
[1717815340.148310] [eu-a2p-532:84439:0]          mpool.c:38   UCX  WARN  object 0x32c29c0 was not returned to mpool ucp_requests
[1717815340.148312] [eu-a2p-532:84439:0]          mpool.c:38   UCX  WARN  object 0x32c2b80 was not returned to mpool ucp_requests
[1717815340.148315] [eu-a2p-532:84439:0]          mpool.c:38   UCX  WARN  object 0x32c2d40 was not returned to mpool ucp_requests
[1717815340.153241] [eu-a2p-532:84437:0]          mpool.c:38   UCX  WARN  object 0x30ffa00 was not returned to mpool ucp_requests
[1717815340.153261] [eu-a2p-532:84437:0]          mpool.c:38   UCX  WARN  object 0x30ffbc0 was not returned to mpool ucp_requests
[1717815340.153265] [eu-a2p-532:84437:0]          mpool.c:38   UCX  WARN  object 0x30ffd80 was not returned to mpool ucp_requests
[1717815340.153268] [eu-a2p-532:84437:0]          mpool.c:38   UCX  WARN  object 0x30fff40 was not returned to mpool ucp_requests
[1717815340.153271] [eu-a2p-532:84437:0]          mpool.c:38   UCX  WARN  object 0x3100100 was not returned to mpool ucp_requests
[1717815340.153274] [eu-a2p-532:84437:0]          mpool.c:38   UCX  WARN  object 0x31002c0 was not returned to mpool ucp_requests
[1717815340.153276] [eu-a2p-532:84437:0]          mpool.c:38   UCX  WARN  object 0x3100480 was not returned to mpool ucp_requests
[1717815340.153279] [eu-a2p-532:84437:0]          mpool.c:38   UCX  WARN  object 0x3100640 was not returned to mpool ucp_requests
[1717815340.153281] [eu-a2p-532:84437:0]          mpool.c:38   UCX  WARN  object 0x3100800 was not returned to mpool ucp_requests
[1717815340.153284] [eu-a2p-532:84437:0]          mpool.c:38   UCX  WARN  object 0x3100b80 was not returned to mpool ucp_requests
[1717815340.153286] [eu-a2p-532:84437:0]          mpool.c:38   UCX  WARN  object 0x3100d40 was not returned to mpool ucp_requests


           ************************************************************
           *        Program running with 4 parallel MPI-processes     *
           *              working on a common directory               *
           ************************************************************

Diagonalization of the overlap matrix:
Smallest eigenvalue                        ... 4.900e-04
Time for diagonalization                   ...    0.016 sec
Threshold for overlap eigenvalues          ... 1.000e-08
Number of eigenvalues below threshold      ... 0
Time for construction of square roots      ...    0.007 sec
Total time needed                          ...    0.023 sec

-------------------
DFT GRID GENERATION
-------------------

General Integration Accuracy     IntAcc      ... 4.959
Radial Grid Type                 RadialGrid  ... OptM3 with GC (2021)
Angular Grid (max. ang.)         AngularGrid ... 6 (Lebedev-590)
Angular grid pruning method      GridPruning ... 4 (adaptive)
Weight generation scheme         WeightScheme... Becke
Basis function cutoff            BFCut       ... 1.0000e-11
Integration weight cutoff        WCut        ... 1.0000e-14
Angular grids for H and He will be reduced by one unit
Partially contracted basis set               ... off
Rotationally invariant grid construction     ... off

Total number of grid points                  ...   489093
Total number of batches                      ...     7662
Average number of points per batch           ...       63
Average number of grid points per atom       ...    11116
Time for grid setup =    6.622 sec

--------------------
COSX GRID GENERATION
--------------------

GRIDX 1
-------
General Integration Accuracy     IntAcc      ... 4.020
Radial Grid Type                 RadialGrid  ... OptM3 with GC (2021)
Angular Grid (max. ang.)         AngularGrid ... 2 (Lebedev-110)
Angular grid pruning method      GridPruning ... 4 (adaptive)
Weight generation scheme         WeightScheme... Becke
Basis function cutoff            BFCut       ... 1.0000e-11
Integration weight cutoff        WCut        ... 1.0000e-14
Angular grids for H and He will be reduced by one unit
Partially contracted basis set               ... on
Rotationally invariant grid construction     ... off

Total number of grid points                  ...    52889
Total number of batches                      ...      848
Average number of points per batch           ...       62
Average number of grid points per atom       ...     1202
UseSFitting                                  ... on

GRIDX 2
-------
General Integration Accuracy     IntAcc      ... 4.338
Radial Grid Type                 RadialGrid  ... OptM3 with GC (2021)
Angular Grid (max. ang.)         AngularGrid ... 3 (Lebedev-194)
Angular grid pruning method      GridPruning ... 4 (adaptive)
Weight generation scheme         WeightScheme... Becke
Basis function cutoff            BFCut       ... 1.0000e-11
Integration weight cutoff        WCut        ... 1.0000e-14
Angular grids for H and He will be reduced by one unit
Partially contracted basis set               ... on
Rotationally invariant grid construction     ... off

Total number of grid points                  ...   115243
Total number of batches                      ...     1824
Average number of points per batch           ...       63
Average number of grid points per atom       ...     2619
UseSFitting                                  ... on

GRIDX 3
-------
General Integration Accuracy     IntAcc      ... 4.871
Radial Grid Type                 RadialGrid  ... OptM3 with GC (2021)
Angular Grid (max. ang.)         AngularGrid ... 4 (Lebedev-302)
Angular grid pruning method      GridPruning ... 4 (adaptive)
Weight generation scheme         WeightScheme... Becke
Basis function cutoff            BFCut       ... 1.0000e-11
Integration weight cutoff        WCut        ... 1.0000e-14
Angular grids for H and He will be reduced by one unit
Partially contracted basis set               ... on
Rotationally invariant grid construction     ... off

Total number of grid points                  ...   220945
Total number of batches                      ...     3475
Average number of points per batch           ...       63
Average number of grid points per atom       ...     5021
UseSFitting                                  ... on

Time for X-Grid setup             =    3.362 sec


--------------------
CPCM SOLVATION MODEL
--------------------
CPCM parameters:
  Epsilon                                         ...      80.4000
  Refrac                                          ...       1.3300
  Rsolv                                           ...       1.3000
  Surface type                                    ... GAUSSIAN VDW
  Epsilon function type                           ...         CPCM
Radii:
 Radius for C  used is    3.8550 Bohr (=   2.0400 Ang.)
 Radius for O  used is    3.4469 Bohr (=   1.8240 Ang.)
 Radius for H  used is    2.4944 Bohr (=   1.3200 Ang.)
Calculating surface                               ...        done! (  0.0s)
GEPOL surface points                              ...         2366
GEPOL Volume                                      ...    2485.8435
GEPOL Surface-area                                ...    1300.7020
Calculating surface distance matrix               ...        done! (  0.0s)
Performing Cholesky decomposition & store         ...        done! (  0.2s)
Overall time for CPCM initialization              ...                 0.2s
--------------
SCF ITERATIONS
--------------
ITER       Energy         Delta-E        Max-DP      RMS-DP      [F,P]     Damp
               ***  Starting incremental Fock matrix formation  ***
  0   -850.3989774075   0.000000000000 0.00609279  0.00019460  0.0263797 0.7000
                      *** Initiating the SOSCF procedure ***
                      *** Re-Reading the Fockian *** 
                      *** Removing any level shift *** 
ITER      Energy       Delta-E        Grad      Rot      Max-DP    RMS-DP
  1   -850.40425403  -0.0052766194  0.001974  0.001974  0.018040  0.000611
               *** Restarting incremental Fock matrix formation ***
  2   -850.41874428  -0.0144902516  0.001107  0.004844  0.004866  0.000178
  3   -850.41916091  -0.0004166329  0.001223  0.003532  0.006255  0.000119
  4   -850.41911164   0.0000492704  0.001867  0.002189  0.003745  0.000072
  5   -850.41920393  -0.0000922919  0.000074  0.000305  0.000674  0.000010
  6   -850.41920344   0.0000004957  0.000120  0.000200  0.000412  0.000006
  7   -850.41920457  -0.0000011297  0.000009  0.000035  0.000067  0.000002
  8   -850.41920456   0.0000000086  0.000015  0.000025  0.000042  0.000001
  9   -850.41920458  -0.0000000263  0.000003  0.000012  0.000024  0.000000
 10   -850.41920459  -0.0000000049  0.000004  0.000009  0.000012  0.000000
                  ***Gradient check signals convergence***
              ***Rediagonalizing the Fockian in SOSCF/NRSCF***

               *****************************************************
               *                     SUCCESS                       *
               *           SCF CONVERGED AFTER  11 CYCLES          *
               *****************************************************

Old exchange energy                            =    -23.776835499 Eh
New exchange energy                            =    -23.776835790 Eh
Exchange energy change after final integration =     -0.000000291 Eh
Total energy after final integration           =   -850.419204880 Eh
Final COS-X integration done in                =    20.026 sec
Total Energy       :         -850.41920488 Eh          -23141.08303 eV
  Last Energy change         ...    1.2324e-10  Tolerance :   1.0000e-08
  Last MAX-Density change    ...    5.3291e-15  Tolerance :   1.0000e-07
             **** THE GBW FILE WAS UPDATED (PQ2_2e_0H_B3LYP_631Gd_opt.gbw) ****
             **** DENSITY PQ2_2e_0H_B3LYP_631Gd_opt.scfp WAS UPDATED ****
             **** ENERGY FILE WAS UPDATED (PQ2_2e_0H_B3LYP_631Gd_opt.en.tmp) ****
             **** THE GBW FILE WAS UPDATED (PQ2_2e_0H_B3LYP_631Gd_opt.gbw) ****
             **** DENSITY PQ2_2e_0H_B3LYP_631Gd_opt.scfp WAS UPDATED ****
Total SCF time: 0 days 0 hours 2 min 29 sec 

Maximum memory used throughout the entire SCF-calculation: 161.6 MB

-------------------------   --------------------
FINAL SINGLE POINT ENERGY      -850.419204880047
-------------------------   --------------------


           ************************************************************
           *        Program running with 4 parallel MPI-processes     *
           *              working on a common directory               *
           ************************************************************
------------------------------------------------------------------------------
                         ORCA SCF GRADIENT CALCULATION
------------------------------------------------------------------------------

 ... reading COSX grid (gridx3)
Gradient of the Kohn-Sham DFT energy:
Kohn-Sham wavefunction type      ... RKS
Hartree-Fock exchange scaling    ...    0.200
Number of operators              ...    1
Number of atoms                  ...   44
Basis set dimensions             ...  328
Integral neglect threshold       ... 2.5e-11
Integral primitive cutoff        ... 2.5e-12
SHARK Integral package           ... ON

Nuc. rep. gradient       (SHARK) ... done (  0.0 sec)
HCore & Overlap gradient (SHARK) ... done (  0.4 sec)
RI-J gradient            (SHARK) ... done (  1.5 sec)
COSX-gradient                    ... done ( 24.7 sec)
Exchange-correlation gradient    ... done

------------------
CARTESIAN GRADIENT
------------------

   1   C   :   -0.000690038   -0.000974371   -0.000493344
   2   C   :   -0.000957004    0.000174107   -0.000228570
   3   C   :    0.000614497   -0.000125122    0.001242658
   4   C   :   -0.000239384   -0.000863562   -0.000444103
   5   C   :   -0.005179527    0.004551788   -0.003829697
   6   C   :    0.000809588   -0.002854587    0.000999661
   7   C   :    0.001092007    0.001002618    0.000809840
   8   C   :   -0.000567928   -0.000350558   -0.000901669
   9   C   :   -0.000008437   -0.000220095   -0.000372816
  10   C   :    0.000391806    0.001200219    0.000339832
  11   C   :    0.000281503    0.000072596   -0.000008396
  12   C   :   -0.000633977   -0.000285511   -0.001257610
  13   C   :    0.006866063   -0.002541148    0.002314195
  14   O   :   -0.004614835    0.002862171   -0.001255507
  15   O   :    0.002544000   -0.000774934    0.001636419
  16   H   :   -0.000412048    0.001169892    0.000100253
  17   H   :    0.000626489   -0.000137394   -0.000167187
  18   H   :    0.000241053   -0.000381917    0.000329102
  19   H   :    0.001107647    0.000534341    0.000540109
  20   H   :   -0.000646320    0.000218601    0.000205837
  21   H   :   -0.000413479   -0.000068891   -0.000208553
  22   H   :   -0.000313966   -0.000697532   -0.000374506
  23   H   :    0.000328725   -0.000073016   -0.000355243
  24   H   :    0.000295850   -0.000007591    0.000297575
  25   H   :    0.000200857   -0.000248281    0.000174367
  26   H   :   -0.000442985   -0.000476895   -0.000081909
  27   H   :   -0.000276985    0.000430766    0.000464624
  28   H   :   -0.000413055    0.000367320    0.000276852
  29   H   :    0.000388541   -0.000526282    0.000159974
  30   H   :   -0.000450371   -0.000487466   -0.000795879
  31   C   :    0.000807769   -0.001039916   -0.000200206
  32   H   :    0.000364369    0.000158320   -0.000284803
  33   H   :   -0.000146366   -0.000180116    0.001108233
  34   C   :   -0.000991779    0.001317803    0.000342193
  35   H   :   -0.000123737   -0.000494309    0.000242593
  36   C   :    0.001046240   -0.000772555   -0.000452436
  37   C   :    0.000074349   -0.000056516    0.000207707
  38   H   :    0.000045190    0.000520297    0.000064013
  39   H   :    0.000122768    0.000173450   -0.000394126
  40   H   :   -0.000417206   -0.000011359   -0.000157524
  41   C   :    0.000250182   -0.000176025    0.000010210
  42   H   :   -0.000045680   -0.000299493    0.000345721
  43   H   :   -0.000098470    0.000435430    0.000298350
  44   H   :   -0.000431822   -0.000002710   -0.000106890

Difference to translation invariance:
           :   -0.0000159024    0.0000615653    0.0001393439

Difference to rotation invariance:
           :    0.0008774211    0.0010786571    0.0018117221

Norm of the cartesian gradient     ...    0.0142947678
RMS gradient                       ...    0.0012441998
MAX gradient                       ...    0.0068660626

-------
TIMINGS
-------

Total SCF gradient time            ...       37.923 sec

One electron gradient       ....       0.362 sec  (  1.0%)
RI-J Coulomb gradient       ....       1.518 sec  (  4.0%)
COSX gradient               ....      24.691 sec  ( 65.1%)
XC gradient                 ....       9.204 sec  ( 24.3%)
CPCM gradient               ....       0.855 sec  (  2.3%)
   A-Matrix (El+Nuc)        ....       0.221 sec  (  0.6%)
   Potential                ....       0.634 sec  (  1.7%)

Maximum memory used throughout the entire SCFGRAD-calculation: 104.8 MB
------------------------------------------------------------------------------
                         ORCA GEOMETRY RELAXATION STEP
------------------------------------------------------------------------------

Reading the OPT-File                    .... done
Getting information on internals        .... done
Copying old internal coords+grads       .... done
Making the new internal coordinates     .... (new redundants).... done
Validating the new internal coordinates .... (new redundants).... done
Calculating the B-matrix                .... done
Calculating the G,G- and P matrices     .... done
Transforming gradient to internals      .... done
Projecting the internal gradient        .... done
Number of atoms                         ....  44
Number of internal coordinates          .... 217
Current Energy                          ....  -850.419204880 Eh
Current gradient norm                   ....     0.014294768 Eh/bohr
Maximum allowed component of the step   ....  0.300
Current trust radius                    ....  0.300
Updating the Hessian (BFGS)             .... done
Forming the augmented Hessian           .... done
Diagonalizing the augmented Hessian     .... done
Last element of RFO vector              ....  0.965669367
Lowest eigenvalues of augmented Hessian:
 -0.000888722  0.005110654  0.009874602  0.011585391  0.011639566
Length of the computed step             ....  0.269009543
The final length of the internal step   ....  0.269009543
Converting the step to cartesian space:
 Initial RMS(Int)=    0.0182615577
Transforming coordinates:
 Iter   0:  RMS(Cart)=    0.1133416013 RMS(Int)=    0.7366090635
 Iter   1:  RMS(Cart)=    0.0055772498 RMS(Int)=    0.0025389105
 Iter   2:  RMS(Cart)=    0.0005308328 RMS(Int)=    0.0000894962
 Iter   3:  RMS(Cart)=    0.0000560324 RMS(Int)=    0.0000257155
 Iter   4:  RMS(Cart)=    0.0000058908 RMS(Int)=    0.0000011933
 Iter   5:  RMS(Cart)=    0.0000005987 RMS(Int)=    0.0000002729
 Iter   6:  RMS(Cart)=    0.0000000679 RMS(Int)=    0.0000000160
done
Storing new coordinates                 .... done

                                .--------------------.
          ----------------------|Geometry convergence|-------------------------
          Item                value                   Tolerance       Converged
          ---------------------------------------------------------------------
          Energy change      -0.0005656751            0.0000002000      NO
          RMS gradient        0.0007884168            0.0000080000      NO
          MAX gradient        0.0055485569            0.0000300000      NO
          RMS step            0.0182615577            0.0001000000      NO
          MAX step            0.0918480714            0.0002000000      NO
          ........................................................
          Max(Bonds)      0.0022      Max(Angles)    0.41
          Max(Dihed)        5.26      Max(Improp)    0.00
          ---------------------------------------------------------------------

The optimization has not yet converged - more geometry cycles are needed


    ---------------------------------------------------------------------------
                         Redundant Internal Coordinates
                            (Angstroem and degrees)

        Definition                    Value    dE/dq     Step     New-Value
    ----------------------------------------------------------------------------
     1. B(C   1,C   0)                1.5151 -0.000443  0.0004    1.5156   
     2. B(C   2,C   1)                1.4117 -0.000185 -0.0014    1.4103   
     3. B(C   3,C   2)                1.5164 -0.000157 -0.0000    1.5164   
     4. B(C   4,C   2)                1.4450  0.000138  0.0015    1.4465   
     5. B(C   5,C   4)                1.4355  0.003257 -0.0021    1.4333   
     6. B(C   6,C   5)                1.5231 -0.000635  0.0006    1.5237   
     7. B(C   7,C   6)                1.5167  0.000572 -0.0014    1.5153   
     8. B(C   8,C   7)                1.3473  0.000405 -0.0007    1.3467   
     9. B(C   9,C   8)                1.5165  0.000433 -0.0009    1.5156   
    10. B(C  10,C   8)                1.5200 -0.000376  0.0002    1.5202   
    11. B(C  11,C   5)                1.4073  0.001080 -0.0015    1.4057   
    12. B(C  12,C  11)                1.4259  0.001653 -0.0003    1.4256   
    13. B(C  12,C   1)                1.4457  0.000288  0.0018    1.4475   
    14. B(O  13,C  12)                1.3033 -0.005549  0.0022    1.3055   
    15. B(O  14,C   4)                1.3100 -0.002924  0.0011    1.3111   
    16. B(H  15,C   0)                1.0954  0.001216 -0.0019    1.0935   
    17. B(H  16,C   0)                1.1032  0.000611 -0.0012    1.1020   
    18. B(H  17,C   0)                1.1013  0.000517 -0.0011    1.1002   
    19. B(H  18,C   3)                1.0956  0.001328 -0.0020    1.0935   
    20. B(H  19,C   3)                1.1027  0.000648 -0.0013    1.1014   
    21. B(H  20,C   3)                1.1006  0.000275 -0.0009    1.0996   
    22. B(H  21,C   6)                1.1044  0.000609 -0.0012    1.1032   
    23. B(H  22,C   6)                1.0951  0.000014 -0.0005    1.0946   
    24. B(H  23,C   7)                1.0943  0.000363 -0.0007    1.0937   
    25. B(H  24,C   9)                1.0966  0.000356 -0.0008    1.0958   
    26. B(H  25,C   9)                1.1008  0.000642 -0.0013    1.0995   
    27. B(H  26,C   9)                1.0997  0.000692 -0.0013    1.0984   
    28. B(H  27,C  10)                1.0941 -0.000403  0.0008    1.0948   
    29. B(H  28,C  11)                1.0964  0.000548 -0.0009    1.0955   
    30. B(H  29,C  10)                1.1014  0.000766 -0.0018    1.0996   
    31. B(C  30,C  10)                1.5619 -0.000223  0.0005    1.5624   
    32. B(H  31,C  30)                1.0963  0.000258 -0.0003    1.0960   
    33. B(H  32,C  30)                1.1003  0.000268 -0.0008    1.0995   
    34. B(C  33,C  30)                1.5083  0.000656 -0.0016    1.5067   
    35. B(H  34,C  33)                1.0913  0.000471 -0.0006    1.0907   
    36. B(C  35,C  33)                1.3444 -0.000515  0.0000    1.3445   
    37. B(C  36,C  35)                1.5120  0.000677 -0.0013    1.5107   
    38. B(H  37,C  36)                1.1006  0.000506 -0.0011    1.0995   
    39. B(H  38,C  36)                1.0936  0.000376 -0.0006    1.0929   
    40. B(H  39,C  36)                1.1000  0.000439 -0.0010    1.0990   
    41. B(C  40,C  35)                1.5142  0.000588 -0.0009    1.5133   
    42. B(H  41,C  40)                1.0960  0.000425 -0.0010    1.0951   
    43. B(H  42,C  40)                1.1009  0.000533 -0.0012    1.0997   
    44. B(H  43,C  40)                1.1005  0.000425 -0.0009    1.0996   
    45. A(H  15,C   0,H  17)          107.78  0.000236   -0.03    107.75   
    46. A(H  15,C   0,H  16)          107.52  0.000096   -0.04    107.48   
    47. A(C   1,C   0,H  15)          114.04 -0.000279    0.09    114.12   
    48. A(H  16,C   0,H  17)          104.58 -0.000194   -0.04    104.54   
    49. A(C   1,C   0,H  17)          110.86 -0.000093    0.03    110.89   
    50. A(C   1,C   0,H  16)          111.55  0.000247   -0.02    111.54   
    51. A(C   0,C   1,C   2)          123.78 -0.000516   -0.06    123.72   
    52. A(C   2,C   1,C  12)          121.99  0.001282    0.01    122.00   
    53. A(C   0,C   1,C  12)          114.23 -0.000766    0.05    114.28   
    54. A(C   1,C   2,C   3)          123.32  0.000043   -0.16    123.16   
    55. A(C   1,C   2,C   4)          122.62  0.000458    0.04    122.66   
    56. A(C   3,C   2,C   4)          114.06 -0.000501    0.12    114.18   
    57. A(H  18,C   3,H  19)          107.51  0.000076   -0.08    107.43   
    58. A(C   2,C   3,H  18)          113.90 -0.000139    0.02    113.92   
    59. A(C   2,C   3,H  20)          110.89 -0.000209    0.05    110.93   
    60. A(H  18,C   3,H  20)          107.83  0.000305   -0.05    107.78   
    61. A(H  19,C   3,H  20)          104.61 -0.000209    0.01    104.62   
    62. A(C   2,C   3,H  19)          111.60  0.000182    0.04    111.64   
    63. A(C   2,C   4,C   5)          115.31 -0.001292   -0.06    115.26   
    64. A(C   2,C   4,O  14)          120.98 -0.000344    0.18    121.16   
    65. A(C   5,C   4,O  14)          123.70  0.001634   -0.05    123.66   
    66. A(C   4,C   5,C  11)          121.30  0.000762    0.03    121.33   
    67. A(C   4,C   5,C   6)          118.73 -0.002948    0.18    118.91   
    68. A(C   6,C   5,C  11)          119.97  0.002185   -0.22    119.75   
    69. A(C   5,C   6,C   7)          112.45 -0.000217   -0.08    112.37   
    70. A(C   7,C   6,H  21)          107.88 -0.000183   -0.08    107.81   
    71. A(H  21,C   6,H  22)          107.30 -0.000233    0.15    107.45   
    72. A(C   5,C   6,H  22)          109.07 -0.000915    0.05    109.12   
    73. A(C   5,C   6,H  21)          109.41  0.001352   -0.15    109.25   
    74. A(C   7,C   6,H  22)          110.60  0.000229    0.12    110.71   
    75. A(C   8,C   7,H  23)          116.63  0.000378    0.01    116.64   
    76. A(C   6,C   7,H  23)          112.93  0.000241   -0.04    112.90   
    77. A(C   6,C   7,C   8)          130.39 -0.000638    0.03    130.42   
    78. A(C   9,C   8,C  10)          116.64  0.000586   -0.15    116.48   
    79. A(C   7,C   8,C  10)          123.65 -0.001487    0.14    123.79   
    80. A(C   7,C   8,C   9)          119.71  0.000896   -0.03    119.68   
    81. A(H  25,C   9,H  26)          106.28 -0.000048   -0.04    106.25   
    82. A(H  24,C   9,H  26)          107.35 -0.000030   -0.02    107.33   
    83. A(C   8,C   9,H  26)          112.08  0.000105   -0.01    112.08   
    84. A(H  24,C   9,H  25)          108.02 -0.000114   -0.00    108.01   
    85. A(C   8,C   9,H  25)          111.47  0.000090   -0.01    111.46   
    86. A(C   8,C   9,H  24)          111.37 -0.000016    0.08    111.45   
    87. A(H  29,C  10,C  30)          109.05  0.001012   -0.16    108.89   
    88. A(H  27,C  10,C  30)          106.95  0.000688   -0.00    106.95   
    89. A(C   8,C  10,C  30)          115.51 -0.003285    0.41    115.92   
    90. A(H  27,C  10,H  29)          106.05 -0.000592   -0.03    106.02   
    91. A(C   8,C  10,H  29)          109.68  0.001683   -0.38    109.30   
    92. A(C   8,C  10,H  27)          109.16  0.000651    0.13    109.29   
    93. A(C  12,C  11,H  28)          116.58 -0.000084   -0.11    116.47   
    94. A(C   5,C  11,H  28)          119.14  0.000714   -0.06    119.08   
    95. A(C   5,C  11,C  12)          124.28 -0.000630    0.17    124.45   
    96. A(C  11,C  12,O  13)          123.41  0.000881    0.05    123.46   
    97. A(C   1,C  12,O  13)          122.11 -0.000296    0.13    122.23   
    98. A(C   1,C  12,C  11)          114.49 -0.000584   -0.18    114.31   
    99. A(H  32,C  30,C  33)          110.47 -0.000675    0.27    110.75   
   100. A(H  31,C  30,C  33)          109.87 -0.000420    0.09    109.96   
   101. A(C  10,C  30,C  33)          115.58  0.001417   -0.22    115.37   
   102. A(H  31,C  30,H  32)          105.54  0.000358   -0.12    105.42   
   103. A(C  10,C  30,H  32)          107.09 -0.000517   -0.01    107.08   
   104. A(C  10,C  30,H  31)          107.76 -0.000234   -0.02    107.74   
   105. A(H  34,C  33,C  35)          116.36  0.000007    0.02    116.38   
   106. A(C  30,C  33,C  35)          128.33 -0.000053    0.03    128.36   
   107. A(C  30,C  33,H  34)          115.31  0.000046   -0.04    115.26   
   108. A(C  36,C  35,C  40)          114.05 -0.000225    0.01    114.07   
   109. A(C  33,C  35,C  40)          120.54 -0.000349    0.07    120.62   
   110. A(C  33,C  35,C  36)          125.40  0.000571   -0.09    125.31   
   111. A(H  38,C  36,H  39)          108.01 -0.000137   -0.01    108.00   
   112. A(H  37,C  36,H  39)          106.22 -0.000072    0.01    106.23   
   113. A(C  35,C  36,H  39)          110.52 -0.000017    0.02    110.55   
   114. A(H  37,C  36,H  38)          107.68 -0.000228    0.03    107.71   
   115. A(C  35,C  36,H  38)          113.58  0.000343   -0.04    113.54   
   116. A(C  35,C  36,H  37)          110.51  0.000075   -0.02    110.50   
   117. A(H  42,C  40,H  43)          106.18 -0.000105   -0.01    106.17   
   118. A(H  41,C  40,H  43)          108.18 -0.000090   -0.04    108.14   
   119. A(C  35,C  40,H  43)          111.11  0.000064    0.00    111.11   
   120. A(H  41,C  40,H  42)          108.05 -0.000095    0.02    108.07   
   121. A(C  35,C  40,H  42)          111.09  0.000040    0.03    111.11   
   122. A(C  35,C  40,H  41)          112.00  0.000164    0.00    112.00   
   123. D(C   2,C   1,C   0,H  17)    125.89  0.000023    0.09    125.98   
   124. D(C   2,C   1,C   0,H  15)      4.04 -0.000014    0.04      4.08   
   125. D(C  12,C   1,C   0,H  17)    -54.47  0.000052    0.13    -54.34   
   126. D(C  12,C   1,C   0,H  15)   -176.32  0.000016    0.08   -176.24   
   127. D(C   2,C   1,C   0,H  16)   -118.01 -0.000124    0.05   -117.96   
   128. D(C  12,C   1,C   0,H  16)     61.63 -0.000094    0.09     61.72   
   129. D(C   3,C   2,C   1,C   0)      0.20 -0.000062   -0.20      0.01   
   130. D(C   4,C   2,C   1,C  12)      0.37 -0.000141   -0.13      0.24   
   131. D(C   4,C   2,C   1,C   0)    179.98 -0.000117   -0.08    179.90   
   132. D(C   3,C   2,C   1,C  12)   -179.41 -0.000086   -0.24   -179.65   
   133. D(H  19,C   3,C   2,C   4)     61.52 -0.000110   -0.15     61.37   
   134. D(H  20,C   3,C   2,C   1)    125.13  0.000120   -0.12    125.01   
   135. D(H  19,C   3,C   2,C   1)   -118.68 -0.000159   -0.04   -118.73   
   136. D(H  18,C   3,C   2,C   4)   -176.51  0.000027   -0.21   -176.72   
   137. D(H  18,C   3,C   2,C   1)      3.29 -0.000021   -0.10      3.18   
   138. D(H  20,C   3,C   2,C   4)    -54.67  0.000168   -0.23    -54.90   
   139. D(O  14,C   4,C   2,C   3)     -0.20 -0.000460   -0.78     -0.98   
   140. D(O  14,C   4,C   2,C   1)    180.00 -0.000411   -0.88    179.12   
   141. D(C   5,C   4,C   2,C   1)      0.15  0.000517   -0.99     -0.83   
   142. D(C   5,C   4,C   2,C   3)    179.95  0.000468   -0.88    179.07   
   143. D(C  11,C   5,C   4,O  14)    179.51  0.000347    1.49    181.00   
   144. D(C  11,C   5,C   4,C   2)     -0.65 -0.000613    1.55      0.90   
   145. D(C   6,C   5,C   4,C   2)    178.94 -0.000600    1.41    180.35   
   146. D(C   6,C   5,C   4,O  14)     -0.90  0.000360    1.35      0.44   
   147. D(H  22,C   6,C   5,C  11)   -147.03  0.000043   -1.55   -148.58   
   148. D(H  22,C   6,C   5,C   4)     33.38  0.000036   -1.41     31.97   
   149. D(H  21,C   6,C   5,C  11)    -29.94  0.000007   -1.44    -31.38   
   150. D(H  21,C   6,C   5,C   4)    150.47  0.000000   -1.30    149.17   
   151. D(C   7,C   6,C   5,C  11)     89.91  0.000555   -1.68     88.23   
   152. D(C   7,C   6,C   5,C   4)    -89.68  0.000548   -1.55    -91.22   
   153. D(C   8,C   7,C   6,C   5)    123.00 -0.001866    1.48    124.47   
   154. D(H  23,C   7,C   6,H  22)   -176.56 -0.000177    0.86   -175.69   
   155. D(H  23,C   7,C   6,H  21)     66.38  0.000084    0.66     67.04   
   156. D(H  23,C   7,C   6,C   5)    -54.36 -0.001345    0.95    -53.41   
   157. D(C   8,C   7,C   6,H  22)      0.80 -0.000698    1.39      2.18   
   158. D(C   8,C   7,C   6,H  21)   -116.27 -0.000438    1.18   -115.09   
   159. D(C  10,C   8,C   7,H  23)   -179.60 -0.001296    2.21   -177.39   
   160. D(C  10,C   8,C   7,C   6)      3.13 -0.000754    1.68      4.81   
   161. D(C   9,C   8,C   7,H  23)      0.84 -0.000455    0.23      1.07   
   162. D(C   9,C   8,C   7,C   6)   -176.43  0.000086   -0.31   -176.74   
   163. D(H  26,C   9,C   8,C  10)    -67.03  0.000404   -1.31    -68.33   
   164. D(H  26,C   9,C   8,C   7)    112.56 -0.000388    0.55    113.11   
   165. D(H  25,C   9,C   8,C  10)     51.97  0.000475   -1.37     50.60   
   166. D(H  25,C   9,C   8,C   7)   -128.44 -0.000317    0.48   -127.96   
   167. D(H  24,C   9,C   8,C  10)    172.68  0.000380   -1.33    171.36   
   168. D(H  24,C   9,C   8,C   7)     -7.73 -0.000412    0.52     -7.20   
   169. D(C  30,C  10,C   8,C   9)     78.04 -0.000389    4.87     82.91   
   170. D(C  30,C  10,C   8,C   7)   -101.54  0.000427    2.93    -98.61   
   171. D(H  29,C  10,C   8,C   9)    -45.66 -0.000651    5.09    -40.56   
   172. D(H  29,C  10,C   8,C   7)    134.77  0.000164    3.15    137.93   
   173. D(H  27,C  10,C   8,C   9)   -161.45 -0.001248    5.26   -156.18   
   174. D(H  27,C  10,C   8,C   7)     18.98 -0.000433    3.32     22.30   
   175. D(H  28,C  11,C   5,C   6)      1.08  0.000121   -0.25      0.83   
   176. D(H  28,C  11,C   5,C   4)   -179.35  0.000113   -0.38   -179.73   
   177. D(C  12,C  11,C   5,C   6)   -178.92  0.000360   -0.94   -179.86   
   178. D(C  12,C  11,C   5,C   4)      0.66  0.000352   -1.07     -0.41   
   179. D(C   1,C  12,C  11,H  28)    179.88  0.000286   -0.75    179.14   
   180. D(C   1,C  12,C  11,C   5)     -0.12  0.000053   -0.06     -0.18   
   181. D(O  13,C  12,C   1,C   2)    179.34 -0.000037    0.12    179.46   
   182. D(O  13,C  12,C   1,C   0)     -0.31 -0.000059    0.08     -0.23   
   183. D(C  11,C  12,C   1,C   2)     -0.38 -0.000157    0.65      0.26   
   184. D(O  13,C  12,C  11,C   5)   -179.84 -0.000065    0.48   -179.37   
   185. D(C  11,C  12,C   1,C   0)    179.97 -0.000179    0.61    180.58   
   186. D(O  13,C  12,C  11,H  28)      0.16  0.000168   -0.21     -0.04   
   187. D(C  33,C  30,C  10,H  29)     39.37 -0.000090    2.50     41.87   
   188. D(C  33,C  30,C  10,H  27)    153.65  0.000070    2.38    156.03   
   189. D(C  33,C  30,C  10,C   8)    -84.64 -0.000723    2.84    -81.81   
   190. D(H  32,C  30,C  10,H  29)    162.94 -0.000400    2.69    165.64   
   191. D(H  32,C  30,C  10,H  27)    -82.79 -0.000240    2.58    -80.21   
   192. D(H  32,C  30,C  10,C   8)     38.92 -0.001033    3.04     41.96   
   193. D(H  31,C  30,C  10,H  29)    -83.93 -0.000346    2.54    -81.38   
   194. D(H  31,C  30,C  10,H  27)     30.35 -0.000186    2.43     32.77   
   195. D(H  31,C  30,C  10,C   8)    152.05 -0.000979    2.88    154.94   
   196. D(C  35,C  33,C  30,H  32)    108.79 -0.000301    1.41    110.20   
   197. D(C  35,C  33,C  30,H  31)     -7.26 -0.000094    1.35     -5.91   
   198. D(C  35,C  33,C  30,C  10)   -129.44 -0.000483    1.45   -127.99   
   199. D(H  34,C  33,C  30,H  32)    -70.77 -0.000250    1.27    -69.51   
   200. D(H  34,C  33,C  30,H  31)    173.18 -0.000043    1.20    174.38   
   201. D(H  34,C  33,C  30,C  10)     51.00 -0.000432    1.31     52.31   
   202. D(C  40,C  35,C  33,H  34)      0.40 -0.000008   -0.08      0.32   
   203. D(C  40,C  35,C  33,C  30)   -179.15  0.000044   -0.23   -179.38   
   204. D(C  36,C  35,C  33,H  34)    179.29 -0.000159    0.32    179.61   
   205. D(C  36,C  35,C  33,C  30)     -0.27 -0.000108    0.18     -0.09   
   206. D(H  39,C  36,C  35,C  40)    -54.58  0.000018   -0.26    -54.84   
   207. D(H  39,C  36,C  35,C  33)    126.46  0.000162   -0.64    125.82   
   208. D(H  38,C  36,C  35,C  40)   -176.15 -0.000034   -0.24   -176.39   
   209. D(H  38,C  36,C  35,C  33)      4.90  0.000110   -0.63      4.27   
   210. D(H  37,C  36,C  35,C  40)     62.71 -0.000035   -0.24     62.47   
   211. D(H  37,C  36,C  35,C  33)   -116.25  0.000110   -0.62   -116.87   
   212. D(H  43,C  40,C  35,C  36)     58.12 -0.000038    0.42     58.54   
   213. D(H  43,C  40,C  35,C  33)   -122.87 -0.000164    0.79   -122.09   
   214. D(H  42,C  40,C  35,C  36)    -59.85  0.000026    0.42    -59.43   
   215. D(H  42,C  40,C  35,C  33)    119.15 -0.000100    0.79    119.94   
   216. D(H  41,C  40,C  35,C  36)    179.22  0.000006    0.38    179.60   
   217. D(H  41,C  40,C  35,C  33)     -1.77 -0.000120    0.74     -1.03   
    ----------------------------------------------------------------------------

         *************************************************************
         *                GEOMETRY OPTIMIZATION CYCLE   5            *
         *************************************************************
---------------------------------
CARTESIAN COORDINATES (ANGSTROEM)
---------------------------------
  C      5.179054    1.498653    1.008747
  C      3.981291    0.771652    0.431007
  C      2.769704    1.407316    0.089111
  C      2.535537    2.895199    0.264321
  C      1.640812    0.690921   -0.463042
  C      1.844692   -0.714486   -0.657486
  C      0.712074   -1.549119   -1.242393
  C     -0.182893   -2.138224   -0.170889
  C     -1.514432   -2.040971    0.005305
  C     -2.159499   -2.677820    1.219990
  C     -2.448276   -1.346108   -0.972482
  C      3.058510   -1.332222   -0.309396
  C      4.180230   -0.650123    0.246205
  O      5.303382   -1.241541    0.551430
  O      0.521958    1.309452   -0.753990
  H      5.004517    2.559631    1.207813
  H      6.055261    1.426301    0.344391
  H      5.506051    1.030335    1.949038
  H      3.409813    3.441809    0.628608
  H      1.706553    3.096665    0.960999
  H      2.221007    3.357600   -0.682506
  H      1.138340   -2.384796   -1.822942
  H      0.131833   -0.930905   -1.934655
  H      0.371872   -2.702092    0.584368
  H     -1.440434   -3.281191    1.785434
  H     -2.999138   -3.327925    0.935095
  H     -2.571333   -1.928330    1.909323
  H     -1.976293   -1.309393   -1.959682
  H      3.175863   -2.408225   -0.478131
  H     -3.360280   -1.948247   -1.094325
  C     -2.853815    0.117699   -0.606635
  H     -3.118117    0.633455   -1.536882
  H     -1.947956    0.621714   -0.240047
  C     -3.976591    0.246577    0.389773
  H     -3.845394   -0.316913    1.314367
  C     -5.106811    0.967061    0.284534
  C     -5.488585    1.824832   -0.899013
  H     -5.559447    2.881086   -0.602060
  H     -4.782744    1.759991   -1.730948
  H     -6.482634    1.543912   -1.274322
  C     -6.119509    0.980854    1.408968
  H     -5.812894    0.343534    2.245045
  H     -6.269975    1.999871    1.794125
  H     -7.103865    0.637106    1.059595

----------------------------
CARTESIAN COORDINATES (A.U.)
----------------------------
  NO LB      ZA    FRAG     MASS         X           Y           Z
   0 C     6.0000    0    12.011    9.786994    2.832044    1.906255
   1 C     6.0000    0    12.011    7.523550    1.458212    0.814486
   2 C     6.0000    0    12.011    5.233982    2.659443    0.168395
   3 C     6.0000    0    12.011    4.791470    5.471134    0.499494
   4 C     6.0000    0    12.011    3.100685    1.305652   -0.875023
   5 C     6.0000    0    12.011    3.485962   -1.350183   -1.242468
   6 C     6.0000    0    12.011    1.345625   -2.927411   -2.347782
   7 C     6.0000    0    12.011   -0.345617   -4.040657   -0.322934
   8 C     6.0000    0    12.011   -2.861861   -3.856876    0.010026
   9 C     6.0000    0    12.011   -4.080861   -5.060346    2.305447
  10 C     6.0000    0    12.011   -4.626572   -2.543775   -1.837725
  11 C     6.0000    0    12.011    5.779746   -2.517536   -0.584674
  12 C     6.0000    0    12.011    7.899491   -1.228555    0.465261
  13 O     8.0000    0    15.999   10.021939   -2.346172    1.042053
  14 O     8.0000    0    15.999    0.986357    2.474506   -1.424835
  15 H     1.0000    0     1.008    9.457166    4.837002    2.282435
  16 H     1.0000    0     1.008   11.442785    2.695318    0.650805
  17 H     1.0000    0     1.008   10.404928    1.947052    3.683148
  18 H     1.0000    0     1.008    6.443612    6.504076    1.187897
  19 H     1.0000    0     1.008    3.224918    5.851848    1.816025
  20 H     1.0000    0     1.008    4.197095    6.344944   -1.289750
  21 H     1.0000    0     1.008    2.151151   -4.506611   -3.444861
  22 H     1.0000    0     1.008    0.249128   -1.759156   -3.655969
  23 H     1.0000    0     1.008    0.702736   -5.106215    1.104296
  24 H     1.0000    0     1.008   -2.722026   -6.200553    3.373982
  25 H     1.0000    0     1.008   -5.667550   -6.288867    1.767073
  26 H     1.0000    0     1.008   -4.859115   -3.644016    3.608098
  27 H     1.0000    0     1.008   -3.734652   -2.474394   -3.703262
  28 H     1.0000    0     1.008    6.001511   -4.550885   -0.903536
  29 H     1.0000    0     1.008   -6.350010   -3.681654   -2.067975
  30 C     6.0000    0    12.011   -5.392930    0.222419   -1.146374
  31 H     1.0000    0     1.008   -5.892388    1.197056   -2.904286
  32 H     1.0000    0     1.008   -3.681103    1.174869   -0.453623
  33 C     6.0000    0    12.011   -7.514669    0.465963    0.736563
  34 H     1.0000    0     1.008   -7.266741   -0.598879    2.483793
  35 C     6.0000    0    12.011   -9.650474    1.827480    0.537691
  36 C     6.0000    0    12.011  -10.371922    3.448433   -1.698888
  37 H     1.0000    0     1.008  -10.505832    5.444463   -1.137729
  38 H     1.0000    0     1.008   -9.038076    3.325901   -3.271017
  39 H     1.0000    0     1.008  -12.250402    2.917570   -2.408120
  40 C     6.0000    0    12.011  -11.564196    1.853546    2.662563
  41 H     1.0000    0     1.008  -10.984777    0.649186    4.242520
  42 H     1.0000    0     1.008  -11.848535    3.779209    3.390405
  43 H     1.0000    0     1.008  -13.424360    1.203955    2.002344

--------------------------------
INTERNAL COORDINATES (ANGSTROEM)
--------------------------------
 C      0   0   0     0.000000000000     0.00000000     0.00000000
 C      1   0   0     1.515568857555     0.00000000     0.00000000
 C      2   1   0     1.410285677427   123.72181577     0.00000000
 C      3   2   1     1.516353506728   123.15660496     0.00000000
 C      3   2   1     1.446544711317   122.66767141   179.90804288
 C      5   3   2     1.433368507817   115.23687176   359.17539074
 C      6   5   3     1.523663783040   118.91012720   180.34617350
 C      7   6   5     1.515298466771   112.36763048   268.77666660
 C      8   7   6     1.346662066971   130.42338269   124.47144978
 C      9   8   7     1.515634162445   119.69233269   183.25591892
 C      9   8   7     1.520186859166   123.79700070     4.80884467
 C      6   5   3     1.405744826556   121.33844456     0.90077977
 C     12   6   5     1.425556053866   124.44958604   359.57361503
 O     13  12   6     1.305529100141   123.45671618   180.63726315
 O      5   3   2     1.311131675289   121.13312099   179.09712220
 H      1   2   3     1.093510415044   114.12133990     4.07899122
 H      1   2   3     1.101971710787   111.53559025   242.03950332
 H      1   2   3     1.100180088802   110.88586575   125.97514616
 H      4   3   2     1.093547151112   113.92206972     3.18530949
 H      4   3   2     1.101436933163   111.64108162   241.27454724
 H      4   3   2     1.099647691202   110.93356071   125.00896627
 H      7   6   5     1.103220600944   109.25234734   149.17126999
 H      7   6   5     1.094575350071   109.11441715    31.96647523
 H      8   7   6     1.093675506189   112.90260910   306.59465098
 H     10   9   8     1.095827616266   111.44573611   352.79793074
 H     10   9   8     1.099453051035   111.45781098   232.04057625
 H     10   9   8     1.098417948070   112.07524843   113.10863769
 H     11   9   8     1.094842849919   109.29734719    22.30588884
 H     12   6   5     1.095456184163   119.07757499   180.27060461
 H     11   9   8     1.099622091783   109.29654447   137.92751033
 C     11   9   8     1.562381776890   115.91828092   261.39617258
 H     31  11   9     1.096001527968   107.74234885   154.93468881
 H     31  11   9     1.099545257314   107.07904395    41.95472059
 C     31  11   9     1.506672935850   115.36773178   278.18873803
 H     34  31  11     1.090691687708   115.26382194    52.30899888
 C     34  31  11     1.344458224411   128.35467545   232.01392042
 C     36  34  31     1.510730174665   125.31239949   359.91029397
 H     37  36  34     1.099488408292   110.49687720   243.13058859
 H     37  36  34     1.092945962726   113.54353675     4.27045768
 H     37  36  34     1.099047908121   110.54643639   125.82340608
 C     36  34  31     1.513307175611   120.61604360   180.61577002
 H     41  36  34     1.095086335117   112.00057150   358.96781284
 H     41  36  34     1.099719040866   111.11494941   119.94208787
 H     41  36  34     1.099628114695   111.10758130   237.91397039

---------------------------
INTERNAL COORDINATES (A.U.)
---------------------------
 C      0   0   0     0.000000000000     0.00000000     0.00000000
 C      1   0   0     2.864010077880     0.00000000     0.00000000
 C      2   1   0     2.665053700929   123.72181577     0.00000000
 C      3   2   1     2.865492849927   123.15660496     0.00000000
 C      3   2   1     2.733573344862   122.66767141   179.90804288
 C      5   3   2     2.708673928761   115.23687176   359.17539074
 C      6   5   3     2.879307270120   118.91012720   180.34617350
 C      7   6   5     2.863499113348   112.36763048   268.77666660
 C      8   7   6     2.544822501516   130.42338269   124.47144978
 C      9   8   7     2.864133486237   119.69233269   183.25591892
 C      9   8   7     2.872736836210   123.79700070     4.80884467
 C      6   5   3     2.656472736368   121.33844456     0.90077977
 C     12   6   5     2.693910530360   124.44958604   359.57361503
 O     13  12   6     2.467092459132   123.45671618   180.63726315
 O      5   3   2     2.477679791805   121.13312099   179.09712220
 H      1   2   3     2.066435209025   114.12133990     4.07899122
 H      1   2   3     2.082424740715   111.53559025   242.03950332
 H      1   2   3     2.079039065829   110.88586575   125.97514616
 H      4   3   2     2.066504630131   113.92206972     3.18530949
 H      4   3   2     2.081414157464   111.64108162   241.27454724
 H      4   3   2     2.078032980172   110.93356071   125.00896627
 H      7   6   5     2.084784801085   109.25234734   149.17126999
 H      7   6   5     2.068447644576   109.11441715    31.96647523
 H      8   7   6     2.066747186074   112.90260910   306.59465098
 H     10   9   8     2.070814084731   111.44573611   352.79793074
 H     10   9   8     2.077665163560   111.45781098   232.04057625
 H     10   9   8     2.075709102437   112.07524843   113.10863769
 H     11   9   8     2.068953146030   109.29734719    22.30588884
 H     12   6   5     2.070112179778   119.07757499   180.27060461
 H     11   9   8     2.077984604279   109.29654447   137.92751033
 C     11   9   8     2.952473674951   115.91828092   261.39617258
 H     31  11   9     2.071142730218   107.74234885   154.93468881
 H     31  11   9     2.077839408175   107.07904395    41.95472059
 C     31  11   9     2.847199222148   115.36773178   278.18873803
 H     34  31  11     2.061108586313   115.26382194    52.30899888
 C     34  31  11     2.540657842635   128.35467545   232.01392042
 C     36  34  31     2.854866292368   125.31239949   359.91029397
 H     37  36  34     2.077731979092   110.49687720   243.13058859
 H     37  36  34     2.065368548728   113.54353675     4.27045768
 H     37  36  34     2.076899554408   110.54643639   125.82340608
 C     36  34  31     2.859736118403   120.61604360   180.61577002
 H     41  36  34     2.069413266372   112.00057150   358.96781284
 H     41  36  34     2.078167811495   111.11494941   119.94208787
 H     41  36  34     2.077995985934   111.10758130   237.91397039


           ************************************************************
           *        Program running with 4 parallel MPI-processes     *
           *              working on a common directory               *
           ************************************************************
------------------------------------------------------------------------------
                   ___                                                        
                  /   \      - P O W E R E D   B Y -                         
                 /     \                                                     
                 |  |  |   _    _      __       _____    __    __             
                 |  |  |  | |  | |    /  \     |  _  \  |  |  /  |          
                  \  \/   | |  | |   /    \    | | | |  |  | /  /          
                 / \  \   | |__| |  /  /\  \   | |_| |  |  |/  /          
                |  |  |   |  __  | /  /__\  \  |    /   |      \           
                |  |  |   | |  | | |   __   |  |    \   |  |\   \          
                \     /   | |  | | |  |  |  |  | |\  \  |  | \   \       
                 \___/    |_|  |_| |__|  |__|  |_| \__\ |__|  \__/        
                                                                              
                      - O R C A' S   B I G   F R I E N D -                    
                                      &                                       
                       - I N T E G R A L  F E E D E R -                       
                                                                              
 v1 FN, 2020, v2 2021                                                         
------------------------------------------------------------------------------


Reading SHARK input file PQ2_2e_0H_B3LYP_631Gd_opt.SHARKINP.tmp ... ok
----------------------
SHARK INTEGRAL PACKAGE
----------------------

Number of atoms                             ...     44
Number of basis functions                   ...    328
Number of shells                            ...    168
Maximum angular momentum                    ...      2
Integral batch strategy                     ... SHARK/LIBINT Hybrid
RI-J (if used) integral strategy            ... SPLIT-RIJ (Revised 2003 algorithm where possible)
Printlevel                                  ...      1
Contraction scheme used                     ... SEGMENTED contraction
Coulomb Range Separation                    ... NOT USED
Exchange Range Separation                   ... NOT USED
Finite Nucleus Model                        ... NOT USED
Auxiliary Coulomb fitting basis             ... AVAILABLE
   # of basis functions in Aux-J            ...   1244
   # of shells in Aux-J                     ...    420
   Maximum angular momentum in Aux-J        ...      4
Auxiliary J/K fitting basis                 ... NOT available
Auxiliary Correlation fitting basis         ... NOT available
Auxiliary 'external' fitting basis          ... NOT available
Integral threshold                          ...     2.500000e-11
Primitive cut-off                           ...     2.500000e-12
Primitive pair pre-selection threshold      ...     2.500000e-12

Calculating pre-screening integrals         ... done (  0.1 sec) Dimension = 168
Organizing shell pair data                  ... done (  0.1 sec)
Shell pair information
Total number of shell pairs                 ...     14196
Shell pairs after pre-screening             ...      9499
Total number of primitive shell pairs       ...     79098
Primitive shell pairs kept                  ...     29512
          la=0 lb=0:   3746 shell pairs
          la=1 lb=0:   3135 shell pairs
          la=1 lb=1:    668 shell pairs
          la=2 lb=0:   1269 shell pairs
          la=2 lb=1:    562 shell pairs
          la=2 lb=2:    119 shell pairs

Calculating one electron integrals          ... done (  0.0 sec)
Calculating RI/J V-Matrix + Cholesky decomp.... done (  0.1 sec)
Calculating Nuclear repulsion               ... done (  0.0 sec) ENN=   1462.758779310822 Eh

SHARK setup successfully completed in   0.4 seconds

Maximum memory used throughout the entire GTOINT-calculation: 23.9 MB
[1717815530.017526] [eu-a2p-532:84959:0]          mpool.c:38   UCX  WARN  object 0x37d8a00 was not returned to mpool ucp_requests
[1717815530.017544] [eu-a2p-532:84959:0]          mpool.c:38   UCX  WARN  object 0x37d8bc0 was not returned to mpool ucp_requests
[1717815530.017548] [eu-a2p-532:84959:0]          mpool.c:38   UCX  WARN  object 0x37d8d80 was not returned to mpool ucp_requests
[1717815530.017552] [eu-a2p-532:84959:0]          mpool.c:38   UCX  WARN  object 0x37d8f40 was not returned to mpool ucp_requests
[1717815530.017554] [eu-a2p-532:84959:0]          mpool.c:38   UCX  WARN  object 0x37d9100 was not returned to mpool ucp_requests
[1717815530.017557] [eu-a2p-532:84959:0]          mpool.c:38   UCX  WARN  object 0x37d92c0 was not returned to mpool ucp_requests
[1717815530.017560] [eu-a2p-532:84959:0]          mpool.c:38   UCX  WARN  object 0x37d9480 was not returned to mpool ucp_requests
[1717815530.017562] [eu-a2p-532:84959:0]          mpool.c:38   UCX  WARN  object 0x37d9640 was not returned to mpool ucp_requests
[1717815530.017565] [eu-a2p-532:84959:0]          mpool.c:38   UCX  WARN  object 0x37d9800 was not returned to mpool ucp_requests
[1717815530.017567] [eu-a2p-532:84959:0]          mpool.c:38   UCX  WARN  object 0x37d9b80 was not returned to mpool ucp_requests
[1717815530.017570] [eu-a2p-532:84959:0]          mpool.c:38   UCX  WARN  object 0x37d9d40 was not returned to mpool ucp_requests
[1717815530.017457] [eu-a2p-532:84961:0]          mpool.c:38   UCX  WARN  object 0x45b1dc0 was not returned to mpool ucp_requests
[1717815530.017479] [eu-a2p-532:84961:0]          mpool.c:38   UCX  WARN  object 0x45b1f80 was not returned to mpool ucp_requests
[1717815530.017483] [eu-a2p-532:84961:0]          mpool.c:38   UCX  WARN  object 0x45b2140 was not returned to mpool ucp_requests
[1717815530.017486] [eu-a2p-532:84961:0]          mpool.c:38   UCX  WARN  object 0x45b2300 was not returned to mpool ucp_requests
[1717815530.017489] [eu-a2p-532:84961:0]          mpool.c:38   UCX  WARN  object 0x45b24c0 was not returned to mpool ucp_requests
[1717815530.017491] [eu-a2p-532:84961:0]          mpool.c:38   UCX  WARN  object 0x45b2680 was not returned to mpool ucp_requests
[1717815530.017494] [eu-a2p-532:84961:0]          mpool.c:38   UCX  WARN  object 0x45b2840 was not returned to mpool ucp_requests
[1717815530.017497] [eu-a2p-532:84961:0]          mpool.c:38   UCX  WARN  object 0x45b2a00 was not returned to mpool ucp_requests
[1717815530.017499] [eu-a2p-532:84961:0]          mpool.c:38   UCX  WARN  object 0x45b2bc0 was not returned to mpool ucp_requests
[1717815530.017502] [eu-a2p-532:84961:0]          mpool.c:38   UCX  WARN  object 0x45b2d80 was not returned to mpool ucp_requests
[1717815530.017504] [eu-a2p-532:84961:0]          mpool.c:38   UCX  WARN  object 0x45b2f40 was not returned to mpool ucp_requests
[1717815530.017507] [eu-a2p-532:84961:0]          mpool.c:38   UCX  WARN  object 0x45b3100 was not returned to mpool ucp_requests
[1717815530.017509] [eu-a2p-532:84961:0]          mpool.c:38   UCX  WARN  object 0x45b32c0 was not returned to mpool ucp_requests
[1717815530.017512] [eu-a2p-532:84961:0]          mpool.c:38   UCX  WARN  object 0x45b3480 was not returned to mpool ucp_requests
[1717815530.017514] [eu-a2p-532:84961:0]          mpool.c:38   UCX  WARN  object 0x45b3640 was not returned to mpool ucp_requests
[1717815530.017517] [eu-a2p-532:84961:0]          mpool.c:38   UCX  WARN  object 0x45b3800 was not returned to mpool ucp_requests
[1717815530.017520] [eu-a2p-532:84961:0]          mpool.c:38   UCX  WARN  object 0x45b39c0 was not returned to mpool ucp_requests
[1717815530.017522] [eu-a2p-532:84961:0]          mpool.c:38   UCX  WARN  object 0x45b3b80 was not returned to mpool ucp_requests
[1717815530.017525] [eu-a2p-532:84961:0]          mpool.c:38   UCX  WARN  object 0x45b3d40 was not returned to mpool ucp_requests
[1717815530.035659] [eu-a2p-532:84960:0]          mpool.c:38   UCX  WARN  object 0x45ecdc0 was not returned to mpool ucp_requests
[1717815530.035686] [eu-a2p-532:84960:0]          mpool.c:38   UCX  WARN  object 0x45ecf80 was not returned to mpool ucp_requests
[1717815530.035691] [eu-a2p-532:84960:0]          mpool.c:38   UCX  WARN  object 0x45ed140 was not returned to mpool ucp_requests
[1717815530.035694] [eu-a2p-532:84960:0]          mpool.c:38   UCX  WARN  object 0x45ed300 was not returned to mpool ucp_requests
[1717815530.035698] [eu-a2p-532:84960:0]          mpool.c:38   UCX  WARN  object 0x45ed4c0 was not returned to mpool ucp_requests
[1717815530.035701] [eu-a2p-532:84960:0]          mpool.c:38   UCX  WARN  object 0x45ed680 was not returned to mpool ucp_requests
[1717815530.035704] [eu-a2p-532:84960:0]          mpool.c:38   UCX  WARN  object 0x45ed840 was not returned to mpool ucp_requests
[1717815530.035707] [eu-a2p-532:84960:0]          mpool.c:38   UCX  WARN  object 0x45eda00 was not returned to mpool ucp_requests
[1717815530.035710] [eu-a2p-532:84960:0]          mpool.c:38   UCX  WARN  object 0x45edbc0 was not returned to mpool ucp_requests
[1717815530.035713] [eu-a2p-532:84960:0]          mpool.c:38   UCX  WARN  object 0x45edd80 was not returned to mpool ucp_requests
[1717815530.035717] [eu-a2p-532:84960:0]          mpool.c:38   UCX  WARN  object 0x45edf40 was not returned to mpool ucp_requests
[1717815530.035720] [eu-a2p-532:84960:0]          mpool.c:38   UCX  WARN  object 0x45ee100 was not returned to mpool ucp_requests
[1717815530.035723] [eu-a2p-532:84960:0]          mpool.c:38   UCX  WARN  object 0x45ee2c0 was not returned to mpool ucp_requests
[1717815530.035726] [eu-a2p-532:84960:0]          mpool.c:38   UCX  WARN  object 0x45ee480 was not returned to mpool ucp_requests
[1717815530.035729] [eu-a2p-532:84960:0]          mpool.c:38   UCX  WARN  object 0x45ee640 was not returned to mpool ucp_requests
[1717815530.035732] [eu-a2p-532:84960:0]          mpool.c:38   UCX  WARN  object 0x45ee800 was not returned to mpool ucp_requests
[1717815530.035736] [eu-a2p-532:84960:0]          mpool.c:38   UCX  WARN  object 0x45ee9c0 was not returned to mpool ucp_requests
[1717815530.035739] [eu-a2p-532:84960:0]          mpool.c:38   UCX  WARN  object 0x45eeb80 was not returned to mpool ucp_requests
[1717815530.035742] [eu-a2p-532:84960:0]          mpool.c:38   UCX  WARN  object 0x45eed40 was not returned to mpool ucp_requests


           ************************************************************
           *        Program running with 4 parallel MPI-processes     *
           *              working on a common directory               *
           ************************************************************

Diagonalization of the overlap matrix:
Smallest eigenvalue                        ... 4.897e-04
Time for diagonalization                   ...    0.015 sec
Threshold for overlap eigenvalues          ... 1.000e-08
Number of eigenvalues below threshold      ... 0
Time for construction of square roots      ...    0.007 sec
Total time needed                          ...    0.023 sec

-------------------
DFT GRID GENERATION
-------------------

General Integration Accuracy     IntAcc      ... 4.959
Radial Grid Type                 RadialGrid  ... OptM3 with GC (2021)
Angular Grid (max. ang.)         AngularGrid ... 6 (Lebedev-590)
Angular grid pruning method      GridPruning ... 4 (adaptive)
Weight generation scheme         WeightScheme... Becke
Basis function cutoff            BFCut       ... 1.0000e-11
Integration weight cutoff        WCut        ... 1.0000e-14
Angular grids for H and He will be reduced by one unit
Partially contracted basis set               ... off
Rotationally invariant grid construction     ... off

Total number of grid points                  ...   489065
Total number of batches                      ...     7663
Average number of points per batch           ...       63
Average number of grid points per atom       ...    11115
Time for grid setup =    6.626 sec

--------------------
COSX GRID GENERATION
--------------------

GRIDX 1
-------
General Integration Accuracy     IntAcc      ... 4.020
Radial Grid Type                 RadialGrid  ... OptM3 with GC (2021)
Angular Grid (max. ang.)         AngularGrid ... 2 (Lebedev-110)
Angular grid pruning method      GridPruning ... 4 (adaptive)
Weight generation scheme         WeightScheme... Becke
Basis function cutoff            BFCut       ... 1.0000e-11
Integration weight cutoff        WCut        ... 1.0000e-14
Angular grids for H and He will be reduced by one unit
Partially contracted basis set               ... on
Rotationally invariant grid construction     ... off

Total number of grid points                  ...    52886
Total number of batches                      ...      848
Average number of points per batch           ...       62
Average number of grid points per atom       ...     1202
UseSFitting                                  ... on

GRIDX 2
-------
General Integration Accuracy     IntAcc      ... 4.338
Radial Grid Type                 RadialGrid  ... OptM3 with GC (2021)
Angular Grid (max. ang.)         AngularGrid ... 3 (Lebedev-194)
Angular grid pruning method      GridPruning ... 4 (adaptive)
Weight generation scheme         WeightScheme... Becke
Basis function cutoff            BFCut       ... 1.0000e-11
Integration weight cutoff        WCut        ... 1.0000e-14
Angular grids for H and He will be reduced by one unit
Partially contracted basis set               ... on
Rotationally invariant grid construction     ... off

Total number of grid points                  ...   115227
Total number of batches                      ...     1826
Average number of points per batch           ...       63
Average number of grid points per atom       ...     2619
UseSFitting                                  ... on

GRIDX 3
-------
General Integration Accuracy     IntAcc      ... 4.871
Radial Grid Type                 RadialGrid  ... OptM3 with GC (2021)
Angular Grid (max. ang.)         AngularGrid ... 4 (Lebedev-302)
Angular grid pruning method      GridPruning ... 4 (adaptive)
Weight generation scheme         WeightScheme... Becke
Basis function cutoff            BFCut       ... 1.0000e-11
Integration weight cutoff        WCut        ... 1.0000e-14
Angular grids for H and He will be reduced by one unit
Partially contracted basis set               ... on
Rotationally invariant grid construction     ... off

Total number of grid points                  ...   220901
Total number of batches                      ...     3472
Average number of points per batch           ...       63
Average number of grid points per atom       ...     5020
UseSFitting                                  ... on

Time for X-Grid setup             =    3.360 sec


--------------------
CPCM SOLVATION MODEL
--------------------
CPCM parameters:
  Epsilon                                         ...      80.4000
  Refrac                                          ...       1.3300
  Rsolv                                           ...       1.3000
  Surface type                                    ... GAUSSIAN VDW
  Epsilon function type                           ...         CPCM
Radii:
 Radius for C  used is    3.8550 Bohr (=   2.0400 Ang.)
 Radius for O  used is    3.4469 Bohr (=   1.8240 Ang.)
 Radius for H  used is    2.4944 Bohr (=   1.3200 Ang.)
Calculating surface                               ...        done! (  0.0s)
GEPOL surface points                              ...         2369
GEPOL Volume                                      ...    2488.5187
GEPOL Surface-area                                ...    1306.2381
Calculating surface distance matrix               ...        done! (  0.0s)
Performing Cholesky decomposition & store         ...        done! (  0.2s)
Overall time for CPCM initialization              ...                 0.2s
--------------
SCF ITERATIONS
--------------
ITER       Energy         Delta-E        Max-DP      RMS-DP      [F,P]     Damp
               ***  Starting incremental Fock matrix formation  ***
  0   -850.4042197691   0.000000000000 0.00604939  0.00014473  0.0302045 0.7000
                      *** Initiating the SOSCF procedure ***
                      *** Re-Reading the Fockian *** 
                      *** Removing any level shift *** 
ITER      Energy       Delta-E        Grad      Rot      Max-DP    RMS-DP
  1   -850.40825568  -0.0040359100  0.002425  0.002425  0.019432  0.000475
               *** Restarting incremental Fock matrix formation ***
  2   -850.41943026  -0.0111745793  0.001243  0.003222  0.005897  0.000147
  3   -850.41978661  -0.0003563476  0.000523  0.002896  0.002411  0.000055
  4   -850.41977584   0.0000107626  0.001095  0.002066  0.001797  0.000032
  5   -850.41979875  -0.0000229081  0.000062  0.000166  0.000260  0.000007
  6   -850.41979856   0.0000001867  0.000063  0.000102  0.000194  0.000004
  7   -850.41979904  -0.0000004730  0.000011  0.000039  0.000062  0.000001
  8   -850.41979902   0.0000000141  0.000016  0.000025  0.000037  0.000001
                  ***Gradient check signals convergence***
              ***Rediagonalizing the Fockian in SOSCF/NRSCF***

               *****************************************************
               *                     SUCCESS                       *
               *           SCF CONVERGED AFTER   9 CYCLES          *
               *****************************************************

Old exchange energy                            =    -23.778802736 Eh
New exchange energy                            =    -23.778801212 Eh
Exchange energy change after final integration =      0.000001523 Eh
Total energy after final integration           =   -850.419797525 Eh
Final COS-X integration done in                =    20.120 sec
Total Energy       :         -850.41979752 Eh          -23141.09916 eV
  Last Energy change         ...   -2.4355e-08  Tolerance :   1.0000e-08
  Last MAX-Density change    ...    2.6645e-15  Tolerance :   1.0000e-07
             **** THE GBW FILE WAS UPDATED (PQ2_2e_0H_B3LYP_631Gd_opt.gbw) ****
             **** DENSITY PQ2_2e_0H_B3LYP_631Gd_opt.scfp WAS UPDATED ****
             **** ENERGY FILE WAS UPDATED (PQ2_2e_0H_B3LYP_631Gd_opt.en.tmp) ****
             **** THE GBW FILE WAS UPDATED (PQ2_2e_0H_B3LYP_631Gd_opt.gbw) ****
             **** DENSITY PQ2_2e_0H_B3LYP_631Gd_opt.scfp WAS UPDATED ****
Total SCF time: 0 days 0 hours 2 min 12 sec 

Maximum memory used throughout the entire SCF-calculation: 162.7 MB

-------------------------   --------------------
FINAL SINGLE POINT ENERGY      -850.419797524530
-------------------------   --------------------


           ************************************************************
           *        Program running with 4 parallel MPI-processes     *
           *              working on a common directory               *
           ************************************************************
------------------------------------------------------------------------------
                         ORCA SCF GRADIENT CALCULATION
------------------------------------------------------------------------------

 ... reading COSX grid (gridx3)
Gradient of the Kohn-Sham DFT energy:
Kohn-Sham wavefunction type      ... RKS
Hartree-Fock exchange scaling    ...    0.200
Number of operators              ...    1
Number of atoms                  ...   44
Basis set dimensions             ...  328
Integral neglect threshold       ... 2.5e-11
Integral primitive cutoff        ... 2.5e-12
SHARK Integral package           ... ON

Nuc. rep. gradient       (SHARK) ... done (  0.0 sec)
HCore & Overlap gradient (SHARK) ... done (  0.3 sec)
RI-J gradient            (SHARK) ... done (  1.5 sec)
COSX-gradient                    ... done ( 24.7 sec)
Exchange-correlation gradient    ... done

------------------
CARTESIAN GRADIENT
------------------

   1   C   :   -0.000315049    0.000039717   -0.000249067
   2   C   :   -0.002124313    0.001556109   -0.000712151
   3   C   :    0.002124607   -0.000401947    0.001442619
   4   C   :    0.000467460   -0.000109887   -0.000211355
   5   C   :   -0.004772943    0.003868100   -0.003969967
   6   C   :    0.001651335   -0.002328588    0.000978078
   7   C   :    0.000917980    0.000739426   -0.000004904
   8   C   :   -0.000418566   -0.000308868   -0.000961231
   9   C   :    0.000532826    0.001336909    0.000472130
  10   C   :    0.000047597    0.000963610    0.000153244
  11   C   :   -0.000458419   -0.001704673   -0.000029569
  12   C   :   -0.002596541    0.000201846   -0.001026692
  13   C   :    0.005495866   -0.002877825    0.002410743
  14   O   :   -0.002277599    0.001471577   -0.000940684
  15   O   :    0.001870600   -0.001552795    0.002210723
  16   H   :   -0.000119383    0.000106725   -0.000072207
  17   H   :    0.000072385   -0.000075816    0.000377619
  18   H   :    0.000148780   -0.000019649   -0.000285298
  19   H   :    0.000099696   -0.000032225    0.000229562
  20   H   :    0.000039767    0.000229725   -0.000224868
  21   H   :   -0.000144009   -0.000298584    0.000422516
  22   H   :   -0.000561529   -0.000220207    0.000271921
  23   H   :    0.000592629   -0.000134004   -0.000203960
  24   H   :    0.000015810   -0.000490984   -0.000419603
  25   H   :   -0.000222357   -0.000019240   -0.000114087
  26   H   :    0.000127060    0.000029306    0.000154670
  27   H   :    0.000206847   -0.000167295   -0.000133332
  28   H   :   -0.000751557    0.000086555    0.000067091
  29   H   :    0.000311166    0.000125973    0.000290419
  30   H   :    0.000218325   -0.000051402   -0.000337122
  31   C   :    0.000145586   -0.000270036    0.001039843
  32   H   :    0.000670209    0.000231773    0.000132832
  33   H   :   -0.000565963   -0.000065811   -0.000246022
  34   C   :   -0.000869356    0.000802506   -0.000128875
  35   H   :   -0.000318331   -0.000427800   -0.000291573
  36   C   :    0.000824406   -0.000136254   -0.000311709
  37   C   :   -0.000133168   -0.000122464    0.000327548
  38   H   :    0.000110967   -0.000208449   -0.000103528
  39   H   :   -0.000091252    0.000104130   -0.000090586
  40   H   :    0.000160042    0.000122799    0.000054889
  41   C   :    0.000059540   -0.000000613    0.000102378
  42   H   :   -0.000207825    0.000105689   -0.000122049
  43   H   :   -0.000057435   -0.000218439   -0.000004188
  44   H   :    0.000088529    0.000129395    0.000163197

Difference to translation invariance:
           :   -0.0000055795    0.0000080127    0.0001073970

Difference to rotation invariance:
           :    0.0014006335   -0.0002622995   -0.0002874869

Norm of the cartesian gradient     ...    0.0128698255
RMS gradient                       ...    0.0011201745
MAX gradient                       ...    0.0054958655

-------
TIMINGS
-------

Total SCF gradient time            ...       37.936 sec

One electron gradient       ....       0.345 sec  (  0.9%)
RI-J Coulomb gradient       ....       1.525 sec  (  4.0%)
COSX gradient               ....      24.695 sec  ( 65.1%)
XC gradient                 ....       9.218 sec  ( 24.3%)
CPCM gradient               ....       0.859 sec  (  2.3%)
   A-Matrix (El+Nuc)        ....       0.222 sec  (  0.6%)
   Potential                ....       0.637 sec  (  1.7%)

Maximum memory used throughout the entire SCFGRAD-calculation: 105.4 MB
------------------------------------------------------------------------------
                         ORCA GEOMETRY RELAXATION STEP
------------------------------------------------------------------------------

Reading the OPT-File                    .... done
Getting information on internals        .... done
Copying old internal coords+grads       .... done
Making the new internal coordinates     .... (new redundants).... done
Validating the new internal coordinates .... (new redundants).... done
Calculating the B-matrix                .... done
Calculating the G,G- and P matrices     .... done
Transforming gradient to internals      .... done
Projecting the internal gradient        .... done
Number of atoms                         ....  44
Number of internal coordinates          .... 217
Current Energy                          ....  -850.419797525 Eh
Current gradient norm                   ....     0.012869826 Eh/bohr
Maximum allowed component of the step   ....  0.300
Current trust radius                    ....  0.300
Updating the Hessian (BFGS)             .... done
Forming the augmented Hessian           .... done
Diagonalizing the augmented Hessian     .... done
Last element of RFO vector              ....  0.915244060
Lowest eigenvalues of augmented Hessian:
 -0.001025346  0.003165462  0.009824448  0.011587373  0.011641603
Length of the computed step             ....  0.440210316
Warning: the length of the step is outside the trust region - taking restricted step instead
The input lambda is                     ....    -0.001025
   iter:   1  x=   -0.002012  g=  105.210030 f(x)=     0.103785
   iter:   2  x=   -0.002629  g=   50.673602 f(x)=     0.031251
   iter:   3  x=   -0.002782  g=   34.713135 f(x)=     0.005338
   iter:   4  x=   -0.002789  g=   31.817961 f(x)=     0.000227
   iter:   5  x=   -0.002789  g=   31.691691 f(x)=     0.000000
   iter:   6  x=   -0.002789  g=   31.691440 f(x)=     0.000000
   iter:   7  x=   -0.002789  g=   31.691440 f(x)=     0.000000
The output lambda is                    ....    -0.002789 (7 iterations)
The final length of the internal step   ....  0.300000000
Converting the step to cartesian space:
 Initial RMS(Int)=    0.0203653270
Transforming coordinates:
 Iter   0:  RMS(Cart)=    0.1288231465 RMS(Int)=    0.8517030854
 Iter   1:  RMS(Cart)=    0.0063826515 RMS(Int)=    0.0025126270
 Iter   2:  RMS(Cart)=    0.0005820647 RMS(Int)=    0.0001135081
 Iter   3:  RMS(Cart)=    0.0000628551 RMS(Int)=    0.0000261332
 Iter   4:  RMS(Cart)=    0.0000067233 RMS(Int)=    0.0000014765
 Iter   5:  RMS(Cart)=    0.0000006814 RMS(Int)=    0.0000002880
 Iter   6:  RMS(Cart)=    0.0000000786 RMS(Int)=    0.0000000195
done
Storing new coordinates                 .... done

                                .--------------------.
          ----------------------|Geometry convergence|-------------------------
          Item                value                   Tolerance       Converged
          ---------------------------------------------------------------------
          Energy change      -0.0005926445            0.0000002000      NO
          RMS gradient        0.0005477406            0.0000080000      NO
          MAX gradient        0.0028465091            0.0000300000      NO
          RMS step            0.0203653270            0.0001000000      NO
          MAX step            0.0819923767            0.0002000000      NO
          ........................................................
          Max(Bonds)      0.0047      Max(Angles)    0.51
          Max(Dihed)        4.70      Max(Improp)    0.00
          ---------------------------------------------------------------------

The optimization has not yet converged - more geometry cycles are needed


    ---------------------------------------------------------------------------
                         Redundant Internal Coordinates
                            (Angstroem and degrees)

        Definition                    Value    dE/dq     Step     New-Value
    ----------------------------------------------------------------------------
     1. B(C   1,C   0)                1.5156 -0.000236  0.0005    1.5161   
     2. B(C   2,C   1)                1.4103 -0.001312  0.0002    1.4105   
     3. B(C   3,C   2)                1.5164 -0.000256  0.0002    1.5166   
     4. B(C   4,C   2)                1.4465  0.001502 -0.0006    1.4459   
     5. B(C   5,C   4)                1.4334  0.002271 -0.0042    1.4292   
     6. B(C   6,C   5)                1.5237  0.000121 -0.0001    1.5235   
     7. B(C   7,C   6)                1.5153  0.000186 -0.0015    1.5138   
     8. B(C   8,C   7)                1.3467  0.000608 -0.0011    1.3456   
     9. B(C   9,C   8)                1.5156 -0.000342 -0.0003    1.5154   
    10. B(C  10,C   8)                1.5202 -0.000140  0.0000    1.5202   
    11. B(C  11,C   5)                1.4057 -0.000199 -0.0011    1.4047   
    12. B(C  12,C  11)                1.4256  0.001833 -0.0023    1.4232   
    13. B(C  12,C   1)                1.4475  0.001215 -0.0001    1.4473   
    14. B(O  13,C  12)                1.3055 -0.002847  0.0047    1.3103   
    15. B(O  14,C   4)                1.3111 -0.002819  0.0039    1.3150   
    16. B(H  15,C   0)                1.0935  0.000112 -0.0017    1.0918   
    17. B(H  16,C   0)                1.1020 -0.000160 -0.0008    1.1012   
    18. B(H  17,C   0)                1.1002 -0.000200 -0.0007    1.0995   
    19. B(H  18,C   3)                1.0935  0.000136 -0.0018    1.0917   
    20. B(H  19,C   3)                1.1014 -0.000138 -0.0009    1.1005   
    21. B(H  20,C   3)                1.0996 -0.000437 -0.0002    1.0995   
    22. B(H  21,C   6)                1.1032 -0.000191 -0.0007    1.1025   
    23. B(H  22,C   6)                1.0946 -0.000265 -0.0001    1.0944   
    24. B(H  23,C   7)                1.0937 -0.000024 -0.0006    1.0931   
    25. B(H  24,C   9)                1.0958 -0.000192 -0.0004    1.0954   
    26. B(H  25,C   9)                1.0995 -0.000159 -0.0009    1.0986   
    27. B(H  26,C   9)                1.0984 -0.000269 -0.0006    1.0978   
    28. B(H  27,C  10)                1.0948 -0.000384  0.0011    1.0960   
    29. B(H  28,C  11)                1.0955 -0.000134 -0.0007    1.0948   
    30. B(H  29,C  10)                1.0996 -0.000114 -0.0013    1.0983   
    31. B(C  30,C  10)                1.5624  0.000189 -0.0002    1.5622   
    32. B(H  31,C  30)                1.0960 -0.000165 -0.0001    1.0959   
    33. B(H  32,C  30)                1.0995 -0.000580  0.0003    1.0999   
    34. B(C  33,C  30)                1.5067  0.000032 -0.0014    1.5053   
    35. B(H  34,C  33)                1.0907 -0.000067 -0.0004    1.0903   
    36. B(C  35,C  33)                1.3445 -0.000752  0.0006    1.3451   
    37. B(C  36,C  35)                1.5107 -0.000205 -0.0008    1.5100   
    38. B(H  37,C  36)                1.0995 -0.000241 -0.0006    1.0989   
    39. B(H  38,C  36)                1.0929  0.000009 -0.0006    1.0924   
    40. B(H  39,C  36)                1.0990 -0.000191 -0.0006    1.0985   
    41. B(C  40,C  35)                1.5133  0.000169 -0.0010    1.5123   
    42. B(H  41,C  40)                1.0951 -0.000218 -0.0005    1.0946   
    43. B(H  42,C  40)                1.0997 -0.000194 -0.0007    1.0990   
    44. B(H  43,C  40)                1.0996 -0.000172 -0.0005    1.0991   
    45. A(H  15,C   0,H  17)          107.75  0.000127   -0.06    107.69   
    46. A(H  15,C   0,H  16)          107.48 -0.000003   -0.05    107.43   
    47. A(C   1,C   0,H  15)          114.12 -0.000200    0.07    114.19   
    48. A(H  16,C   0,H  17)          104.54 -0.000334    0.10    104.63   
    49. A(C   1,C   0,H  17)          110.89  0.000065    0.01    110.90   
    50. A(C   1,C   0,H  16)          111.54  0.000327   -0.07    111.47   
    51. A(C   0,C   1,C   2)          123.72 -0.000967    0.06    123.78   
    52. A(C   2,C   1,C  12)          122.00  0.001152   -0.18    121.81   
    53. A(C   0,C   1,C  12)          114.28 -0.000184    0.12    114.40   
    54. A(C   1,C   2,C   3)          123.16 -0.001052    0.00    123.16   
    55. A(C   1,C   2,C   4)          122.67  0.000698   -0.08    122.59   
    56. A(C   3,C   2,C   4)          114.18  0.000354    0.08    114.25   
    57. A(H  18,C   3,H  19)          107.43 -0.000111   -0.04    107.39   
    58. A(C   2,C   3,H  18)          113.92 -0.000102    0.00    113.93   
    59. A(C   2,C   3,H  20)          110.93 -0.000146    0.06    110.99   
    60. A(H  18,C   3,H  20)          107.78  0.000235   -0.11    107.67   
    61. A(H  19,C   3,H  20)          104.62 -0.000250    0.12    104.74   
    62. A(C   2,C   3,H  19)          111.64  0.000361   -0.03    111.61   
    63. A(C   2,C   4,C   5)          115.24 -0.001475    0.18    115.42   
    64. A(C   2,C   4,O  14)          121.13  0.000633    0.03    121.16   
    65. A(C   5,C   4,O  14)          123.63  0.000841   -0.22    123.41   
    66. A(C   4,C   5,C  11)          121.34  0.000566   -0.07    121.27   
    67. A(C   4,C   5,C   6)          118.91 -0.000889    0.26    119.17   
    68. A(C   6,C   5,C  11)          119.75  0.000324   -0.20    119.55   
    69. A(C   5,C   6,C   7)          112.37 -0.000042   -0.09    112.27   
    70. A(C   7,C   6,H  21)          107.81 -0.000436    0.11    107.91   
    71. A(H  21,C   6,H  22)          107.45 -0.000113    0.17    107.62   
    72. A(C   5,C   6,H  22)          109.11 -0.000327    0.07    109.18   
    73. A(C   5,C   6,H  21)          109.25  0.000542   -0.21    109.04   
    74. A(C   7,C   6,H  22)          110.71  0.000380   -0.03    110.69   
    75. A(C   8,C   7,H  23)          116.64 -0.000694    0.15    116.79   
    76. A(C   6,C   7,H  23)          112.90 -0.000963    0.19    113.10   
    77. A(C   6,C   7,C   8)          130.42  0.001657   -0.32    130.10   
    78. A(C   9,C   8,C  10)          116.49 -0.000634    0.03    116.52   
    79. A(C   7,C   8,C  10)          123.80  0.001082   -0.11    123.69   
    80. A(C   7,C   8,C   9)          119.69 -0.000449    0.09    119.78   
    81. A(H  25,C   9,H  26)          106.25 -0.000002   -0.04    106.21   
    82. A(H  24,C   9,H  26)          107.33 -0.000033    0.01    107.34   
    83. A(C   8,C   9,H  26)          112.08 -0.000069   -0.00    112.07   
    84. A(H  24,C   9,H  25)          108.01 -0.000171    0.05    108.06   
    85. A(C   8,C   9,H  25)          111.46  0.000179   -0.05    111.41   
    86. A(C   8,C   9,H  24)          111.45  0.000081    0.04    111.48   
    87. A(H  29,C  10,C  30)          108.89  0.000243   -0.18    108.70   
    88. A(H  27,C  10,C  30)          106.95  0.000368    0.01    106.96   
    89. A(C   8,C  10,C  30)          115.92 -0.001230    0.45    116.37   
    90. A(H  27,C  10,H  29)          106.02 -0.000400    0.12    106.14   
    91. A(C   8,C  10,H  29)          109.30  0.000803   -0.51    108.79   
    92. A(C   8,C  10,H  27)          109.30  0.000257    0.11    109.40   
    93. A(C  12,C  11,H  28)          116.47 -0.000661    0.07    116.54   
    94. A(C   5,C  11,H  28)          119.08  0.000173   -0.09    118.99   
    95. A(C   5,C  11,C  12)          124.45  0.000487    0.02    124.47   
    96. A(C  11,C  12,O  13)          123.46  0.000886   -0.13    123.33   
    97. A(C   1,C  12,O  13)          122.23  0.000537    0.01    122.25   
    98. A(C   1,C  12,C  11)          114.31 -0.001426    0.12    114.42   
    99. A(H  32,C  30,C  33)          110.75  0.000179    0.07    110.81   
   100. A(H  31,C  30,C  33)          109.96 -0.000347    0.14    110.10   
   101. A(C  10,C  30,C  33)          115.37  0.000472   -0.30    115.07   
   102. A(H  31,C  30,H  32)          105.42 -0.000195    0.11    105.54   
   103. A(C  10,C  30,H  32)          107.08 -0.000304    0.03    107.10   
   104. A(C  10,C  30,H  31)          107.74  0.000140   -0.03    107.72   
   105. A(H  34,C  33,C  35)          116.38  0.000106    0.01    116.39   
   106. A(C  30,C  33,C  35)          128.35 -0.000293    0.05    128.40   
   107. A(C  30,C  33,H  34)          115.26  0.000187   -0.06    115.21   
   108. A(C  36,C  35,C  40)          114.07 -0.000119    0.04    114.11   
   109. A(C  33,C  35,C  40)          120.62  0.000034    0.06    120.67   
   110. A(C  33,C  35,C  36)          125.31  0.000085   -0.09    125.22   
   111. A(H  38,C  36,H  39)          108.00 -0.000106    0.02    108.02   
   112. A(H  37,C  36,H  39)          106.23 -0.000021    0.02    106.25   
   113. A(C  35,C  36,H  39)          110.55  0.000051    0.00    110.55   
   114. A(H  37,C  36,H  38)          107.71 -0.000131    0.06    107.77   
   115. A(C  35,C  36,H  38)          113.54  0.000213   -0.08    113.46   
   116. A(C  35,C  36,H  37)          110.50 -0.000027   -0.01    110.49   
   117. A(H  42,C  40,H  43)          106.17 -0.000150    0.04    106.21   
   118. A(H  41,C  40,H  43)          108.14 -0.000141    0.01    108.14   
   119. A(C  35,C  40,H  43)          111.11  0.000119   -0.02    111.08   
   120. A(H  41,C  40,H  42)          108.07 -0.000100    0.03    108.10   
   121. A(C  35,C  40,H  42)          111.11  0.000086   -0.01    111.11   
   122. A(C  35,C  40,H  41)          112.00  0.000158   -0.04    111.96   
   123. D(C   2,C   1,C   0,H  17)    125.98  0.000024    0.16    126.14   
   124. D(C   2,C   1,C   0,H  15)      4.08 -0.000048    0.18      4.26   
   125. D(C  12,C   1,C   0,H  17)    -54.34  0.000094    0.02    -54.32   
   126. D(C  12,C   1,C   0,H  15)   -176.24  0.000022    0.04   -176.20   
   127. D(C   2,C   1,C   0,H  16)   -117.96 -0.000148    0.25   -117.71   
   128. D(C  12,C   1,C   0,H  16)     61.72 -0.000078    0.11     61.83   
   129. D(C   3,C   2,C   1,C   0)      0.01 -0.000156    0.16      0.17   
   130. D(C   4,C   2,C   1,C  12)      0.25 -0.000293    0.61      0.86   
   131. D(C   4,C   2,C   1,C   0)    179.91 -0.000223    0.46    180.37   
   132. D(C   3,C   2,C   1,C  12)   -179.65 -0.000226    0.30   -179.35   
   133. D(H  19,C   3,C   2,C   4)     61.37 -0.000060   -0.11     61.26   
   134. D(H  20,C   3,C   2,C   1)    125.01  0.000057    0.01    125.02   
   135. D(H  19,C   3,C   2,C   1)   -118.73 -0.000121    0.18   -118.55   
   136. D(H  18,C   3,C   2,C   4)   -176.72 -0.000006   -0.18   -176.90   
   137. D(H  18,C   3,C   2,C   1)      3.19 -0.000067    0.10      3.29   
   138. D(H  20,C   3,C   2,C   4)    -54.90  0.000118   -0.27    -55.17   
   139. D(O  14,C   4,C   2,C   3)     -0.99 -0.000810    1.27      0.28   
   140. D(O  14,C   4,C   2,C   1)    179.10 -0.000747    0.99    180.09   
   141. D(C   5,C   4,C   2,C   1)     -0.82  0.000245   -1.09     -1.91   
   142. D(C   5,C   4,C   2,C   3)    179.09  0.000182   -0.81    178.28   
   143. D(C  11,C   5,C   4,O  14)   -179.02  0.000949   -1.08   -180.10   
   144. D(C  11,C   5,C   4,C   2)      0.90 -0.000071    1.03      1.94   
   145. D(C   6,C   5,C   4,C   2)   -179.65 -0.000016    0.69   -178.97   
   146. D(C   6,C   5,C   4,O  14)      0.43  0.001004   -1.43     -1.00   
   147. D(H  22,C   6,C   5,C  11)   -148.58  0.000349   -2.13   -150.71   
   148. D(H  22,C   6,C   5,C   4)     31.97  0.000293   -1.79     30.18   
   149. D(H  21,C   6,C   5,C  11)    -31.37  0.000335   -2.01    -33.38   
   150. D(H  21,C   6,C   5,C   4)    149.17  0.000279   -1.66    147.51   
   151. D(C   7,C   6,C   5,C  11)     88.23  0.000126   -2.07     86.16   
   152. D(C   7,C   6,C   5,C   4)    -91.22  0.000070   -1.73    -92.95   
   153. D(C   8,C   7,C   6,C   5)    124.47 -0.000227    0.44    124.92   
   154. D(H  23,C   7,C   6,H  22)   -175.69 -0.000008    0.18   -175.52   
   155. D(H  23,C   7,C   6,H  21)     67.04  0.000174   -0.07     66.96   
   156. D(H  23,C   7,C   6,C   5)    -53.41 -0.000184    0.17    -53.23   
   157. D(C   8,C   7,C   6,H  22)      2.18 -0.000051    0.45      2.63   
   158. D(C   8,C   7,C   6,H  21)   -115.09  0.000132    0.20   -114.89   
   159. D(C  10,C   8,C   7,H  23)   -177.38  0.000609    0.11   -177.27   
   160. D(C  10,C   8,C   7,C   6)      4.81  0.000655   -0.17      4.64   
   161. D(C   9,C   8,C   7,H  23)      1.07  0.000558   -0.78      0.29   
   162. D(C   9,C   8,C   7,C   6)   -176.74  0.000604   -1.06   -177.80   
   163. D(H  26,C   9,C   8,C  10)    -68.33 -0.000108   -0.31    -68.65   
   164. D(H  26,C   9,C   8,C   7)    113.11 -0.000087    0.51    113.62   
   165. D(H  25,C   9,C   8,C  10)     50.60 -0.000035   -0.40     50.20   
   166. D(H  25,C   9,C   8,C   7)   -127.96 -0.000014    0.43   -127.53   
   167. D(H  24,C   9,C   8,C  10)    171.36 -0.000074   -0.34    171.01   
   168. D(H  24,C   9,C   8,C   7)     -7.20 -0.000053    0.48     -6.72   
   169. D(C  30,C  10,C   8,C   9)     82.90 -0.000248    4.30     87.20   
   170. D(C  30,C  10,C   8,C   7)    -98.60 -0.000296    3.44    -95.16   
   171. D(H  29,C  10,C   8,C   9)    -40.57 -0.000315    4.61    -35.95   
   172. D(H  29,C  10,C   8,C   7)    137.93 -0.000363    3.76    141.69   
   173. D(H  27,C  10,C   8,C   9)   -156.19 -0.000425    4.70   -151.49   
   174. D(H  27,C  10,C   8,C   7)     22.31 -0.000473    3.84     26.15   
   175. D(H  28,C  11,C   5,C   6)      0.83 -0.000059    0.13      0.96   
   176. D(H  28,C  11,C   5,C   4)   -179.73 -0.000009   -0.21   -179.94   
   177. D(C  12,C  11,C   5,C   6)   -179.87 -0.000114   -0.19   -180.06   
   178. D(C  12,C  11,C   5,C   4)     -0.43 -0.000065   -0.54     -0.96   
   179. D(C   1,C  12,C  11,H  28)    179.13 -0.000029   -0.32    178.82   
   180. D(C   1,C  12,C  11,C   5)     -0.19  0.000020   -0.00     -0.19   
   181. D(O  13,C  12,C   1,C   2)    179.46 -0.000085    0.29    179.75   
   182. D(O  13,C  12,C   1,C   0)     -0.23 -0.000146    0.43      0.20   
   183. D(C  11,C  12,C   1,C   2)      0.27  0.000157   -0.03      0.24   
   184. D(O  13,C  12,C  11,C   5)   -179.36  0.000269   -0.32   -179.68   
   185. D(C  11,C  12,C   1,C   0)   -179.42  0.000096    0.10   -179.31   
   186. D(O  13,C  12,C  11,H  28)     -0.04  0.000220   -0.63     -0.68   
   187. D(C  33,C  30,C  10,H  29)     41.87 -0.000367    3.58     45.45   
   188. D(C  33,C  30,C  10,H  27)    156.03 -0.000526    3.63    159.66   
   189. D(C  33,C  30,C  10,C   8)    -81.81 -0.000730    4.07    -77.74   
   190. D(H  32,C  30,C  10,H  29)    165.64 -0.000046    3.48    169.12   
   191. D(H  32,C  30,C  10,H  27)    -80.20 -0.000205    3.53    -76.67   
   192. D(H  32,C  30,C  10,C   8)     41.95 -0.000409    3.97     45.93   
   193. D(H  31,C  30,C  10,H  29)    -81.38 -0.000350    3.62    -77.77   
   194. D(H  31,C  30,C  10,H  27)     32.78 -0.000509    3.67     36.44   
   195. D(H  31,C  30,C  10,C   8)    154.93 -0.000713    4.10    159.04   
   196. D(C  35,C  33,C  30,H  32)    110.20 -0.000402    2.07    112.27   
   197. D(C  35,C  33,C  30,H  31)     -5.91 -0.000061    1.81     -4.10   
   198. D(C  35,C  33,C  30,C  10)   -127.99 -0.000316    1.94   -126.04   
   199. D(H  34,C  33,C  30,H  32)    -69.51 -0.000477    2.21    -67.29   
   200. D(H  34,C  33,C  30,H  31)    174.38 -0.000137    1.95    176.33   
   201. D(H  34,C  33,C  30,C  10)     52.31 -0.000391    2.09     54.40   
   202. D(C  40,C  35,C  33,H  34)      0.32  0.000080   -0.26      0.05   
   203. D(C  40,C  35,C  33,C  30)   -179.38  0.000004   -0.12   -179.50   
   204. D(C  36,C  35,C  33,H  34)    179.61  0.000032    0.12    179.73   
   205. D(C  36,C  35,C  33,C  30)     -0.09 -0.000044    0.26      0.17   
   206. D(H  39,C  36,C  35,C  40)    -54.84  0.000050   -0.31    -55.16   
   207. D(H  39,C  36,C  35,C  33)    125.82  0.000094   -0.67    125.15   
   208. D(H  38,C  36,C  35,C  40)   -176.39 -0.000001   -0.28   -176.67   
   209. D(H  38,C  36,C  35,C  33)      4.27  0.000042   -0.64      3.63   
   210. D(H  37,C  36,C  35,C  40)     62.47  0.000039   -0.30     62.17   
   211. D(H  37,C  36,C  35,C  33)   -116.87  0.000082   -0.66   -117.53   
   212. D(H  43,C  40,C  35,C  36)     58.54 -0.000037    0.34     58.88   
   213. D(H  43,C  40,C  35,C  33)   -122.09 -0.000078    0.68   -121.41   
   214. D(H  42,C  40,C  35,C  36)    -59.43  0.000018    0.31    -59.12   
   215. D(H  42,C  40,C  35,C  33)    119.94 -0.000023    0.65    120.59   
   216. D(H  41,C  40,C  35,C  36)    179.60 -0.000024    0.31    179.90   
   217. D(H  41,C  40,C  35,C  33)     -1.03 -0.000065    0.64     -0.39   
    ----------------------------------------------------------------------------

         *************************************************************
         *                GEOMETRY OPTIMIZATION CYCLE   6            *
         *************************************************************
---------------------------------
CARTESIAN COORDINATES (ANGSTROEM)
---------------------------------
  C      5.125326    1.507029    1.075200
  C      3.934673    0.782690    0.478297
  C      2.737343    1.423459    0.097011
  C      2.513173    2.916435    0.241293
  C      1.614110    0.705608   -0.463070
  C      1.812681   -0.697892   -0.645723
  C      0.692544   -1.533595   -1.252425
  C     -0.202402   -2.146608   -0.196561
  C     -1.536208   -2.066643   -0.038114
  C     -2.194952   -2.742446    1.147520
  C     -2.461671   -1.369103   -1.021992
  C      3.010929   -1.321036   -0.259774
  C      4.122598   -0.643056    0.314751
  O      5.232950   -1.246166    0.661422
  O      0.511287    1.331932   -0.810532
  H      4.956689    2.570204    1.257795
  H      6.014333    1.419798    0.431266
  H      5.426354    1.048111    2.027923
  H      3.382863    3.460716    0.614494
  H      1.672584    3.136735    0.916564
  H      2.225187    3.366221   -0.719744
  H      1.134472   -2.354649   -1.840719
  H      0.110298   -0.910623   -1.938510
  H      0.349962   -2.714568    0.556564
  H     -1.478608   -3.348431    1.712819
  H     -3.018374   -3.396519    0.829723
  H     -2.632055   -2.016649    1.845564
  H     -2.005025   -1.375064   -2.018269
  H      3.123496   -2.398502   -0.417744
  H     -3.389557   -1.950417   -1.108011
  C     -2.828094    0.114446   -0.697559
  H     -3.159456    0.587483   -1.628972
  H     -1.893749    0.625977   -0.423532
  C     -3.870374    0.294480    0.373444
  H     -3.652893   -0.199529    1.320726
  C     -5.021078    0.988259    0.311304
  C     -5.514362    1.750448   -0.895222
  H     -5.594005    2.822407   -0.666907
  H     -4.870082    1.643044   -1.770825
  H     -6.524158    1.419717   -1.173811
  C     -5.942925    1.062114    1.507884
  H     -5.553059    0.497136    2.360480
  H     -6.093449    2.102670    1.827933
  H     -6.939879    0.668972    1.263804

----------------------------
CARTESIAN COORDINATES (A.U.)
----------------------------
  NO LB      ZA    FRAG     MASS         X           Y           Z
   0 C     6.0000    0    12.011    9.685463    2.847871    2.031833
   1 C     6.0000    0    12.011    7.435454    1.479071    0.903850
   2 C     6.0000    0    12.011    5.172828    2.689947    0.183324
   3 C     6.0000    0    12.011    4.749208    5.511264    0.455978
   4 C     6.0000    0    12.011    3.050226    1.333406   -0.875076
   5 C     6.0000    0    12.011    3.425471   -1.318824   -1.220240
   6 C     6.0000    0    12.011    1.308719   -2.898074   -2.366739
   7 C     6.0000    0    12.011   -0.382483   -4.056501   -0.371446
   8 C     6.0000    0    12.011   -2.903012   -3.905389   -0.072026
   9 C     6.0000    0    12.011   -4.147858   -5.182472    2.168498
  10 C     6.0000    0    12.011   -4.651885   -2.587230   -1.931286
  11 C     6.0000    0    12.011    5.689831   -2.496396   -0.490902
  12 C     6.0000    0    12.011    7.790581   -1.215200    0.594792
  13 O     8.0000    0    15.999    9.888843   -2.354913    1.249907
  14 O     8.0000    0    15.999    0.966193    2.516986   -1.531684
  15 H     1.0000    0     1.008    9.366784    4.856982    2.376888
  16 H     1.0000    0     1.008   11.365442    2.683030    0.814974
  17 H     1.0000    0     1.008   10.254323    1.980642    3.832219
  18 H     1.0000    0     1.008    6.392685    6.539805    1.161224
  19 H     1.0000    0     1.008    3.160727    5.927570    1.732055
  20 H     1.0000    0     1.008    4.204994    6.361235   -1.360119
  21 H     1.0000    0     1.008    2.143841   -4.449642   -3.478454
  22 H     1.0000    0     1.008    0.208433   -1.720828   -3.663253
  23 H     1.0000    0     1.008    0.661331   -5.129790    1.051754
  24 H     1.0000    0     1.008   -2.794165   -6.327617    3.236759
  25 H     1.0000    0     1.008   -5.703900   -6.418490    1.567948
  26 H     1.0000    0     1.008   -4.973864   -3.810915    3.487611
  27 H     1.0000    0     1.008   -3.788949   -2.598493   -3.813976
  28 H     1.0000    0     1.008    5.902552   -4.532512   -0.789422
  29 H     1.0000    0     1.008   -6.405334   -3.685755   -2.093837
  30 C     6.0000    0    12.011   -5.344323    0.216273   -1.318195
  31 H     1.0000    0     1.008   -5.970506    1.110183   -3.078311
  32 H     1.0000    0     1.008   -3.578667    1.182924   -0.800359
  33 C     6.0000    0    12.011   -7.313947    0.556487    0.705708
  34 H     1.0000    0     1.008   -6.902966   -0.377054    2.495810
  35 C     6.0000    0    12.011   -9.488462    1.867538    0.588280
  36 C     6.0000    0    12.011  -10.420634    3.307868   -1.691725
  37 H     1.0000    0     1.008  -10.571137    5.333576   -1.260271
  38 H     1.0000    0     1.008   -9.203122    3.104904   -3.346375
  39 H     1.0000    0     1.008  -12.328872    2.682876   -2.218181
  40 C     6.0000    0    12.011  -11.230500    2.007105    2.849487
  41 H     1.0000    0     1.008  -10.493760    0.939451    4.460660
  42 H     1.0000    0     1.008  -11.514949    3.973470    3.454292
  43 H     1.0000    0     1.008  -13.114470    1.264174    2.388244

--------------------------------
INTERNAL COORDINATES (ANGSTROEM)
--------------------------------
 C      0   0   0     0.000000000000     0.00000000     0.00000000
 C      1   0   0     1.516118367523     0.00000000     0.00000000
 C      2   1   0     1.410518509106   123.78122792     0.00000000
 C      3   2   1     1.516591279101   123.15867546     0.16185827
 C      3   2   1     1.445908721032   122.58808792   180.36854551
 C      5   3   2     1.429197009196   115.41143850   358.08945054
 C      6   5   3     1.523546026519   119.17014343   181.03565575
 C      7   6   5     1.513790532390   112.27353024   267.04535720
 C      8   7   6     1.345562499957   130.09805407   124.91661782
 C      9   8   7     1.515382032574   119.77103059   182.20214677
 C      9   8   7     1.520217353417   123.67695946     4.63992790
 C      6   5   3     1.404657573931   121.26905939     1.93826457
 C     12   6   5     1.423216009743   124.46499399   359.03435349
 O     13  12   6     1.310269127492   123.32954280   180.31267592
 O      5   3   2     1.315001536537   121.15647812   180.08501222
 H      1   2   3     1.091843502353   114.18974471     4.26187372
 H      1   2   3     1.101177967031   111.46565088   242.28481392
 H      1   2   3     1.099502129693   110.90065589   126.13537397
 H      4   3   2     1.091732955212   113.92601205     3.28809009
 H      4   3   2     1.100504680105   111.61331636   241.44911539
 H      4   3   2     1.099470172561   110.99472593   125.01807267
 H      7   6   5     1.102506390419   109.04308783   147.50717713
 H      7   6   5     1.094448445789   109.18030636    30.18115221
 H      8   7   6     1.093106091705   113.09307723   306.76890106
 H     10   9   8     1.095412433241   111.48134542   353.28036539
 H     10   9   8     1.098558172277   111.40866811   232.46853063
 H     10   9   8     1.097773702087   112.07033828   113.61919736
 H     11   9   8     1.095960146813   109.40127072    26.14863127
 H     12   6   5     1.094787248493   118.99108399   180.05271280
 H     11   9   8     1.098315412980   108.79224990   141.68587734
 C     11   9   8     1.562191407344   116.36744783   264.83458560
 H     31  11   9     1.095945012328   107.71694307   159.03890292
 H     31  11   9     1.099888241243   107.10654859    45.92765663
 C     31  11   9     1.505259776124   115.07219682   282.25643759
 H     34  31  11     1.090267912314   115.20634121    54.39574792
 C     34  31  11     1.345105663645   128.40172497   233.95791161
 C     36  34  31     1.509956825040   125.22159402     0.17147482
 H     37  36  34     1.098893081525   110.49118230   242.47489365
 H     37  36  34     1.092388393650   113.46373173     3.63213494
 H     37  36  34     1.098491218963   110.54723476   125.15026374
 C     36  34  31     1.512302458699   120.67075041   180.49672049
 H     41  36  34     1.094585011024   111.96165179   359.61224581
 H     41  36  34     1.099019885426   111.10895031   120.59110571
 H     41  36  34     1.099114298161   111.08371028   238.59149514

---------------------------
INTERNAL COORDINATES (A.U.)
---------------------------
 C      0   0   0     0.000000000000     0.00000000     0.00000000
 C      1   0   0     2.865048501227     0.00000000     0.00000000
 C      2   1   0     2.665493689037   123.78122792     0.00000000
 C      3   2   1     2.865942174594   123.15867546     0.16185827
 C      3   2   1     2.732371497399   122.58808792   180.36854551
 C      5   3   2     2.700790938800   115.41143850   358.08945054
 C      6   5   3     2.879084742544   119.17014343   181.03565575
 C      7   6   5     2.860649530340   112.27353024   267.04535720
 C      8   7   6     2.542744620993   130.09805407   124.91661782
 C      9   8   7     2.863657029830   119.77103059   182.20214677
 C      9   8   7     2.872794461992   123.67695946     4.63992790
 C      6   5   3     2.654418126669   121.26905939     1.93826457
 C     12   6   5     2.689488487826   124.46499399   359.03435349
 O     13  12   6     2.476049812691   123.32954280   180.31267592
 O      5   3   2     2.484992769741   121.15647812   180.08501222
 H      1   2   3     2.063285200549   114.18974471     4.26187372
 H      1   2   3     2.080924782397   111.46565088   242.28481392
 H      1   2   3     2.077757908784   110.90065589   126.13537397
 H      4   3   2     2.063076296728   113.92601205     3.28809009
 H      4   3   2     2.079652454497   111.61331636   241.44911539
 H      4   3   2     2.077697518556   110.99472593   125.01807267
 H      7   6   5     2.083435138791   109.04308783   147.50717713
 H      7   6   5     2.068207830237   109.18030636    30.18115221
 H      8   7   6     2.065671148644   113.09307723   306.76890106
 H     10   9   8     2.070029502517   111.48134542   353.28036539
 H     10   9   8     2.075974087784   111.40866811   232.46853063
 H     10   9   8     2.074491653966   112.07033828   113.61919736
 H     11   9   8     2.071064531169   109.40127072    26.14863127
 H     12   6   5     2.068848074561   118.99108399   180.05271280
 H     11   9   8     2.075515339197   108.79224990   141.68587734
 C     11   9   8     2.952113928645   116.36744783   264.83458560
 H     31  11   9     2.071035931138   107.71694307   159.03890292
 H     31  11   9     2.078487553869   107.10654859    45.92765663
 C     31  11   9     2.844528737282   115.07219682   282.25643759
 H     34  31  11     2.060307766876   115.20634121    54.39574792
 C     34  31  11     2.541881325475   128.40172497   233.95791161
 C     36  34  31     2.853404873371   125.22159402     0.17147482
 H     37  36  34     2.076606974543   110.49118230   242.47489365
 H     37  36  34     2.064314895873   113.46373173     3.63213494
 H     37  36  34     2.075847564357   110.54723476   125.15026374
 C     36  34  31     2.857837478597   120.67075041   180.49672049
 H     41  36  34     2.068465901131   111.96165179   359.61224581
 H     41  36  34     2.076846599188   111.10895031   120.59110571
 H     41  36  34     2.077025013401   111.08371028   238.59149514


           ************************************************************
           *        Program running with 4 parallel MPI-processes     *
           *              working on a common directory               *
           ************************************************************
------------------------------------------------------------------------------
                   ___                                                        
                  /   \      - P O W E R E D   B Y -                         
                 /     \                                                     
                 |  |  |   _    _      __       _____    __    __             
                 |  |  |  | |  | |    /  \     |  _  \  |  |  /  |          
                  \  \/   | |  | |   /    \    | | | |  |  | /  /          
                 / \  \   | |__| |  /  /\  \   | |_| |  |  |/  /          
                |  |  |   |  __  | /  /__\  \  |    /   |      \           
                |  |  |   | |  | | |   __   |  |    \   |  |\   \          
                \     /   | |  | | |  |  |  |  | |\  \  |  | \   \       
                 \___/    |_|  |_| |__|  |__|  |_| \__\ |__|  \__/        
                                                                              
                      - O R C A' S   B I G   F R I E N D -                    
                                      &                                       
                       - I N T E G R A L  F E E D E R -                       
                                                                              
 v1 FN, 2020, v2 2021                                                         
------------------------------------------------------------------------------


Reading SHARK input file PQ2_2e_0H_B3LYP_631Gd_opt.SHARKINP.tmp ... ok
----------------------
SHARK INTEGRAL PACKAGE
----------------------

Number of atoms                             ...     44
Number of basis functions                   ...    328
Number of shells                            ...    168
Maximum angular momentum                    ...      2
Integral batch strategy                     ... SHARK/LIBINT Hybrid
RI-J (if used) integral strategy            ... SPLIT-RIJ (Revised 2003 algorithm where possible)
Printlevel                                  ...      1
Contraction scheme used                     ... SEGMENTED contraction
Coulomb Range Separation                    ... NOT USED
Exchange Range Separation                   ... NOT USED
Finite Nucleus Model                        ... NOT USED
Auxiliary Coulomb fitting basis             ... AVAILABLE
   # of basis functions in Aux-J            ...   1244
   # of shells in Aux-J                     ...    420
   Maximum angular momentum in Aux-J        ...      4
Auxiliary J/K fitting basis                 ... NOT available
Auxiliary Correlation fitting basis         ... NOT available
Auxiliary 'external' fitting basis          ... NOT available
Integral threshold                          ...     2.500000e-11
Primitive cut-off                           ...     2.500000e-12
Primitive pair pre-selection threshold      ...     2.500000e-12

Calculating pre-screening integrals         ... done (  0.1 sec) Dimension = 168
Organizing shell pair data                  ... done (  0.1 sec)
Shell pair information
Total number of shell pairs                 ...     14196
Shell pairs after pre-screening             ...      9553
Total number of primitive shell pairs       ...     79098
Primitive shell pairs kept                  ...     29613
          la=0 lb=0:   3760 shell pairs
          la=1 lb=0:   3158 shell pairs
          la=1 lb=1:    672 shell pairs
          la=2 lb=0:   1273 shell pairs
          la=2 lb=1:    571 shell pairs
          la=2 lb=2:    119 shell pairs

Calculating one electron integrals          ... done (  0.0 sec)
Calculating RI/J V-Matrix + Cholesky decomp.... done (  0.1 sec)
Calculating Nuclear repulsion               ... done (  0.0 sec) ENN=   1465.836530543209 Eh

SHARK setup successfully completed in   0.4 seconds

Maximum memory used throughout the entire GTOINT-calculation: 23.9 MB
[1717815703.002631] [eu-a2p-532:85387:0]          mpool.c:38   UCX  WARN  object 0x3022dc0 was not returned to mpool ucp_requests
[1717815703.002653] [eu-a2p-532:85387:0]          mpool.c:38   UCX  WARN  object 0x3022f80 was not returned to mpool ucp_requests
[1717815703.002657] [eu-a2p-532:85387:0]          mpool.c:38   UCX  WARN  object 0x3023140 was not returned to mpool ucp_requests
[1717815703.002660] [eu-a2p-532:85387:0]          mpool.c:38   UCX  WARN  object 0x3023300 was not returned to mpool ucp_requests
[1717815703.002663] [eu-a2p-532:85387:0]          mpool.c:38   UCX  WARN  object 0x30234c0 was not returned to mpool ucp_requests
[1717815703.002665] [eu-a2p-532:85387:0]          mpool.c:38   UCX  WARN  object 0x3023680 was not returned to mpool ucp_requests
[1717815703.002668] [eu-a2p-532:85387:0]          mpool.c:38   UCX  WARN  object 0x3023840 was not returned to mpool ucp_requests
[1717815703.002670] [eu-a2p-532:85387:0]          mpool.c:38   UCX  WARN  object 0x3023a00 was not returned to mpool ucp_requests
[1717815703.002673] [eu-a2p-532:85387:0]          mpool.c:38   UCX  WARN  object 0x3023bc0 was not returned to mpool ucp_requests
[1717815703.002675] [eu-a2p-532:85387:0]          mpool.c:38   UCX  WARN  object 0x3023d80 was not returned to mpool ucp_requests
[1717815703.002678] [eu-a2p-532:85387:0]          mpool.c:38   UCX  WARN  object 0x3023f40 was not returned to mpool ucp_requests
[1717815703.002680] [eu-a2p-532:85387:0]          mpool.c:38   UCX  WARN  object 0x3024100 was not returned to mpool ucp_requests
[1717815703.002683] [eu-a2p-532:85387:0]          mpool.c:38   UCX  WARN  object 0x30242c0 was not returned to mpool ucp_requests
[1717815703.002685] [eu-a2p-532:85387:0]          mpool.c:38   UCX  WARN  object 0x3024480 was not returned to mpool ucp_requests
[1717815703.002688] [eu-a2p-532:85387:0]          mpool.c:38   UCX  WARN  object 0x3024640 was not returned to mpool ucp_requests
[1717815703.002690] [eu-a2p-532:85387:0]          mpool.c:38   UCX  WARN  object 0x3024800 was not returned to mpool ucp_requests
[1717815703.002693] [eu-a2p-532:85387:0]          mpool.c:38   UCX  WARN  object 0x30249c0 was not returned to mpool ucp_requests
[1717815703.002695] [eu-a2p-532:85387:0]          mpool.c:38   UCX  WARN  object 0x3024b80 was not returned to mpool ucp_requests
[1717815703.002698] [eu-a2p-532:85387:0]          mpool.c:38   UCX  WARN  object 0x3024d40 was not returned to mpool ucp_requests
[1717815703.006341] [eu-a2p-532:85386:0]          mpool.c:38   UCX  WARN  object 0x37ecdc0 was not returned to mpool ucp_requests
[1717815703.006365] [eu-a2p-532:85386:0]          mpool.c:38   UCX  WARN  object 0x37ecf80 was not returned to mpool ucp_requests
[1717815703.006370] [eu-a2p-532:85386:0]          mpool.c:38   UCX  WARN  object 0x37ed140 was not returned to mpool ucp_requests
[1717815703.006373] [eu-a2p-532:85386:0]          mpool.c:38   UCX  WARN  object 0x37ed300 was not returned to mpool ucp_requests
[1717815703.006376] [eu-a2p-532:85386:0]          mpool.c:38   UCX  WARN  object 0x37ed4c0 was not returned to mpool ucp_requests
[1717815703.006380] [eu-a2p-532:85386:0]          mpool.c:38   UCX  WARN  object 0x37ed680 was not returned to mpool ucp_requests
[1717815703.006383] [eu-a2p-532:85386:0]          mpool.c:38   UCX  WARN  object 0x37ed840 was not returned to mpool ucp_requests
[1717815703.006386] [eu-a2p-532:85386:0]          mpool.c:38   UCX  WARN  object 0x37eda00 was not returned to mpool ucp_requests
[1717815703.006389] [eu-a2p-532:85386:0]          mpool.c:38   UCX  WARN  object 0x37edbc0 was not returned to mpool ucp_requests
[1717815703.006392] [eu-a2p-532:85386:0]          mpool.c:38   UCX  WARN  object 0x37edd80 was not returned to mpool ucp_requests
[1717815703.006395] [eu-a2p-532:85386:0]          mpool.c:38   UCX  WARN  object 0x37edf40 was not returned to mpool ucp_requests
[1717815703.006399] [eu-a2p-532:85386:0]          mpool.c:38   UCX  WARN  object 0x37ee100 was not returned to mpool ucp_requests
[1717815703.006403] [eu-a2p-532:85386:0]          mpool.c:38   UCX  WARN  object 0x37ee2c0 was not returned to mpool ucp_requests
[1717815703.006406] [eu-a2p-532:85386:0]          mpool.c:38   UCX  WARN  object 0x37ee480 was not returned to mpool ucp_requests
[1717815703.006410] [eu-a2p-532:85386:0]          mpool.c:38   UCX  WARN  object 0x37ee640 was not returned to mpool ucp_requests
[1717815703.006413] [eu-a2p-532:85386:0]          mpool.c:38   UCX  WARN  object 0x37ee800 was not returned to mpool ucp_requests
[1717815703.006416] [eu-a2p-532:85386:0]          mpool.c:38   UCX  WARN  object 0x37ee9c0 was not returned to mpool ucp_requests
[1717815703.006419] [eu-a2p-532:85386:0]          mpool.c:38   UCX  WARN  object 0x37eeb80 was not returned to mpool ucp_requests
[1717815703.006422] [eu-a2p-532:85386:0]          mpool.c:38   UCX  WARN  object 0x37eed40 was not returned to mpool ucp_requests
[1717815703.006682] [eu-a2p-532:85385:0]          mpool.c:38   UCX  WARN  object 0x3efc840 was not returned to mpool ucp_requests
[1717815703.006702] [eu-a2p-532:85385:0]          mpool.c:38   UCX  WARN  object 0x3efca00 was not returned to mpool ucp_requests
[1717815703.006707] [eu-a2p-532:85385:0]          mpool.c:38   UCX  WARN  object 0x3efcbc0 was not returned to mpool ucp_requests
[1717815703.006710] [eu-a2p-532:85385:0]          mpool.c:38   UCX  WARN  object 0x3efcd80 was not returned to mpool ucp_requests
[1717815703.006713] [eu-a2p-532:85385:0]          mpool.c:38   UCX  WARN  object 0x3efcf40 was not returned to mpool ucp_requests
[1717815703.006715] [eu-a2p-532:85385:0]          mpool.c:38   UCX  WARN  object 0x3efd100 was not returned to mpool ucp_requests
[1717815703.006718] [eu-a2p-532:85385:0]          mpool.c:38   UCX  WARN  object 0x3efd480 was not returned to mpool ucp_requests
[1717815703.006721] [eu-a2p-532:85385:0]          mpool.c:38   UCX  WARN  object 0x3efd640 was not returned to mpool ucp_requests
[1717815703.006723] [eu-a2p-532:85385:0]          mpool.c:38   UCX  WARN  object 0x3efd800 was not returned to mpool ucp_requests
[1717815703.006726] [eu-a2p-532:85385:0]          mpool.c:38   UCX  WARN  object 0x3efd9c0 was not returned to mpool ucp_requests
[1717815703.006728] [eu-a2p-532:85385:0]          mpool.c:38   UCX  WARN  object 0x3efdb80 was not returned to mpool ucp_requests
[1717815703.006731] [eu-a2p-532:85385:0]          mpool.c:38   UCX  WARN  object 0x3efdd40 was not returned to mpool ucp_requests


           ************************************************************
           *        Program running with 4 parallel MPI-processes     *
           *              working on a common directory               *
           ************************************************************

Diagonalization of the overlap matrix:
Smallest eigenvalue                        ... 4.839e-04
Time for diagonalization                   ...    0.015 sec
Threshold for overlap eigenvalues          ... 1.000e-08
Number of eigenvalues below threshold      ... 0
Time for construction of square roots      ...    0.007 sec
Total time needed                          ...    0.031 sec

-------------------
DFT GRID GENERATION
-------------------

General Integration Accuracy     IntAcc      ... 4.959
Radial Grid Type                 RadialGrid  ... OptM3 with GC (2021)
Angular Grid (max. ang.)         AngularGrid ... 6 (Lebedev-590)
Angular grid pruning method      GridPruning ... 4 (adaptive)
Weight generation scheme         WeightScheme... Becke
Basis function cutoff            BFCut       ... 1.0000e-11
Integration weight cutoff        WCut        ... 1.0000e-14
Angular grids for H and He will be reduced by one unit
Partially contracted basis set               ... off
Rotationally invariant grid construction     ... off

Total number of grid points                  ...   489023
Total number of batches                      ...     7667
Average number of points per batch           ...       63
Average number of grid points per atom       ...    11114
Time for grid setup =    6.601 sec

--------------------
COSX GRID GENERATION
--------------------

GRIDX 1
-------
General Integration Accuracy     IntAcc      ... 4.020
Radial Grid Type                 RadialGrid  ... OptM3 with GC (2021)
Angular Grid (max. ang.)         AngularGrid ... 2 (Lebedev-110)
Angular grid pruning method      GridPruning ... 4 (adaptive)
Weight generation scheme         WeightScheme... Becke
Basis function cutoff            BFCut       ... 1.0000e-11
Integration weight cutoff        WCut        ... 1.0000e-14
Angular grids for H and He will be reduced by one unit
Partially contracted basis set               ... on
Rotationally invariant grid construction     ... off

Total number of grid points                  ...    52859
Total number of batches                      ...      848
Average number of points per batch           ...       62
Average number of grid points per atom       ...     1201
UseSFitting                                  ... on

GRIDX 2
-------
General Integration Accuracy     IntAcc      ... 4.338
Radial Grid Type                 RadialGrid  ... OptM3 with GC (2021)
Angular Grid (max. ang.)         AngularGrid ... 3 (Lebedev-194)
Angular grid pruning method      GridPruning ... 4 (adaptive)
Weight generation scheme         WeightScheme... Becke
Basis function cutoff            BFCut       ... 1.0000e-11
Integration weight cutoff        WCut        ... 1.0000e-14
Angular grids for H and He will be reduced by one unit
Partially contracted basis set               ... on
Rotationally invariant grid construction     ... off

Total number of grid points                  ...   115208
Total number of batches                      ...     1822
Average number of points per batch           ...       63
Average number of grid points per atom       ...     2618
UseSFitting                                  ... on

GRIDX 3
-------
General Integration Accuracy     IntAcc      ... 4.871
Radial Grid Type                 RadialGrid  ... OptM3 with GC (2021)
Angular Grid (max. ang.)         AngularGrid ... 4 (Lebedev-302)
Angular grid pruning method      GridPruning ... 4 (adaptive)
Weight generation scheme         WeightScheme... Becke
Basis function cutoff            BFCut       ... 1.0000e-11
Integration weight cutoff        WCut        ... 1.0000e-14
Angular grids for H and He will be reduced by one unit
Partially contracted basis set               ... on
Rotationally invariant grid construction     ... off

Total number of grid points                  ...   220791
Total number of batches                      ...     3471
Average number of points per batch           ...       63
Average number of grid points per atom       ...     5018
UseSFitting                                  ... on

Time for X-Grid setup             =    3.352 sec


--------------------
CPCM SOLVATION MODEL
--------------------
CPCM parameters:
  Epsilon                                         ...      80.4000
  Refrac                                          ...       1.3300
  Rsolv                                           ...       1.3000
  Surface type                                    ... GAUSSIAN VDW
  Epsilon function type                           ...         CPCM
Radii:
 Radius for C  used is    3.8550 Bohr (=   2.0400 Ang.)
 Radius for O  used is    3.4469 Bohr (=   1.8240 Ang.)
 Radius for H  used is    2.4944 Bohr (=   1.3200 Ang.)
Calculating surface                               ...        done! (  0.0s)
GEPOL surface points                              ...         2369
GEPOL Volume                                      ...    2485.4140
GEPOL Surface-area                                ...    1299.0143
Calculating surface distance matrix               ...        done! (  0.0s)
Performing Cholesky decomposition & store         ...        done! (  0.2s)
Overall time for CPCM initialization              ...                 0.2s
--------------
SCF ITERATIONS
--------------
ITER       Energy         Delta-E        Max-DP      RMS-DP      [F,P]     Damp
               ***  Starting incremental Fock matrix formation  ***
  0   -850.4032614288   0.000000000000 0.00580647  0.00015299  0.0320422 0.7000
                      *** Initiating the SOSCF procedure ***
                      *** Re-Reading the Fockian *** 
                      *** Removing any level shift *** 
ITER      Energy       Delta-E        Grad      Rot      Max-DP    RMS-DP
  1   -850.40770010  -0.0044386744  0.002845  0.002845  0.018078  0.000489
               *** Restarting incremental Fock matrix formation ***
  2   -850.41999760  -0.0122975008  0.001458  0.003027  0.005649  0.000151
  3   -850.42039203  -0.0003944269  0.000570  0.001984  0.003668  0.000069
  4   -850.42037069   0.0000213391  0.001217  0.001426  0.002617  0.000042
  5   -850.42040853  -0.0000378407  0.000046  0.000156  0.000238  0.000007
  6   -850.42040836   0.0000001678  0.000054  0.000125  0.000136  0.000004
  7   -850.42040883  -0.0000004702  0.000018  0.000078  0.000080  0.000002
  8   -850.42040881   0.0000000227  0.000024  0.000047  0.000050  0.000001
                  ***Gradient check signals convergence***
              ***Rediagonalizing the Fockian in SOSCF/NRSCF***

               *****************************************************
               *                     SUCCESS                       *
               *           SCF CONVERGED AFTER   9 CYCLES          *
               *****************************************************

Old exchange energy                            =    -23.780085355 Eh
New exchange energy                            =    -23.780082298 Eh
Exchange energy change after final integration =      0.000003057 Eh
Total energy after final integration           =   -850.420405797 Eh
Final COS-X integration done in                =    19.957 sec
Total Energy       :         -850.42040580 Eh          -23141.11571 eV
  Last Energy change         ...   -4.2472e-08  Tolerance :   1.0000e-08
  Last MAX-Density change    ...    5.3291e-15  Tolerance :   1.0000e-07
             **** THE GBW FILE WAS UPDATED (PQ2_2e_0H_B3LYP_631Gd_opt.gbw) ****
             **** DENSITY PQ2_2e_0H_B3LYP_631Gd_opt.scfp WAS UPDATED ****
             **** ENERGY FILE WAS UPDATED (PQ2_2e_0H_B3LYP_631Gd_opt.en.tmp) ****
             **** THE GBW FILE WAS UPDATED (PQ2_2e_0H_B3LYP_631Gd_opt.gbw) ****
             **** DENSITY PQ2_2e_0H_B3LYP_631Gd_opt.scfp WAS UPDATED ****
Total SCF time: 0 days 0 hours 2 min 13 sec 

Maximum memory used throughout the entire SCF-calculation: 162.2 MB

-------------------------   --------------------
FINAL SINGLE POINT ENERGY      -850.420405797337
-------------------------   --------------------


           ************************************************************
           *        Program running with 4 parallel MPI-processes     *
           *              working on a common directory               *
           ************************************************************
------------------------------------------------------------------------------
                         ORCA SCF GRADIENT CALCULATION
------------------------------------------------------------------------------

 ... reading COSX grid (gridx3)
Gradient of the Kohn-Sham DFT energy:
Kohn-Sham wavefunction type      ... RKS
Hartree-Fock exchange scaling    ...    0.200
Number of operators              ...    1
Number of atoms                  ...   44
Basis set dimensions             ...  328
Integral neglect threshold       ... 2.5e-11
Integral primitive cutoff        ... 2.5e-12
SHARK Integral package           ... ON

Nuc. rep. gradient       (SHARK) ... done (  0.0 sec)
HCore & Overlap gradient (SHARK) ... done (  0.4 sec)
RI-J gradient            (SHARK) ... done (  1.5 sec)
COSX-gradient                    ... done ( 24.7 sec)
Exchange-correlation gradient    ... done

------------------
CARTESIAN GRADIENT
------------------

   1   C   :    0.000157988    0.000992865    0.000101887
   2   C   :   -0.001977496    0.001631364   -0.000494778
   3   C   :    0.002385832   -0.000414848   -0.000034164
   4   C   :    0.000752716    0.000569262    0.000462733
   5   C   :   -0.002646289   -0.000005428    0.000822849
   6   C   :    0.001773498   -0.000346774    0.000150660
   7   C   :    0.000456732   -0.000034067   -0.000183056
   8   C   :   -0.000678425   -0.000142471   -0.000844064
   9   C   :    0.000792319    0.001288870    0.000531392
  10   C   :   -0.000308665    0.000208055   -0.000096581
  11   C   :   -0.000038655   -0.001708333    0.000358297
  12   C   :   -0.002596740    0.000654277   -0.000446032
  13   C   :    0.001031543   -0.001129553    0.000106759
  14   O   :    0.001075951   -0.000975568    0.000380738
  15   O   :   -0.000016927   -0.000739973   -0.000116238
  16   H   :    0.000294689   -0.000994549   -0.000150947
  17   H   :   -0.000391005    0.000009630    0.000534026
  18   H   :    0.000066369    0.000396395   -0.000499767
  19   H   :   -0.000993035   -0.000481295   -0.000274714
  20   H   :    0.000524334    0.000026762   -0.000420959
  21   H   :    0.000113170   -0.000104536    0.000551194
  22   H   :   -0.000393195    0.000279270    0.000594689
  23   H   :    0.000154115   -0.000122874   -0.000129716
  24   H   :   -0.000152267   -0.000189221   -0.000528863
  25   H   :   -0.000406146    0.000156155   -0.000210627
  26   H   :    0.000400593    0.000432988    0.000354327
  27   H   :    0.000624851   -0.000346274   -0.000453870
  28   H   :   -0.000586138   -0.000056240   -0.000361226
  29   H   :    0.000107688    0.000524678    0.000160583
  30   H   :    0.000917180    0.000065682    0.000399909
  31   C   :   -0.000306420    0.000453522    0.001183437
  32   H   :    0.000715458    0.000356507    0.000287356
  33   H   :   -0.000578693    0.000175903   -0.000855687
  34   C   :   -0.000258669   -0.000251486   -0.000291649
  35   H   :   -0.000522644   -0.000395234   -0.000602982
  36   C   :    0.000036122    0.000746609   -0.000155885
  37   C   :   -0.000232219   -0.000158304    0.000254789
  38   H   :    0.000160404   -0.000610964   -0.000097204
  39   H   :   -0.000173660    0.000035119    0.000240539
  40   H   :    0.000521176    0.000225143    0.000157103
  41   C   :   -0.000119694    0.000064473    0.000054566
  42   H   :   -0.000253950    0.000274968   -0.000418757
  43   H   :    0.000053269   -0.000611020   -0.000173684
  44   H   :    0.000453076    0.000220689    0.000171021

Difference to translation invariance:
           :   -0.0000618575   -0.0000298214    0.0000173988

Difference to rotation invariance:
           :    0.0007593484   -0.0019185646   -0.0012751733

Norm of the cartesian gradient     ...    0.0078015667
RMS gradient                       ...    0.0006790392
MAX gradient                       ...    0.0026462892

-------
TIMINGS
-------

Total SCF gradient time            ...       37.811 sec

One electron gradient       ....       0.356 sec  (  0.9%)
RI-J Coulomb gradient       ....       1.528 sec  (  4.0%)
COSX gradient               ....      24.652 sec  ( 65.2%)
XC gradient                 ....       9.128 sec  ( 24.1%)
CPCM gradient               ....       0.863 sec  (  2.3%)
   A-Matrix (El+Nuc)        ....       0.222 sec  (  0.6%)
   Potential                ....       0.641 sec  (  1.7%)

Maximum memory used throughout the entire SCFGRAD-calculation: 103.5 MB
------------------------------------------------------------------------------
                         ORCA GEOMETRY RELAXATION STEP
------------------------------------------------------------------------------

Reading the OPT-File                    .... done
Getting information on internals        .... done
Copying old internal coords+grads       .... done
Making the new internal coordinates     .... (new redundants).... done
Validating the new internal coordinates .... (new redundants).... done
Calculating the B-matrix                .... done
Calculating the G,G- and P matrices     .... done
Transforming gradient to internals      .... done
Projecting the internal gradient        .... done
Number of atoms                         ....  44
Number of internal coordinates          .... 217
Current Energy                          ....  -850.420405797 Eh
Current gradient norm                   ....     0.007801567 Eh/bohr
Maximum allowed component of the step   ....  0.300
Current trust radius                    ....  0.300
Updating the Hessian (BFGS)             .... done
Forming the augmented Hessian           .... done
Diagonalizing the augmented Hessian     .... done
Last element of RFO vector              ....  0.874721535
Lowest eigenvalues of augmented Hessian:
 -0.001036338  0.002393592  0.009318048  0.011477688  0.011590323
Length of the computed step             ....  0.554034458
Warning: the length of the step is outside the trust region - taking restricted step instead
The input lambda is                     ....    -0.001036
   iter:   1  x=   -0.001996  g=  226.127862 f(x)=     0.216954
   iter:   2  x=   -0.002868  g=   90.000402 f(x)=     0.078527
   iter:   3  x=   -0.003318  g=   47.317707 f(x)=     0.021280
   iter:   4  x=   -0.003396  g=   35.653775 f(x)=     0.002789
   iter:   5  x=   -0.003398  g=   34.033185 f(x)=     0.000064
   iter:   6  x=   -0.003398  g=   33.995432 f(x)=     0.000000
   iter:   7  x=   -0.003398  g=   33.995411 f(x)=     0.000000
The output lambda is                    ....    -0.003398 (7 iterations)
The final length of the internal step   ....  0.300000000
Converting the step to cartesian space:
 Initial RMS(Int)=    0.0203653270
Transforming coordinates:
 Iter   0:  RMS(Cart)=    0.1327377871 RMS(Int)=    0.6028630543
 Iter   1:  RMS(Cart)=    0.0067613509 RMS(Int)=    0.0025810020
 Iter   2:  RMS(Cart)=    0.0006036318 RMS(Int)=    0.0001202005
 Iter   3:  RMS(Cart)=    0.0000669035 RMS(Int)=    0.0000279683
 Iter   4:  RMS(Cart)=    0.0000072588 RMS(Int)=    0.0000016559
 Iter   5:  RMS(Cart)=    0.0000007570 RMS(Int)=    0.0000003195
 Iter   6:  RMS(Cart)=    0.0000000877 RMS(Int)=    0.0000000226
done
Storing new coordinates                 .... done

                                .--------------------.
          ----------------------|Geometry convergence|-------------------------
          Item                value                   Tolerance       Converged
          ---------------------------------------------------------------------
          Energy change      -0.0006082728            0.0000002000      NO
          RMS gradient        0.0004662517            0.0000080000      NO
          MAX gradient        0.0015560160            0.0000300000      NO
          RMS step            0.0203653270            0.0001000000      NO
          MAX step            0.0727209425            0.0002000000      NO
          ........................................................
          Max(Bonds)      0.0028      Max(Angles)    0.33
          Max(Dihed)        4.17      Max(Improp)    0.00
          ---------------------------------------------------------------------

The optimization has not yet converged - more geometry cycles are needed


    ---------------------------------------------------------------------------
                         Redundant Internal Coordinates
                            (Angstroem and degrees)

        Definition                    Value    dE/dq     Step     New-Value
    ----------------------------------------------------------------------------
     1. B(C   1,C   0)                1.5161  0.000290  0.0000    1.5161   
     2. B(C   2,C   1)                1.4105 -0.001112  0.0011    1.4116   
     3. B(C   3,C   2)                1.5166 -0.000007  0.0002    1.5168   
     4. B(C   4,C   2)                1.4459  0.001556 -0.0019    1.4440   
     5. B(C   5,C   4)                1.4292 -0.000320 -0.0027    1.4265   
     6. B(C   6,C   5)                1.5235 -0.000128  0.0005    1.5240   
     7. B(C   7,C   6)                1.5138 -0.000825  0.0002    1.5140   
     8. B(C   8,C   7)                1.3456 -0.000843  0.0000    1.3456   
     9. B(C   9,C   8)                1.5154 -0.000645  0.0006    1.5160   
    10. B(C  10,C   8)                1.5202 -0.000584  0.0012    1.5214   
    11. B(C  11,C   5)                1.4047 -0.001398  0.0005    1.4052   
    12. B(C  12,C  11)                1.4232  0.000689 -0.0023    1.4210   
    13. B(C  12,C   1)                1.4473  0.001533 -0.0016    1.4457   
    14. B(O  13,C  12)                1.3103  0.001460  0.0022    1.3125   
    15. B(O  14,C   4)                1.3150 -0.000306  0.0028    1.3178   
    16. B(H  15,C   0)                1.0918 -0.001034  0.0003    1.0921   
    17. B(H  16,C   0)                1.1012 -0.000621  0.0003    1.1015   
    18. B(H  17,C   0)                1.0995 -0.000593  0.0004    1.0999   
    19. B(H  18,C   3)                1.0917 -0.001127  0.0003    1.0921   
    20. B(H  19,C   3)                1.1005 -0.000658  0.0003    1.1008   
    21. B(H  20,C   3)                1.0995 -0.000544  0.0006    1.1001   
    22. B(H  21,C   6)                1.1025 -0.000682  0.0005    1.1030   
    23. B(H  22,C   6)                1.0944 -0.000072 -0.0000    1.0944   
    24. B(H  23,C   7)                1.0931 -0.000340  0.0001    1.0932   
    25. B(H  24,C   9)                1.0954 -0.000454  0.0003    1.0958   
    26. B(H  25,C   9)                1.0986 -0.000667  0.0003    1.0989   
    27. B(H  26,C   9)                1.0978 -0.000764  0.0006    1.0984   
    28. B(H  27,C  10)                1.0960  0.000081  0.0007    1.0966   
    29. B(H  28,C  11)                1.0948 -0.000531  0.0003    1.0951   
    30. B(H  29,C  10)                1.0983 -0.000841  0.0003    1.0986   
    31. B(C  30,C  10)                1.5622  0.000538 -0.0009    1.5613   
    32. B(H  31,C  30)                1.0959 -0.000310  0.0004    1.0963   
    33. B(H  32,C  30)                1.0999 -0.000623  0.0011    1.1010   
    34. B(C  33,C  30)                1.5053 -0.000408 -0.0005    1.5047   
    35. B(H  34,C  33)                1.0903 -0.000444  0.0003    1.0906   
    36. B(C  35,C  33)                1.3451 -0.000308  0.0007    1.3458   
    37. B(C  36,C  35)                1.5100 -0.000812  0.0005    1.5104   
    38. B(H  37,C  36)                1.0989 -0.000632  0.0005    1.0994   
    39. B(H  38,C  36)                1.0924 -0.000302  0.0000    1.0924   
    40. B(H  39,C  36)                1.0985 -0.000585  0.0005    1.0990   
    41. B(C  40,C  35)                1.5123 -0.000362 -0.0002    1.5121   
    42. B(H  41,C  40)                1.0946 -0.000552  0.0004    1.0950   
    43. B(H  42,C  40)                1.0990 -0.000637  0.0004    1.0994   
    44. B(H  43,C  40)                1.0991 -0.000531  0.0004    1.0995   
    45. A(H  15,C   0,H  17)          107.69 -0.000191   -0.01    107.67   
    46. A(H  15,C   0,H  16)          107.43 -0.000116   -0.01    107.43   
    47. A(C   1,C   0,H  15)          114.19  0.000100    0.03    114.22   
    48. A(H  16,C   0,H  17)          104.63 -0.000271    0.12    104.76   
    49. A(C   1,C   0,H  17)          110.90  0.000328   -0.06    110.84   
    50. A(C   1,C   0,H  16)          111.47  0.000097   -0.06    111.40   
    51. A(C   0,C   1,C   2)          123.78 -0.000666    0.15    123.93   
    52. A(C   2,C   1,C  12)          121.81  0.000340   -0.19    121.63   
    53. A(C   0,C   1,C  12)          114.40  0.000326    0.03    114.43   
    54. A(C   1,C   2,C   3)          123.16 -0.000909    0.13    123.29   
    55. A(C   1,C   2,C   4)          122.59  0.000396   -0.11    122.48   
    56. A(C   3,C   2,C   4)          114.25  0.000512   -0.02    114.24   
    57. A(H  18,C   3,H  19)          107.39 -0.000186    0.01    107.40   
    58. A(C   2,C   3,H  18)          113.93  0.000089   -0.01    113.91   
    59. A(C   2,C   3,H  20)          110.99  0.000153    0.01    111.00   
    60. A(H  18,C   3,H  20)          107.67 -0.000090   -0.07    107.60   
    61. A(H  19,C   3,H  20)          104.74 -0.000160    0.11    104.85   
    62. A(C   2,C   3,H  19)          111.61  0.000157   -0.04    111.58   
    63. A(C   2,C   4,C   5)          115.41 -0.000956    0.26    115.67   
    64. A(C   2,C   4,O  14)          121.16  0.001315   -0.17    120.99   
    65. A(C   5,C   4,O  14)          123.40 -0.000374   -0.13    123.27   
    66. A(C   4,C   5,C  11)          121.27  0.000644   -0.15    121.12   
    67. A(C   4,C   5,C   6)          119.17 -0.000153    0.27    119.44   
    68. A(C   6,C   5,C  11)          119.55 -0.000491   -0.12    119.44   
    69. A(C   5,C   6,C   7)          112.27 -0.000652    0.09    112.36   
    70. A(C   7,C   6,H  21)          107.91  0.000017    0.06    107.97   
    71. A(H  21,C   6,H  22)          107.62 -0.000062    0.10    107.72   
    72. A(C   5,C   6,H  22)          109.18  0.000322    0.01    109.19   
    73. A(C   5,C   6,H  21)          109.04  0.000180   -0.23    108.81   
    74. A(C   7,C   6,H  22)          110.69  0.000213   -0.03    110.65   
    75. A(C   8,C   7,H  23)          116.79 -0.000446    0.13    116.92   
    76. A(C   6,C   7,H  23)          113.09 -0.000643    0.20    113.29   
    77. A(C   6,C   7,C   8)          130.10  0.001089   -0.33    129.77   
    78. A(C   9,C   8,C  10)          116.51 -0.000367    0.02    116.53   
    79. A(C   7,C   8,C  10)          123.68  0.000784   -0.12    123.56   
    80. A(C   7,C   8,C   9)          119.77 -0.000426    0.07    119.84   
    81. A(H  25,C   9,H  26)          106.21  0.000083   -0.06    106.15   
    82. A(H  24,C   9,H  26)          107.34 -0.000037    0.05    107.38   
    83. A(C   8,C   9,H  26)          112.07 -0.000388    0.09    112.16   
    84. A(H  24,C   9,H  25)          108.06 -0.000138    0.03    108.10   
    85. A(C   8,C   9,H  25)          111.41  0.000322   -0.12    111.29   
    86. A(C   8,C   9,H  24)          111.48  0.000148    0.01    111.49   
    87. A(H  29,C  10,C  30)          108.71 -0.000061   -0.13    108.58   
    88. A(H  27,C  10,C  30)          106.96  0.000043   -0.07    106.89   
    89. A(C   8,C  10,C  30)          116.37  0.000377    0.33    116.70   
    90. A(H  27,C  10,H  29)          106.14 -0.000080    0.14    106.27   
    91. A(C   8,C  10,H  29)          108.79 -0.000263   -0.30    108.49   
    92. A(C   8,C  10,H  27)          109.40 -0.000049    0.03    109.43   
    93. A(C  12,C  11,H  28)          116.54 -0.000630    0.13    116.66   
    94. A(C   5,C  11,H  28)          118.99 -0.000242   -0.04    118.95   
    95. A(C   5,C  11,C  12)          124.46  0.000869   -0.09    124.38   
    96. A(C  11,C  12,O  13)          123.33  0.000254   -0.11    123.22   
    97. A(C   1,C  12,O  13)          122.25  0.001054   -0.13    122.12   
    98. A(C   1,C  12,C  11)          114.42 -0.001309    0.25    114.67   
    99. A(H  32,C  30,C  33)          110.81  0.000800   -0.15    110.66   
   100. A(H  31,C  30,C  33)          110.10 -0.000185    0.19    110.29   
   101. A(C  10,C  30,C  33)          115.07 -0.000697   -0.15    114.92   
   102. A(H  31,C  30,H  32)          105.54 -0.000577    0.30    105.84   
   103. A(C  10,C  30,H  32)          107.11  0.000009   -0.01    107.09   
   104. A(C  10,C  30,H  31)          107.72  0.000654   -0.14    107.58   
   105. A(H  34,C  33,C  35)          116.39  0.000118   -0.01    116.38   
   106. A(C  30,C  33,C  35)          128.40 -0.000407    0.10    128.51   
   107. A(C  30,C  33,H  34)          115.21  0.000290   -0.10    115.11   
   108. A(C  36,C  35,C  40)          114.11  0.000014    0.03    114.13   
   109. A(C  33,C  35,C  40)          120.67  0.000180    0.02    120.69   
   110. A(C  33,C  35,C  36)          125.22 -0.000194   -0.05    125.18   
   111. A(H  38,C  36,H  39)          108.02  0.000009   -0.00    108.01   
   112. A(H  37,C  36,H  39)          106.25  0.000044   -0.00    106.25   
   113. A(C  35,C  36,H  39)          110.55  0.000061   -0.01    110.53   
   114. A(H  37,C  36,H  38)          107.77  0.000006    0.06    107.83   
   115. A(C  35,C  36,H  38)          113.46  0.000003   -0.06    113.41   
   116. A(C  35,C  36,H  37)          110.49 -0.000120    0.02    110.51   
   117. A(H  42,C  40,H  43)          106.21 -0.000063    0.04    106.24   
   118. A(H  41,C  40,H  43)          108.14 -0.000066    0.01    108.16   
   119. A(C  35,C  40,H  43)          111.08  0.000077   -0.03    111.05   
   120. A(H  41,C  40,H  42)          108.10 -0.000029    0.02    108.12   
   121. A(C  35,C  40,H  42)          111.11  0.000022   -0.00    111.11   
   122. A(C  35,C  40,H  41)          111.96  0.000050   -0.04    111.93   
   123. D(C   2,C   1,C   0,H  17)    126.14  0.000019    0.20    126.34   
   124. D(C   2,C   1,C   0,H  15)      4.26 -0.000055    0.24      4.50   
   125. D(C  12,C   1,C   0,H  17)    -54.32 -0.000005    0.26    -54.06   
   126. D(C  12,C   1,C   0,H  15)   -176.20 -0.000079    0.30   -175.90   
   127. D(C   2,C   1,C   0,H  16)   -117.72 -0.000051    0.28   -117.44   
   128. D(C  12,C   1,C   0,H  16)     61.83 -0.000076    0.34     62.16   
   129. D(C   3,C   2,C   1,C   0)      0.16 -0.000158    0.55      0.71   
   130. D(C   4,C   2,C   1,C  12)      0.86 -0.000038    0.31      1.17   
   131. D(C   4,C   2,C   1,C   0)   -179.63 -0.000064    0.36   -179.27   
   132. D(C   3,C   2,C   1,C  12)   -179.35 -0.000131    0.49   -178.86   
   133. D(H  19,C   3,C   2,C   4)     61.26 -0.000053    0.23     61.49   
   134. D(H  20,C   3,C   2,C   1)    125.02  0.000037   -0.07    124.95   
   135. D(H  19,C   3,C   2,C   1)   -118.55  0.000034    0.05   -118.50   
   136. D(H  18,C   3,C   2,C   4)   -176.90 -0.000112    0.20   -176.70   
   137. D(H  18,C   3,C   2,C   1)      3.29 -0.000026    0.03      3.31   
   138. D(H  20,C   3,C   2,C   4)    -55.17 -0.000049    0.11    -55.06   
   139. D(O  14,C   4,C   2,C   3)      0.27  0.000177   -0.11      0.16   
   140. D(O  14,C   4,C   2,C   1)   -179.91  0.000088    0.07   -179.85   
   141. D(C   5,C   4,C   2,C   1)     -1.91 -0.000372    0.36     -1.55   
   142. D(C   5,C   4,C   2,C   3)    178.28 -0.000284    0.18    178.46   
   143. D(C  11,C   5,C   4,O  14)    179.89  0.000157   -0.51    179.38   
   144. D(C  11,C   5,C   4,C   2)      1.94  0.000591   -0.78      1.16   
   145. D(C   6,C   5,C   4,C   2)   -178.96  0.000546   -0.79   -179.75   
   146. D(C   6,C   5,C   4,O  14)     -1.01  0.000112   -0.52     -1.53   
   147. D(H  22,C   6,C   5,C  11)   -150.71  0.000144   -1.93   -152.64   
   148. D(H  22,C   6,C   5,C   4)     30.18  0.000178   -1.92     28.26   
   149. D(H  21,C   6,C   5,C  11)    -33.38  0.000354   -1.94    -35.32   
   150. D(H  21,C   6,C   5,C   4)    147.51  0.000388   -1.93    145.58   
   151. D(C   7,C   6,C   5,C  11)     86.16  0.000086   -1.96     84.19   
   152. D(C   7,C   6,C   5,C   4)    -92.95  0.000119   -1.95    -94.91   
   153. D(C   8,C   7,C   6,C   5)    124.92  0.000177    0.76    125.68   
   154. D(H  23,C   7,C   6,H  22)   -175.52  0.000118    0.11   -175.41   
   155. D(H  23,C   7,C   6,H  21)     66.96  0.000063   -0.03     66.94   
   156. D(H  23,C   7,C   6,C   5)    -53.23  0.000228    0.16    -53.07   
   157. D(C   8,C   7,C   6,H  22)      2.63  0.000068    0.71      3.34   
   158. D(C   8,C   7,C   6,H  21)   -114.89  0.000013    0.57   -114.32   
   159. D(C  10,C   8,C   7,H  23)   -177.27  0.000762   -0.41   -177.68   
   160. D(C  10,C   8,C   7,C   6)      4.64  0.000816   -1.03      3.61   
   161. D(C   9,C   8,C   7,H  23)      0.29  0.000495   -0.78     -0.48   
   162. D(C   9,C   8,C   7,C   6)   -177.80  0.000548   -1.39   -179.19   
   163. D(H  26,C   9,C   8,C  10)    -68.65 -0.000359    0.56    -68.08   
   164. D(H  26,C   9,C   8,C   7)    113.62 -0.000138    0.91    114.53   
   165. D(H  25,C   9,C   8,C  10)     50.20 -0.000295    0.47     50.67   
   166. D(H  25,C   9,C   8,C   7)   -127.53 -0.000074    0.82   -126.72   
   167. D(H  24,C   9,C   8,C  10)    171.01 -0.000146    0.44    171.45   
   168. D(H  24,C   9,C   8,C   7)     -6.72  0.000075    0.78     -5.93   
   169. D(C  30,C  10,C   8,C   9)     87.20 -0.000258    3.61     90.81   
   170. D(C  30,C  10,C   8,C   7)    -95.17 -0.000520    3.25    -91.91   
   171. D(H  29,C  10,C   8,C   9)    -35.95 -0.000237    3.79    -32.16   
   172. D(H  29,C  10,C   8,C   7)    141.69 -0.000499    3.43    145.12   
   173. D(H  27,C  10,C   8,C   9)   -151.49  0.000030    3.77   -147.71   
   174. D(H  27,C  10,C   8,C   7)     26.15 -0.000232    3.42     29.57   
   175. D(H  28,C  11,C   5,C   6)      0.96 -0.000161    0.36      1.32   
   176. D(H  28,C  11,C   5,C   4)   -179.95 -0.000203    0.35   -179.60   
   177. D(C  12,C  11,C   5,C   6)    179.94 -0.000390    0.59    180.53   
   178. D(C  12,C  11,C   5,C   4)     -0.97 -0.000432    0.58     -0.39   
   179. D(C   1,C  12,C  11,H  28)    178.81 -0.000245    0.30    179.12   
   180. D(C   1,C  12,C  11,C   5)     -0.19 -0.000024    0.08     -0.11   
   181. D(O  13,C  12,C   1,C   2)    179.74  0.000095   -0.16    179.58   
   182. D(O  13,C  12,C   1,C   0)      0.19  0.000124   -0.22     -0.03   
   183. D(C  11,C  12,C   1,C   2)      0.24  0.000245   -0.51     -0.27   
   184. D(O  13,C  12,C  11,C   5)   -179.69  0.000123   -0.28   -179.97   
   185. D(C  11,C  12,C   1,C   0)   -179.31  0.000274   -0.57   -179.88   
   186. D(O  13,C  12,C  11,H  28)     -0.68 -0.000097   -0.05     -0.74   
   187. D(C  33,C  30,C  10,H  29)     45.45 -0.000645    3.90     49.35   
   188. D(C  33,C  30,C  10,H  27)    159.66 -0.000745    3.96    163.61   
   189. D(C  33,C  30,C  10,C   8)    -77.74 -0.000519    4.17    -73.58   
   190. D(H  32,C  30,C  10,H  29)    169.12 -0.000075    3.59    172.71   
   191. D(H  32,C  30,C  10,H  27)    -76.67 -0.000175    3.65    -73.03   
   192. D(H  32,C  30,C  10,C   8)     45.93  0.000051    3.86     49.78   
   193. D(H  31,C  30,C  10,H  29)    -77.77 -0.000427    3.86    -73.91   
   194. D(H  31,C  30,C  10,H  27)     36.44 -0.000527    3.92     40.36   
   195. D(H  31,C  30,C  10,C   8)    159.04 -0.000301    4.13    163.17   
   196. D(C  35,C  33,C  30,H  32)    112.27 -0.000458    2.74    115.02   
   197. D(C  35,C  33,C  30,H  31)     -4.10 -0.000116    2.35     -1.75   
   198. D(C  35,C  33,C  30,C  10)   -126.04 -0.000332    2.49   -123.55   
   199. D(H  34,C  33,C  30,H  32)    -67.29 -0.000576    3.06    -64.23   
   200. D(H  34,C  33,C  30,H  31)    176.33 -0.000234    2.66    179.00   
   201. D(H  34,C  33,C  30,C  10)     54.40 -0.000450    2.81     57.20   
   202. D(C  40,C  35,C  33,H  34)      0.05  0.000066   -0.27     -0.22   
   203. D(C  40,C  35,C  33,C  30)   -179.50 -0.000054    0.05   -179.46   
   204. D(C  36,C  35,C  33,H  34)    179.73  0.000090   -0.05    179.68   
   205. D(C  36,C  35,C  33,C  30)      0.17 -0.000029    0.27      0.44   
   206. D(H  39,C  36,C  35,C  40)    -55.16  0.000071   -0.38    -55.54   
   207. D(H  39,C  36,C  35,C  33)    125.15  0.000047   -0.59    124.56   
   208. D(H  38,C  36,C  35,C  40)   -176.67  0.000012   -0.33   -177.00   
   209. D(H  38,C  36,C  35,C  33)      3.63 -0.000012   -0.54      3.09   
   210. D(H  37,C  36,C  35,C  40)     62.17  0.000089   -0.38     61.79   
   211. D(H  37,C  36,C  35,C  33)   -117.53  0.000066   -0.59   -118.11   
   212. D(H  43,C  40,C  35,C  36)     58.88 -0.000026    0.26     59.14   
   213. D(H  43,C  40,C  35,C  33)   -121.41 -0.000005    0.46   -120.95   
   214. D(H  42,C  40,C  35,C  36)    -59.12 -0.000010    0.23    -58.88   
   215. D(H  42,C  40,C  35,C  33)    120.59  0.000011    0.43    121.02   
   216. D(H  41,C  40,C  35,C  36)    179.90 -0.000023    0.23    180.13   
   217. D(H  41,C  40,C  35,C  33)     -0.39 -0.000002    0.43      0.04   
    ----------------------------------------------------------------------------

         *************************************************************
         *                GEOMETRY OPTIMIZATION CYCLE   7            *
         *************************************************************
---------------------------------
CARTESIAN COORDINATES (ANGSTROEM)
---------------------------------
  C      5.059122    1.512006    1.160536
  C      3.885473    0.793305    0.524422
  C      2.706201    1.438345    0.093245
  C      2.487479    2.935060    0.205215
  C      1.600301    0.720131   -0.495206
  C      1.786787   -0.685939   -0.647057
  C      0.675499   -1.526590   -1.264303
  C     -0.222659   -2.151736   -0.218077
  C     -1.559919   -2.088563   -0.082554
  C     -2.235095   -2.795813    1.075989
  C     -2.473592   -1.385019   -1.074967
  C      2.970032   -1.312011   -0.219862
  C      4.066034   -0.633619    0.378200
  O      5.161662   -1.241861    0.768441
  O      0.513902    1.352475   -0.890696
  H      4.891624    2.577204    1.333953
  H      5.969145    1.416736    0.547265
  H      5.322251    1.053990    2.125268
  H      3.348437    3.480096    0.598008
  H      1.626512    3.171286    0.849189
  H      2.235850    3.370993   -0.772978
  H      1.130618   -2.340972   -1.852735
  H      0.093212   -0.904642   -1.951210
  H      0.325317   -2.718712    0.539122
  H     -1.521116   -3.396282    1.650763
  H     -3.036127   -3.461199    0.725073
  H     -2.707145   -2.090727    1.773424
  H     -2.025609   -1.425018   -2.075126
  H      3.078280   -2.392673   -0.359912
  H     -3.416876   -1.944755   -1.137526
  C     -2.802697    0.113382   -0.785048
  H     -3.197773    0.550492   -1.709585
  H     -1.845856    0.624157   -0.596141
  C     -3.760940    0.343482    0.352056
  H     -3.451747   -0.076211    1.309969
  C     -4.932023    1.006422    0.339754
  C     -5.543769    1.669671   -0.871564
  H     -5.643341    2.752368   -0.708859
  H     -4.965428    1.520766   -1.786301
  H     -6.560216    1.290308   -1.046611
  C     -5.755686    1.141562    1.600581
  H     -5.278565    0.650668    2.455234
  H     -5.914657    2.198501    1.858246
  H     -6.755465    0.703532    1.468129

----------------------------
CARTESIAN COORDINATES (A.U.)
----------------------------
  NO LB      ZA    FRAG     MASS         X           Y           Z
   0 C     6.0000    0    12.011    9.560355    2.857278    2.193095
   1 C     6.0000    0    12.011    7.342480    1.499130    0.991015
   2 C     6.0000    0    12.011    5.113979    2.718079    0.176207
   3 C     6.0000    0    12.011    4.700654    5.546459    0.387800
   4 C     6.0000    0    12.011    3.024130    1.360849   -0.935804
   5 C     6.0000    0    12.011    3.376538   -1.296237   -1.222760
   6 C     6.0000    0    12.011    1.276509   -2.884836   -2.389187
   7 C     6.0000    0    12.011   -0.420764   -4.066193   -0.412105
   8 C     6.0000    0    12.011   -2.947819   -3.946811   -0.156004
   9 C     6.0000    0    12.011   -4.223718   -5.283321    2.033324
  10 C     6.0000    0    12.011   -4.674412   -2.617308   -2.031393
  11 C     6.0000    0    12.011    5.612548   -2.479342   -0.415478
  12 C     6.0000    0    12.011    7.683690   -1.197366    0.714694
  13 O     8.0000    0    15.999    9.754127   -2.346777    1.452143
  14 O     8.0000    0    15.999    0.971135    2.555808   -1.683171
  15 H     1.0000    0     1.008    9.243830    4.870209    2.520805
  16 H     1.0000    0     1.008   11.280050    2.677244    1.034181
  17 H     1.0000    0     1.008   10.057596    1.991753    4.016175
  18 H     1.0000    0     1.008    6.327630    6.576428    1.130071
  19 H     1.0000    0     1.008    3.073663    5.992862    1.604734
  20 H     1.0000    0     1.008    4.225144    6.370253   -1.460717
  21 H     1.0000    0     1.008    2.136559   -4.423796   -3.501162
  22 H     1.0000    0     1.008    0.176145   -1.709527   -3.687253
  23 H     1.0000    0     1.008    0.614760   -5.137621    1.018794
  24 H     1.0000    0     1.008   -2.874492   -6.418044    3.119489
  25 H     1.0000    0     1.008   -5.737448   -6.540718    1.370190
  26 H     1.0000    0     1.008   -5.115762   -3.950902    3.351285
  27 H     1.0000    0     1.008   -3.827846   -2.692894   -3.921420
  28 H     1.0000    0     1.008    5.817107   -4.521496   -0.680135
  29 H     1.0000    0     1.008   -6.456960   -3.675054   -2.149612
  30 C     6.0000    0    12.011   -5.296329    0.214261   -1.483527
  31 H     1.0000    0     1.008   -6.042915    1.040280   -3.230647
  32 H     1.0000    0     1.008   -3.488163    1.179485   -1.126543
  33 C     6.0000    0    12.011   -7.107146    0.649086    0.665290
  34 H     1.0000    0     1.008   -6.522857   -0.144017    2.475483
  35 C     6.0000    0    12.011   -9.320173    1.901862    0.642042
  36 C     6.0000    0    12.011  -10.476205    3.155221   -1.647018
  37 H     1.0000    0     1.008  -10.664369    5.201221   -1.339550
  38 H     1.0000    0     1.008   -9.383299    2.873832   -3.375619
  39 H     1.0000    0     1.008  -12.397011    2.438329   -1.977808
  40 C     6.0000    0    12.011  -10.876670    2.157240    3.024660
  41 H     1.0000    0     1.008   -9.975042    1.229585    4.639720
  42 H     1.0000    0     1.008  -11.177083    4.154564    3.511576
  43 H     1.0000    0     1.008  -12.765979    1.329483    2.774361

--------------------------------
INTERNAL COORDINATES (ANGSTROEM)
--------------------------------
 C      0   0   0     0.000000000000     0.00000000     0.00000000
 C      1   0   0     1.516121008474     0.00000000     0.00000000
 C      2   1   0     1.411620993385   123.93416593     0.00000000
 C      3   2   1     1.516750054870   123.28703103     0.71656181
 C      3   2   1     1.443995355544   122.47965505   180.73026654
 C      5   3   2     1.426487917246   115.69111265   358.43914841
 C      6   5   3     1.524023243654   119.43863597   180.25040095
 C      7   6   5     1.513963945230   112.36273668   265.09283434
 C      8   7   6     1.345593476724   129.77609259   125.68057431
 C      9   8   7     1.516010359475   119.84601879   180.80768537
 C      9   8   7     1.521399211196   123.56222269     3.61268716
 C      6   5   3     1.405180019324   121.12381535     1.16406857
 C     12   6   5     1.420954751584   124.38391062   359.62188122
 O     13  12   6     1.312496406765   123.21347812   180.03452185
 O      5   3   2     1.317775727051   120.99889189   180.16436867
 H      1   2   3     1.092142113810   114.22006273     4.50392670
 H      1   2   3     1.101508286742   111.40427190   242.56428282
 H      1   2   3     1.099874623335   110.84290884   126.33647628
 H      4   3   2     1.092062366692   113.91374241     3.31419999
 H      4   3   2     1.100803768272   111.57581264   241.49893526
 H      4   3   2     1.100098198081   111.00044443   124.95056469
 H      7   6   5     1.102997865008   108.81164149   145.57795420
 H      7   6   5     1.094403067318   109.18998656    28.25950633
 H      8   7   6     1.093201032268   113.29327287   306.93380085
 H     10   9   8     1.095762292095   111.48862478   354.06517642
 H     10   9   8     1.098877438523   111.29030508   233.28541054
 H     10   9   8     1.098358704436   112.15916415   114.52906385
 H     11   9   8     1.096634653012   109.43406214    29.56592921
 H     12   6   5     1.095062215749   118.94983637   180.40784839
 H     11   9   8     1.098636007698   108.49191775   145.11811172
 C     11   9   8     1.561271623721   116.69703369   268.08553074
 H     31  11   9     1.096320407428   107.57877155   163.16993142
 H     31  11   9     1.100963245436   107.09255549    49.78336689
 C     31  11   9     1.504720448074   114.91832047   286.42290056
 H     34  31  11     1.090567935478   115.11091085    57.20425186
 C     34  31  11     1.345762540017   128.50527049   236.45279289
 C     36  34  31     1.510438491119   125.17561307     0.43770626
 H     37  36  34     1.099372326898   110.51441740   241.88864115
 H     37  36  34     1.092425425262   113.40635884     3.09462568
 H     37  36  34     1.098964129170   110.53378702   124.55804036
 C     36  34  31     1.512074202539   120.69202500   180.54269940
 H     41  36  34     1.095013355918   111.92505462     0.03925520
 H     41  36  34     1.099446060161   111.10628593   121.02205914
 H     41  36  34     1.099532415145   111.05438053   239.04911289

---------------------------
INTERNAL COORDINATES (A.U.)
---------------------------
 C      0   0   0     0.000000000000     0.00000000     0.00000000
 C      1   0   0     2.865053491901     0.00000000     0.00000000
 C      2   1   0     2.667577082392   123.93416593     0.00000000
 C      3   2   1     2.866242217314   123.28703103     0.71656181
 C      3   2   1     2.728755760631   122.47965505   180.73026654
 C      5   3   2     2.695671496942   115.69111265   358.43914841
 C      6   5   3     2.879986552236   119.43863597   180.25040095
 C      7   6   5     2.860977233116   112.36273668   265.09283434
 C      8   7   6     2.542803158600   129.77609259   125.68057431
 C      9   8   7     2.864844395595   119.84601879   180.80768537
 C      9   8   7     2.875027849523   123.56222269     3.61268716
 C      6   5   3     2.655405405381   121.12381535     1.16406857
 C     12   6   5     2.685215329189   124.38391062   359.62188122
 O     13  12   6     2.480258760541   123.21347812   180.03452185
 O      5   3   2     2.490235230055   120.99889189   180.16436867
 H      1   2   3     2.063849494423   114.22006273     4.50392670
 H      1   2   3     2.081548996187   111.40427190   242.56428282
 H      1   2   3     2.078461819753   110.84290884   126.33647628
 H      4   3   2     2.063698794209   113.91374241     3.31419999
 H      4   3   2     2.080217649222   111.57581264   241.49893526
 H      4   3   2     2.078884314793   111.00044443   124.95056469
 H      7   6   5     2.084363891165   108.81164149   145.57795420
 H      7   6   5     2.068122077355   109.18998656    28.25950633
 H      8   7   6     2.065850560307   113.29327287   306.93380085
 H     10   9   8     2.070690639938   111.48862478   354.06517642
 H     10   9   8     2.076577413554   111.29030508   233.28541054
 H     10   9   8     2.075597148193   112.15916415   114.52906385
 H     11   9   8     2.072339163160   109.43406214    29.56592921
 H     12   6   5     2.069367687370   118.94983637   180.40784839
 H     11   9   8     2.076121175414   108.49191775   145.11811172
 C     11   9   8     2.950375789495   116.69703369   268.08553074
 H     31  11   9     2.071745325068   107.57877155   163.16993142
 H     31  11   9     2.080519017387   107.09255549    49.78336689
 C     31  11   9     2.843509554971   114.91832047   286.42290056
 H     34  31  11     2.060874728488   115.11091085    57.20425186
 C     34  31  11     2.543122641923   128.50527049   236.45279289
 C     36  34  31     2.854315090348   125.17561307     0.43770626
 H     37  36  34     2.077512617049   110.51441740   241.88864115
 H     37  36  34     2.064384875477   113.40635884     3.09462568
 H     37  36  34     2.076741235134   110.53378702   124.55804036
 C     36  34  31     2.857406136965   120.69202500   180.54269940
 H     41  36  34     2.069275355672   111.92505462     0.03925520
 H     41  36  34     2.077651952724   111.10628593   121.02205914
 H     41  36  34     2.077815139992   111.05438053   239.04911289


           ************************************************************
           *        Program running with 4 parallel MPI-processes     *
           *              working on a common directory               *
           ************************************************************
------------------------------------------------------------------------------
                   ___                                                        
                  /   \      - P O W E R E D   B Y -                         
                 /     \                                                     
                 |  |  |   _    _      __       _____    __    __             
                 |  |  |  | |  | |    /  \     |  _  \  |  |  /  |          
                  \  \/   | |  | |   /    \    | | | |  |  | /  /          
                 / \  \   | |__| |  /  /\  \   | |_| |  |  |/  /          
                |  |  |   |  __  | /  /__\  \  |    /   |      \           
                |  |  |   | |  | | |   __   |  |    \   |  |\   \          
                \     /   | |  | | |  |  |  |  | |\  \  |  | \   \       
                 \___/    |_|  |_| |__|  |__|  |_| \__\ |__|  \__/        
                                                                              
                      - O R C A' S   B I G   F R I E N D -                    
                                      &                                       
                       - I N T E G R A L  F E E D E R -                       
                                                                              
 v1 FN, 2020, v2 2021                                                         
------------------------------------------------------------------------------


Reading SHARK input file PQ2_2e_0H_B3LYP_631Gd_opt.SHARKINP.tmp ... ok
----------------------
SHARK INTEGRAL PACKAGE
----------------------

Number of atoms                             ...     44
Number of basis functions                   ...    328
Number of shells                            ...    168
Maximum angular momentum                    ...      2
Integral batch strategy                     ... SHARK/LIBINT Hybrid
RI-J (if used) integral strategy            ... SPLIT-RIJ (Revised 2003 algorithm where possible)
Printlevel                                  ...      1
Contraction scheme used                     ... SEGMENTED contraction
Coulomb Range Separation                    ... NOT USED
Exchange Range Separation                   ... NOT USED
Finite Nucleus Model                        ... NOT USED
Auxiliary Coulomb fitting basis             ... AVAILABLE
   # of basis functions in Aux-J            ...   1244
   # of shells in Aux-J                     ...    420
   Maximum angular momentum in Aux-J        ...      4
Auxiliary J/K fitting basis                 ... NOT available
Auxiliary Correlation fitting basis         ... NOT available
Auxiliary 'external' fitting basis          ... NOT available
Integral threshold                          ...     2.500000e-11
Primitive cut-off                           ...     2.500000e-12
Primitive pair pre-selection threshold      ...     2.500000e-12

Calculating pre-screening integrals         ... done (  0.1 sec) Dimension = 168
Organizing shell pair data                  ... done (  0.1 sec)
Shell pair information
Total number of shell pairs                 ...     14196
Shell pairs after pre-screening             ...      9609
Total number of primitive shell pairs       ...     79098
Primitive shell pairs kept                  ...     29767
          la=0 lb=0:   3777 shell pairs
          la=1 lb=0:   3187 shell pairs
          la=1 lb=1:    675 shell pairs
          la=2 lb=0:   1279 shell pairs
          la=2 lb=1:    572 shell pairs
          la=2 lb=2:    119 shell pairs

Calculating one electron integrals          ... done (  0.0 sec)
Calculating RI/J V-Matrix + Cholesky decomp.... done (  0.1 sec)
Calculating Nuclear repulsion               ... done (  0.0 sec) ENN=   1468.704776496861 Eh

SHARK setup successfully completed in   0.4 seconds

Maximum memory used throughout the entire GTOINT-calculation: 24.0 MB
[1717815877.131720] [eu-a2p-532:85816:0]          mpool.c:38   UCX  WARN  object 0x297a680 was not returned to mpool ucp_requests
[1717815877.131744] [eu-a2p-532:85816:0]          mpool.c:38   UCX  WARN  object 0x297a840 was not returned to mpool ucp_requests
[1717815877.131748] [eu-a2p-532:85816:0]          mpool.c:38   UCX  WARN  object 0x297aa00 was not returned to mpool ucp_requests
[1717815877.131751] [eu-a2p-532:85816:0]          mpool.c:38   UCX  WARN  object 0x297abc0 was not returned to mpool ucp_requests
[1717815877.131754] [eu-a2p-532:85816:0]          mpool.c:38   UCX  WARN  object 0x297ad80 was not returned to mpool ucp_requests
[1717815877.131756] [eu-a2p-532:85816:0]          mpool.c:38   UCX  WARN  object 0x297af40 was not returned to mpool ucp_requests
[1717815877.131759] [eu-a2p-532:85816:0]          mpool.c:38   UCX  WARN  object 0x297b100 was not returned to mpool ucp_requests
[1717815877.131762] [eu-a2p-532:85816:0]          mpool.c:38   UCX  WARN  object 0x297b2c0 was not returned to mpool ucp_requests
[1717815877.131764] [eu-a2p-532:85816:0]          mpool.c:38   UCX  WARN  object 0x297b480 was not returned to mpool ucp_requests
[1717815877.131767] [eu-a2p-532:85816:0]          mpool.c:38   UCX  WARN  object 0x297b640 was not returned to mpool ucp_requests
[1717815877.131769] [eu-a2p-532:85816:0]          mpool.c:38   UCX  WARN  object 0x297b800 was not returned to mpool ucp_requests
[1717815877.131771] [eu-a2p-532:85816:0]          mpool.c:38   UCX  WARN  object 0x297b9c0 was not returned to mpool ucp_requests
[1717815877.131774] [eu-a2p-532:85816:0]          mpool.c:38   UCX  WARN  object 0x297bb80 was not returned to mpool ucp_requests
[1717815877.131776] [eu-a2p-532:85816:0]          mpool.c:38   UCX  WARN  object 0x297bd40 was not returned to mpool ucp_requests
[1717815877.131949] [eu-a2p-532:85818:0]          mpool.c:38   UCX  WARN  object 0x2e49dc0 was not returned to mpool ucp_requests
[1717815877.131967] [eu-a2p-532:85818:0]          mpool.c:38   UCX  WARN  object 0x2e49f80 was not returned to mpool ucp_requests
[1717815877.131972] [eu-a2p-532:85818:0]          mpool.c:38   UCX  WARN  object 0x2e4a140 was not returned to mpool ucp_requests
[1717815877.131975] [eu-a2p-532:85818:0]          mpool.c:38   UCX  WARN  object 0x2e4a300 was not returned to mpool ucp_requests
[1717815877.131978] [eu-a2p-532:85818:0]          mpool.c:38   UCX  WARN  object 0x2e4a4c0 was not returned to mpool ucp_requests
[1717815877.131980] [eu-a2p-532:85818:0]          mpool.c:38   UCX  WARN  object 0x2e4a680 was not returned to mpool ucp_requests
[1717815877.131983] [eu-a2p-532:85818:0]          mpool.c:38   UCX  WARN  object 0x2e4a840 was not returned to mpool ucp_requests
[1717815877.131985] [eu-a2p-532:85818:0]          mpool.c:38   UCX  WARN  object 0x2e4aa00 was not returned to mpool ucp_requests
[1717815877.131988] [eu-a2p-532:85818:0]          mpool.c:38   UCX  WARN  object 0x2e4abc0 was not returned to mpool ucp_requests
[1717815877.131990] [eu-a2p-532:85818:0]          mpool.c:38   UCX  WARN  object 0x2e4ad80 was not returned to mpool ucp_requests
[1717815877.131993] [eu-a2p-532:85818:0]          mpool.c:38   UCX  WARN  object 0x2e4af40 was not returned to mpool ucp_requests
[1717815877.131995] [eu-a2p-532:85818:0]          mpool.c:38   UCX  WARN  object 0x2e4b100 was not returned to mpool ucp_requests
[1717815877.131998] [eu-a2p-532:85818:0]          mpool.c:38   UCX  WARN  object 0x2e4b2c0 was not returned to mpool ucp_requests
[1717815877.132000] [eu-a2p-532:85818:0]          mpool.c:38   UCX  WARN  object 0x2e4b480 was not returned to mpool ucp_requests
[1717815877.132003] [eu-a2p-532:85818:0]          mpool.c:38   UCX  WARN  object 0x2e4b640 was not returned to mpool ucp_requests
[1717815877.132005] [eu-a2p-532:85818:0]          mpool.c:38   UCX  WARN  object 0x2e4b800 was not returned to mpool ucp_requests
[1717815877.132008] [eu-a2p-532:85818:0]          mpool.c:38   UCX  WARN  object 0x2e4b9c0 was not returned to mpool ucp_requests
[1717815877.132010] [eu-a2p-532:85818:0]          mpool.c:38   UCX  WARN  object 0x2e4bb80 was not returned to mpool ucp_requests
[1717815877.132013] [eu-a2p-532:85818:0]          mpool.c:38   UCX  WARN  object 0x2e4bd40 was not returned to mpool ucp_requests
[1717815877.152911] [eu-a2p-532:85817:0]          mpool.c:38   UCX  WARN  object 0x4422dc0 was not returned to mpool ucp_requests
[1717815877.152951] [eu-a2p-532:85817:0]          mpool.c:38   UCX  WARN  object 0x4422f80 was not returned to mpool ucp_requests
[1717815877.152955] [eu-a2p-532:85817:0]          mpool.c:38   UCX  WARN  object 0x4423140 was not returned to mpool ucp_requests
[1717815877.152959] [eu-a2p-532:85817:0]          mpool.c:38   UCX  WARN  object 0x4423300 was not returned to mpool ucp_requests
[1717815877.152962] [eu-a2p-532:85817:0]          mpool.c:38   UCX  WARN  object 0x44234c0 was not returned to mpool ucp_requests
[1717815877.152965] [eu-a2p-532:85817:0]          mpool.c:38   UCX  WARN  object 0x4423680 was not returned to mpool ucp_requests
[1717815877.152970] [eu-a2p-532:85817:0]          mpool.c:38   UCX  WARN  object 0x4423840 was not returned to mpool ucp_requests
[1717815877.152973] [eu-a2p-532:85817:0]          mpool.c:38   UCX  WARN  object 0x4423a00 was not returned to mpool ucp_requests
[1717815877.152976] [eu-a2p-532:85817:0]          mpool.c:38   UCX  WARN  object 0x4423bc0 was not returned to mpool ucp_requests
[1717815877.152979] [eu-a2p-532:85817:0]          mpool.c:38   UCX  WARN  object 0x4423d80 was not returned to mpool ucp_requests
[1717815877.152982] [eu-a2p-532:85817:0]          mpool.c:38   UCX  WARN  object 0x4423f40 was not returned to mpool ucp_requests
[1717815877.152985] [eu-a2p-532:85817:0]          mpool.c:38   UCX  WARN  object 0x4424100 was not returned to mpool ucp_requests
[1717815877.152989] [eu-a2p-532:85817:0]          mpool.c:38   UCX  WARN  object 0x44242c0 was not returned to mpool ucp_requests
[1717815877.152992] [eu-a2p-532:85817:0]          mpool.c:38   UCX  WARN  object 0x4424480 was not returned to mpool ucp_requests
[1717815877.152995] [eu-a2p-532:85817:0]          mpool.c:38   UCX  WARN  object 0x4424640 was not returned to mpool ucp_requests
[1717815877.152998] [eu-a2p-532:85817:0]          mpool.c:38   UCX  WARN  object 0x4424800 was not returned to mpool ucp_requests
[1717815877.153001] [eu-a2p-532:85817:0]          mpool.c:38   UCX  WARN  object 0x44249c0 was not returned to mpool ucp_requests
[1717815877.153005] [eu-a2p-532:85817:0]          mpool.c:38   UCX  WARN  object 0x4424b80 was not returned to mpool ucp_requests
[1717815877.153008] [eu-a2p-532:85817:0]          mpool.c:38   UCX  WARN  object 0x4424d40 was not returned to mpool ucp_requests


           ************************************************************
           *        Program running with 4 parallel MPI-processes     *
           *              working on a common directory               *
           ************************************************************

Diagonalization of the overlap matrix:
Smallest eigenvalue                        ... 4.764e-04
Time for diagonalization                   ...    0.016 sec
Threshold for overlap eigenvalues          ... 1.000e-08
Number of eigenvalues below threshold      ... 0
Time for construction of square roots      ...    0.007 sec
Total time needed                          ...    0.023 sec

-------------------
DFT GRID GENERATION
-------------------

General Integration Accuracy     IntAcc      ... 4.959
Radial Grid Type                 RadialGrid  ... OptM3 with GC (2021)
Angular Grid (max. ang.)         AngularGrid ... 6 (Lebedev-590)
Angular grid pruning method      GridPruning ... 4 (adaptive)
Weight generation scheme         WeightScheme... Becke
Basis function cutoff            BFCut       ... 1.0000e-11
Integration weight cutoff        WCut        ... 1.0000e-14
Angular grids for H and He will be reduced by one unit
Partially contracted basis set               ... off
Rotationally invariant grid construction     ... off

Total number of grid points                  ...   488947
Total number of batches                      ...     7661
Average number of points per batch           ...       63
Average number of grid points per atom       ...    11112
Time for grid setup =    6.538 sec

--------------------
COSX GRID GENERATION
--------------------

GRIDX 1
-------
General Integration Accuracy     IntAcc      ... 4.020
Radial Grid Type                 RadialGrid  ... OptM3 with GC (2021)
Angular Grid (max. ang.)         AngularGrid ... 2 (Lebedev-110)
Angular grid pruning method      GridPruning ... 4 (adaptive)
Weight generation scheme         WeightScheme... Becke
Basis function cutoff            BFCut       ... 1.0000e-11
Integration weight cutoff        WCut        ... 1.0000e-14
Angular grids for H and He will be reduced by one unit
Partially contracted basis set               ... on
Rotationally invariant grid construction     ... off

Total number of grid points                  ...    52858
Total number of batches                      ...      847
Average number of points per batch           ...       62
Average number of grid points per atom       ...     1201
UseSFitting                                  ... on

GRIDX 2
-------
General Integration Accuracy     IntAcc      ... 4.338
Radial Grid Type                 RadialGrid  ... OptM3 with GC (2021)
Angular Grid (max. ang.)         AngularGrid ... 3 (Lebedev-194)
Angular grid pruning method      GridPruning ... 4 (adaptive)
Weight generation scheme         WeightScheme... Becke
Basis function cutoff            BFCut       ... 1.0000e-11
Integration weight cutoff        WCut        ... 1.0000e-14
Angular grids for H and He will be reduced by one unit
Partially contracted basis set               ... on
Rotationally invariant grid construction     ... off

Total number of grid points                  ...   115175
Total number of batches                      ...     1819
Average number of points per batch           ...       63
Average number of grid points per atom       ...     2618
UseSFitting                                  ... on

GRIDX 3
-------
General Integration Accuracy     IntAcc      ... 4.871
Radial Grid Type                 RadialGrid  ... OptM3 with GC (2021)
Angular Grid (max. ang.)         AngularGrid ... 4 (Lebedev-302)
Angular grid pruning method      GridPruning ... 4 (adaptive)
Weight generation scheme         WeightScheme... Becke
Basis function cutoff            BFCut       ... 1.0000e-11
Integration weight cutoff        WCut        ... 1.0000e-14
Angular grids for H and He will be reduced by one unit
Partially contracted basis set               ... on
Rotationally invariant grid construction     ... off

Total number of grid points                  ...   220761
Total number of batches                      ...     3469
Average number of points per batch           ...       63
Average number of grid points per atom       ...     5017
UseSFitting                                  ... on

Time for X-Grid setup             =    3.341 sec


--------------------
CPCM SOLVATION MODEL
--------------------
CPCM parameters:
  Epsilon                                         ...      80.4000
  Refrac                                          ...       1.3300
  Rsolv                                           ...       1.3000
  Surface type                                    ... GAUSSIAN VDW
  Epsilon function type                           ...         CPCM
Radii:
 Radius for C  used is    3.8550 Bohr (=   2.0400 Ang.)
 Radius for O  used is    3.4469 Bohr (=   1.8240 Ang.)
 Radius for H  used is    2.4944 Bohr (=   1.3200 Ang.)
Calculating surface                               ...        done! (  0.0s)
GEPOL surface points                              ...         2387
GEPOL Volume                                      ...    2475.6012
GEPOL Surface-area                                ...    1292.1896
Calculating surface distance matrix               ...        done! (  0.0s)
Performing Cholesky decomposition & store         ...        done! (  0.2s)
Overall time for CPCM initialization              ...                 0.2s
--------------
SCF ITERATIONS
--------------
ITER       Energy         Delta-E        Max-DP      RMS-DP      [F,P]     Damp
               ***  Starting incremental Fock matrix formation  ***
  0   -850.4029831471   0.000000000000 0.00598739  0.00014543  0.0341066 0.7000
                      *** Initiating the SOSCF procedure ***
                      *** Re-Reading the Fockian *** 
                      *** Removing any level shift *** 
ITER      Energy       Delta-E        Grad      Rot      Max-DP    RMS-DP
  1   -850.40762580  -0.0046426502  0.002787  0.002787  0.018101  0.000475
               *** Restarting incremental Fock matrix formation ***
  2   -850.42049505  -0.0128692486  0.001425  0.002972  0.005967  0.000153
  3   -850.42091416  -0.0004191102  0.000342  0.001290  0.002352  0.000052
  4   -850.42090687   0.0000072895  0.000801  0.001021  0.001897  0.000030
  5   -850.42092700  -0.0000201295  0.000100  0.000196  0.000405  0.000010
  6   -850.42092679   0.0000002022  0.000063  0.000115  0.000227  0.000005
  7   -850.42092757  -0.0000007747  0.000016  0.000082  0.000071  0.000002
  8   -850.42092755   0.0000000164  0.000026  0.000055  0.000051  0.000001
                  ***Gradient check signals convergence***
              ***Rediagonalizing the Fockian in SOSCF/NRSCF***

               *****************************************************
               *                     SUCCESS                       *
               *           SCF CONVERGED AFTER   9 CYCLES          *
               *****************************************************

Old exchange energy                            =    -23.779261214 Eh
New exchange energy                            =    -23.779257168 Eh
Exchange energy change after final integration =      0.000004046 Eh
Total energy after final integration           =   -850.420923539 Eh
Final COS-X integration done in                =    20.166 sec
Total Energy       :         -850.42092354 Eh          -23141.12980 eV
  Last Energy change         ...   -3.3025e-08  Tolerance :   1.0000e-08
  Last MAX-Density change    ...    4.8850e-15  Tolerance :   1.0000e-07
             **** THE GBW FILE WAS UPDATED (PQ2_2e_0H_B3LYP_631Gd_opt.gbw) ****
             **** DENSITY PQ2_2e_0H_B3LYP_631Gd_opt.scfp WAS UPDATED ****
             **** ENERGY FILE WAS UPDATED (PQ2_2e_0H_B3LYP_631Gd_opt.en.tmp) ****
             **** THE GBW FILE WAS UPDATED (PQ2_2e_0H_B3LYP_631Gd_opt.gbw) ****
             **** DENSITY PQ2_2e_0H_B3LYP_631Gd_opt.scfp WAS UPDATED ****
Total SCF time: 0 days 0 hours 2 min 13 sec 

Maximum memory used throughout the entire SCF-calculation: 164.1 MB

-------------------------   --------------------
FINAL SINGLE POINT ENERGY      -850.420923539138
-------------------------   --------------------


           ************************************************************
           *        Program running with 4 parallel MPI-processes     *
           *              working on a common directory               *
           ************************************************************
------------------------------------------------------------------------------
                         ORCA SCF GRADIENT CALCULATION
------------------------------------------------------------------------------

 ... reading COSX grid (gridx3)
Gradient of the Kohn-Sham DFT energy:
Kohn-Sham wavefunction type      ... RKS
Hartree-Fock exchange scaling    ...    0.200
Number of operators              ...    1
Number of atoms                  ...   44
Basis set dimensions             ...  328
Integral neglect threshold       ... 2.5e-11
Integral primitive cutoff        ... 2.5e-12
SHARK Integral package           ... ON

Nuc. rep. gradient       (SHARK) ... done (  0.0 sec)
HCore & Overlap gradient (SHARK) ... done (  0.3 sec)
RI-J gradient            (SHARK) ... done (  1.5 sec)
COSX-gradient                    ... done ( 24.9 sec)
Exchange-correlation gradient    ... done

------------------
CARTESIAN GRADIENT
------------------

   1   C   :    0.000237367    0.000813222    0.000223306
   2   C   :   -0.000821097    0.000532649    0.000060712
   3   C   :    0.000857418   -0.000480265   -0.000412101
   4   C   :    0.000428201    0.000452036    0.000459442
   5   C   :    0.000785958   -0.002008085    0.001482874
   6   C   :    0.000774852    0.001314514    0.000097880
   7   C   :   -0.000148516   -0.000495594   -0.000317632
   8   C   :   -0.000459748    0.000000077   -0.000438233
   9   C   :    0.000406889    0.000752493    0.000371787
  10   C   :   -0.000271686   -0.000459438   -0.000337831
  11   C   :    0.000629957   -0.000602538    0.000361129
  12   C   :   -0.000974691    0.000880479    0.000375975
  13   C   :   -0.002062159    0.000382871   -0.001599601
  14   O   :    0.002133787   -0.001611339    0.000984198
  15   O   :   -0.001259153    0.000147610   -0.000592671
  16   H   :    0.000455557   -0.000950615   -0.000029681
  17   H   :   -0.000325040   -0.000034087    0.000197702
  18   H   :    0.000052512    0.000374767   -0.000124748
  19   H   :   -0.001012690   -0.000324600   -0.000390630
  20   H   :    0.000371185   -0.000094375   -0.000162715
  21   H   :    0.000194903    0.000205869    0.000120759
  22   H   :    0.000127062    0.000362699    0.000502475
  23   H   :   -0.000186574   -0.000064519   -0.000175582
  24   H   :   -0.000084546   -0.000061670   -0.000276860
  25   H   :   -0.000221401    0.000048154   -0.000057801
  26   H   :    0.000129941    0.000421218    0.000319523
  27   H   :    0.000686615   -0.000315384   -0.000060329
  28   H   :   -0.000367264   -0.000022558   -0.000481406
  29   H   :   -0.000010194    0.000302515   -0.000049464
  30   H   :    0.000708231   -0.000210126    0.000800393
  31   C   :   -0.000917267    0.000701450    0.001085418
  32   H   :    0.000599123    0.000344680    0.000032517
  33   H   :    0.000154779    0.000229167   -0.001041994
  34   C   :    0.000053551   -0.000940742   -0.000470639
  35   H   :   -0.000637861   -0.000232992   -0.000507281
  36   C   :   -0.000406245    0.001085937    0.000166876
  37   C   :   -0.000119949   -0.000199093    0.000031988
  38   H   :    0.000136213   -0.000300266   -0.000018605
  39   H   :   -0.000076944   -0.000002076    0.000254068
  40   H   :    0.000268403    0.000153185    0.000070664
  41   C   :   -0.000059748    0.000035052   -0.000169062
  42   H   :   -0.000111792    0.000101821   -0.000221531
  43   H   :    0.000061782   -0.000329260   -0.000110974
  44   H   :    0.000264410    0.000083750    0.000028998

Difference to translation invariance:
           :   -0.0000158708   -0.0000134114   -0.0000186885

Difference to rotation invariance:
           :    0.0005206709   -0.0025232681   -0.0010102113

Norm of the cartesian gradient     ...    0.0069697481
RMS gradient                       ...    0.0006066387
MAX gradient                       ...    0.0021337875

-------
TIMINGS
-------

Total SCF gradient time            ...       38.247 sec

One electron gradient       ....       0.339 sec  (  0.9%)
RI-J Coulomb gradient       ....       1.530 sec  (  4.0%)
COSX gradient               ....      24.946 sec  ( 65.2%)
XC gradient                 ....       9.283 sec  ( 24.3%)
CPCM gradient               ....       0.871 sec  (  2.3%)
   A-Matrix (El+Nuc)        ....       0.227 sec  (  0.6%)
   Potential                ....       0.645 sec  (  1.7%)

Maximum memory used throughout the entire SCFGRAD-calculation: 105.7 MB
------------------------------------------------------------------------------
                         ORCA GEOMETRY RELAXATION STEP
------------------------------------------------------------------------------

Reading the OPT-File                    .... done
Getting information on internals        .... done
Copying old internal coords+grads       .... done
Making the new internal coordinates     .... (new redundants).... done
Validating the new internal coordinates .... (new redundants).... done
Calculating the B-matrix                .... done
Calculating the G,G- and P matrices     .... done
Transforming gradient to internals      .... done
Projecting the internal gradient        .... done
Number of atoms                         ....  44
Number of internal coordinates          .... 217
Current Energy                          ....  -850.420923539 Eh
Current gradient norm                   ....     0.006969748 Eh/bohr
Maximum allowed component of the step   ....  0.300
Current trust radius                    ....  0.300
Updating the Hessian (BFGS)             .... done
Forming the augmented Hessian           .... done
Diagonalizing the augmented Hessian     .... done
Last element of RFO vector              ....  0.877595302
Lowest eigenvalues of augmented Hessian:
 -0.000972109  0.002252522  0.007816313  0.010931180  0.011589742
Length of the computed step             ....  0.546267985
Warning: the length of the step is outside the trust region - taking restricted step instead
The input lambda is                     ....    -0.000972
   iter:   1  x=   -0.001890  g=  227.127637 f(x)=     0.208409
   iter:   2  x=   -0.002718  g=   90.822950 f(x)=     0.075197
   iter:   3  x=   -0.003135  g=   48.237004 f(x)=     0.020123
   iter:   4  x=   -0.003204  g=   36.739234 f(x)=     0.002545
   iter:   5  x=   -0.003206  g=   35.200678 f(x)=     0.000054
   iter:   6  x=   -0.003206  g=   35.167723 f(x)=     0.000000
   iter:   7  x=   -0.003206  g=   35.167707 f(x)=     0.000000
The output lambda is                    ....    -0.003206 (7 iterations)
The final length of the internal step   ....  0.300000000
Converting the step to cartesian space:
 Initial RMS(Int)=    0.0203653270
Transforming coordinates:
 Iter   0:  RMS(Cart)=    0.1290068351 RMS(Int)=    0.8499876101
 Iter   1:  RMS(Cart)=    0.0054896690 RMS(Int)=    0.0020122437
 Iter   2:  RMS(Cart)=    0.0004082252 RMS(Int)=    0.0000849163
 Iter   3:  RMS(Cart)=    0.0000404937 RMS(Int)=    0.0000167200
 Iter   4:  RMS(Cart)=    0.0000037117 RMS(Int)=    0.0000008392
 Iter   5:  RMS(Cart)=    0.0000003450 RMS(Int)=    0.0000001473
 Iter   6:  RMS(Cart)=    0.0000000341 RMS(Int)=    0.0000000083
done
Storing new coordinates                 .... done

                                .--------------------.
          ----------------------|Geometry convergence|-------------------------
          Item                value                   Tolerance       Converged
          ---------------------------------------------------------------------
          Energy change      -0.0005177418            0.0000002000      NO
          RMS gradient        0.0004611637            0.0000080000      NO
          MAX gradient        0.0028175921            0.0000300000      NO
          RMS step            0.0203653270            0.0001000000      NO
          MAX step            0.0801769100            0.0002000000      NO
          ........................................................
          Max(Bonds)      0.0022      Max(Angles)    0.53
          Max(Dihed)        4.59      Max(Improp)    0.00
          ---------------------------------------------------------------------

The optimization has not yet converged - more geometry cycles are needed


    ---------------------------------------------------------------------------
                         Redundant Internal Coordinates
                            (Angstroem and degrees)

        Definition                    Value    dE/dq     Step     New-Value
    ----------------------------------------------------------------------------
     1. B(C   1,C   0)                1.5161  0.000528 -0.0007    1.5154   
     2. B(C   2,C   1)                1.4116 -0.000128  0.0011    1.4127   
     3. B(C   3,C   2)                1.5168  0.000249 -0.0003    1.5165   
     4. B(C   4,C   2)                1.4440  0.000508 -0.0022    1.4418   
     5. B(C   5,C   4)                1.4265 -0.001756 -0.0007    1.4258   
     6. B(C   6,C   5)                1.5240  0.000056  0.0003    1.5243   
     7. B(C   7,C   6)                1.5140 -0.000678  0.0009    1.5149   
     8. B(C   8,C   7)                1.3456 -0.000884  0.0006    1.3462   
     9. B(C   9,C   8)                1.5160 -0.000094  0.0004    1.5164   
    10. B(C  10,C   8)                1.5214 -0.000130  0.0011    1.5225   
    11. B(C  11,C   5)                1.4052 -0.001310  0.0017    1.4069   
    12. B(C  12,C  11)                1.4210 -0.000772 -0.0010    1.4199   
    13. B(C  12,C   1)                1.4457  0.000530 -0.0019    1.4438   
    14. B(O  13,C  12)                1.3125  0.002818  0.0000    1.3125   
    15. B(O  14,C   4)                1.3178  0.001290  0.0013    1.3191   
    16. B(H  15,C   0)                1.0921 -0.000999  0.0016    1.0937   
    17. B(H  16,C   0)                1.1015 -0.000368  0.0007    1.1022   
    18. B(H  17,C   0)                1.0999 -0.000266  0.0006    1.1004   
    19. B(H  18,C   3)                1.0921 -0.001104  0.0018    1.0938   
    20. B(H  19,C   3)                1.1008 -0.000409  0.0007    1.1016   
    21. B(H  20,C   3)                1.1001 -0.000061  0.0005    1.1006   
    22. B(H  21,C   6)                1.1030 -0.000484  0.0011    1.1041   
    23. B(H  22,C   6)                1.0944  0.000174 -0.0003    1.0941   
    24. B(H  23,C   7)                1.0932 -0.000200  0.0003    1.0935   
    25. B(H  24,C   9)                1.0958 -0.000195  0.0005    1.0962   
    26. B(H  25,C   9)                1.0989 -0.000457  0.0009    1.0997   
    27. B(H  26,C   9)                1.0984 -0.000533  0.0012    1.0995   
    28. B(H  27,C  10)                1.0966  0.000284  0.0001    1.0968   
    29. B(H  28,C  11)                1.0951 -0.000295  0.0005    1.0956   
    30. B(H  29,C  10)                1.0986 -0.000545  0.0010    1.0996   
    31. B(C  30,C  10)                1.5613  0.000692 -0.0020    1.5593   
    32. B(H  31,C  30)                1.0963 -0.000110  0.0003    1.0967   
    33. B(H  32,C  30)                1.1010  0.000061  0.0005    1.1015   
    34. B(C  33,C  30)                1.5047 -0.000334  0.0000    1.5047   
    35. B(H  34,C  33)                1.0906 -0.000530  0.0010    1.0916   
    36. B(C  35,C  33)                1.3458  0.000334  0.0002    1.3460   
    37. B(C  36,C  35)                1.5104 -0.000539  0.0010    1.5115   
    38. B(H  37,C  36)                1.0994 -0.000313  0.0007    1.1001   
    39. B(H  38,C  36)                1.0924 -0.000261  0.0004    1.0928   
    40. B(H  39,C  36)                1.0990 -0.000310  0.0007    1.0997   
    41. B(C  40,C  35)                1.5121 -0.000463  0.0004    1.5125   
    42. B(H  41,C  40)                1.0950 -0.000258  0.0006    1.0956   
    43. B(H  42,C  40)                1.0994 -0.000351  0.0008    1.1002   
    44. B(H  43,C  40)                1.0995 -0.000280  0.0007    1.1002   
    45. A(H  15,C   0,H  17)          107.67 -0.000360    0.05    107.72   
    46. A(H  15,C   0,H  16)          107.43 -0.000127    0.02    107.45   
    47. A(C   1,C   0,H  15)          114.22  0.000402   -0.07    114.15   
    48. A(H  16,C   0,H  17)          104.75 -0.000074    0.13    104.88   
    49. A(C   1,C   0,H  17)          110.84  0.000334   -0.12    110.72   
    50. A(C   1,C   0,H  16)          111.40 -0.000231    0.01    111.41   
    51. A(C   0,C   1,C   2)          123.93  0.000403    0.06    123.99   
    52. A(C   2,C   1,C  12)          121.63 -0.000398   -0.12    121.51   
    53. A(C   0,C   1,C  12)          114.43 -0.000006    0.06    114.50   
    54. A(C   1,C   2,C   3)          123.29  0.000069    0.09    123.38   
    55. A(C   1,C   2,C   4)          122.48 -0.000016   -0.11    122.37   
    56. A(C   3,C   2,C   4)          114.23 -0.000053    0.01    114.25   
    57. A(H  18,C   3,H  19)          107.40 -0.000168    0.06    107.47   
    58. A(C   2,C   3,H  18)          113.91  0.000289   -0.07    113.85   
    59. A(C   2,C   3,H  20)          111.00  0.000275   -0.06    110.94   
    60. A(H  18,C   3,H  20)          107.60 -0.000317    0.01    107.61   
    61. A(H  19,C   3,H  20)          104.85 -0.000006    0.08    104.93   
    62. A(C   2,C   3,H  19)          111.58 -0.000114   -0.01    111.57   
    63. A(C   2,C   4,C   5)          115.69 -0.000116    0.29    115.98   
    64. A(C   2,C   4,O  14)          121.00  0.000738   -0.21    120.79   
    65. A(C   5,C   4,O  14)          123.29 -0.000629   -0.06    123.23   
    66. A(C   4,C   5,C  11)          121.12  0.000266   -0.16    120.97   
    67. A(C   4,C   5,C   6)          119.44  0.000782    0.11    119.55   
    68. A(C   6,C   5,C  11)          119.43 -0.001050    0.05    119.49   
    69. A(C   5,C   6,C   7)          112.36 -0.000901    0.29    112.65   
    70. A(C   7,C   6,H  21)          107.97  0.000398    0.01    107.99   
    71. A(H  21,C   6,H  22)          107.72 -0.000015    0.01    107.72   
    72. A(C   5,C   6,H  22)          109.19  0.000661   -0.13    109.06   
    73. A(C   5,C   6,H  21)          108.81 -0.000234   -0.10    108.71   
    74. A(C   7,C   6,H  22)          110.66  0.000111   -0.09    110.57   
    75. A(C   8,C   7,H  23)          116.92 -0.000206    0.14    117.06   
    76. A(C   6,C   7,H  23)          113.29 -0.000309    0.22    113.52   
    77. A(C   6,C   7,C   8)          129.78  0.000513   -0.35    129.43   
    78. A(C   9,C   8,C  10)          116.54  0.000639   -0.12    116.42   
    79. A(C   7,C   8,C  10)          123.56 -0.000069   -0.03    123.53   
    80. A(C   7,C   8,C   9)          119.85 -0.000585    0.15    120.00   
    81. A(H  25,C   9,H  26)          106.15  0.000010   -0.07    106.08   
    82. A(H  24,C   9,H  26)          107.38 -0.000232    0.16    107.55   
    83. A(C   8,C   9,H  26)          112.16 -0.000122    0.09    112.25   
    84. A(H  24,C   9,H  25)          108.10 -0.000070    0.02    108.12   
    85. A(C   8,C   9,H  25)          111.29  0.000327   -0.20    111.09   
    86. A(C   8,C   9,H  24)          111.49  0.000068    0.00    111.49   
    87. A(H  29,C  10,C  30)          108.58 -0.000261   -0.13    108.44   
    88. A(H  27,C  10,C  30)          106.89 -0.000612    0.05    106.93   
    89. A(C   8,C  10,C  30)          116.70  0.002042   -0.11    116.59   
    90. A(H  27,C  10,H  29)          106.27  0.000274    0.16    106.43   
    91. A(C   8,C  10,H  29)          108.49 -0.001053   -0.05    108.45   
    92. A(C   8,C  10,H  27)          109.43 -0.000503    0.10    109.54   
    93. A(C  12,C  11,H  28)          116.66 -0.000323    0.16    116.82   
    94. A(C   5,C  11,H  28)          118.95 -0.000358    0.00    118.95   
    95. A(C   5,C  11,C  12)          124.38  0.000679   -0.16    124.23   
    96. A(C  11,C  12,O  13)          123.21 -0.000164   -0.10    123.11   
    97. A(C   1,C  12,O  13)          122.11  0.000584   -0.19    121.92   
    98. A(C   1,C  12,C  11)          114.67 -0.000421    0.29    114.96   
    99. A(H  32,C  30,C  33)          110.66  0.001082   -0.52    110.14   
   100. A(H  31,C  30,C  33)          110.29 -0.000325    0.30    110.59   
   101. A(C  10,C  30,C  33)          114.92 -0.000399   -0.18    114.74   
   102. A(H  31,C  30,H  32)          105.84 -0.000530    0.53    106.37   
   103. A(C  10,C  30,H  32)          107.09 -0.000372    0.08    107.17   
   104. A(C  10,C  30,H  31)          107.58  0.000514   -0.14    107.44   
   105. A(H  34,C  33,C  35)          116.38 -0.000035    0.01    116.39   
   106. A(C  30,C  33,C  35)          128.51 -0.000417    0.16    128.67   
   107. A(C  30,C  33,H  34)          115.11  0.000453   -0.17    114.94   
   108. A(C  36,C  35,C  40)          114.13  0.000055    0.02    114.15   
   109. A(C  33,C  35,C  40)          120.69  0.000161   -0.00    120.69   
   110. A(C  33,C  35,C  36)          125.18 -0.000216   -0.01    125.16   
   111. A(H  38,C  36,H  39)          108.01  0.000062   -0.02    107.99   
   112. A(H  37,C  36,H  39)          106.25  0.000046   -0.01    106.23   
   113. A(C  35,C  36,H  39)          110.53  0.000060   -0.03    110.50   
   114. A(H  37,C  36,H  38)          107.83  0.000053    0.06    107.88   
   115. A(C  35,C  36,H  38)          113.41 -0.000109   -0.03    113.38   
   116. A(C  35,C  36,H  37)          110.51 -0.000100    0.04    110.56   
   117. A(H  42,C  40,H  43)          106.24  0.000026    0.03    106.27   
   118. A(H  41,C  40,H  43)          108.16 -0.000006    0.02    108.18   
   119. A(C  35,C  40,H  43)          111.05  0.000003   -0.02    111.03   
   120. A(H  41,C  40,H  42)          108.12  0.000025    0.01    108.14   
   121. A(C  35,C  40,H  42)          111.11 -0.000025   -0.00    111.11   
   122. A(C  35,C  40,H  41)          111.93 -0.000020   -0.03    111.89   
   123. D(C   2,C   1,C   0,H  17)    126.34  0.000013    0.26    126.59   
   124. D(C   2,C   1,C   0,H  15)      4.50 -0.000061    0.33      4.83   
   125. D(C  12,C   1,C   0,H  17)    -54.06 -0.000065    0.57    -53.49   
   126. D(C  12,C   1,C   0,H  15)   -175.90 -0.000139    0.64   -175.25   
   127. D(C   2,C   1,C   0,H  16)   -117.44 -0.000013    0.34   -117.09   
   128. D(C  12,C   1,C   0,H  16)     62.16 -0.000091    0.66     62.82   
   129. D(C   3,C   2,C   1,C   0)      0.72 -0.000123    0.80      1.52   
   130. D(C   4,C   2,C   1,C  12)      1.16  0.000072   -0.00      1.16   
   131. D(C   4,C   2,C   1,C   0)   -179.27 -0.000010    0.33   -178.94   
   132. D(C   3,C   2,C   1,C  12)   -178.85 -0.000041    0.46   -178.39   
   133. D(H  19,C   3,C   2,C   4)     61.49 -0.000031    0.50     61.98   
   134. D(H  20,C   3,C   2,C   1)    124.95 -0.000021    0.01    124.96   
   135. D(H  19,C   3,C   2,C   1)   -118.50  0.000074    0.07   -118.44   
   136. D(H  18,C   3,C   2,C   4)   -176.70 -0.000127    0.52   -176.18   
   137. D(H  18,C   3,C   2,C   1)      3.31 -0.000022    0.09      3.40   
   138. D(H  20,C   3,C   2,C   4)    -55.06 -0.000126    0.44    -54.62   
   139. D(O  14,C   4,C   2,C   3)      0.18  0.000132    0.07      0.24   
   140. D(O  14,C   4,C   2,C   1)   -179.84  0.000028    0.49   -179.34   
   141. D(C   5,C   4,C   2,C   1)     -1.56 -0.000277    0.61     -0.95   
   142. D(C   5,C   4,C   2,C   3)    178.45 -0.000173    0.19    178.64   
   143. D(C  11,C   5,C   4,O  14)    179.40  0.000082   -0.88    178.52   
   144. D(C  11,C   5,C   4,C   2)      1.16  0.000369   -1.01      0.15   
   145. D(C   6,C   5,C   4,C   2)   -179.75  0.000271   -0.72   -180.47   
   146. D(C   6,C   5,C   4,O  14)     -1.52 -0.000016   -0.59     -2.10   
   147. D(H  22,C   6,C   5,C  11)   -152.64  0.000002   -1.26   -153.90   
   148. D(H  22,C   6,C   5,C   4)     28.26  0.000086   -1.55     26.71   
   149. D(H  21,C   6,C   5,C  11)    -35.32  0.000222   -1.38    -36.70   
   150. D(H  21,C   6,C   5,C   4)    145.58  0.000307   -1.66    143.91   
   151. D(C   7,C   6,C   5,C  11)     84.19  0.000001   -1.25     82.94   
   152. D(C   7,C   6,C   5,C   4)    -94.91  0.000086   -1.54    -96.44   
   153. D(C   8,C   7,C   6,C   5)    125.68  0.000373    0.70    126.38   
   154. D(H  23,C   7,C   6,H  22)   -175.41  0.000142   -0.05   -175.46   
   155. D(H  23,C   7,C   6,H  21)     66.94 -0.000139   -0.02     66.92   
   156. D(H  23,C   7,C   6,C   5)    -53.07  0.000440   -0.08    -53.15   
   157. D(C   8,C   7,C   6,H  22)      3.34  0.000076    0.72      4.06   
   158. D(C   8,C   7,C   6,H  21)   -114.32 -0.000206    0.76   -113.56   
   159. D(C  10,C   8,C   7,H  23)   -177.68  0.000583   -1.08   -178.76   
   160. D(C  10,C   8,C   7,C   6)      3.61  0.000653   -1.89      1.73   
   161. D(C   9,C   8,C   7,H  23)     -0.48  0.000237   -0.51     -0.99   
   162. D(C   9,C   8,C   7,C   6)   -179.19  0.000306   -1.31   -180.50   
   163. D(H  26,C   9,C   8,C  10)    -68.08 -0.000598    2.12    -65.96   
   164. D(H  26,C   9,C   8,C   7)    114.53 -0.000259    1.59    116.12   
   165. D(H  25,C   9,C   8,C  10)     50.67 -0.000445    1.96     52.63   
   166. D(H  25,C   9,C   8,C   7)   -126.71 -0.000106    1.42   -125.29   
   167. D(H  24,C   9,C   8,C  10)    171.45 -0.000263    1.85    173.30   
   168. D(H  24,C   9,C   8,C   7)     -5.93  0.000076    1.31     -4.62   
   169. D(C  30,C  10,C   8,C   9)     90.80  0.000122    1.65     92.45   
   170. D(C  30,C  10,C   8,C   7)    -91.91 -0.000245    2.22    -89.70   
   171. D(H  29,C  10,C   8,C   9)    -32.16 -0.000151    1.94    -30.22   
   172. D(H  29,C  10,C   8,C   7)    145.12 -0.000517    2.51    147.63   
   173. D(H  27,C  10,C   8,C   9)   -147.71  0.000375    1.72   -145.99   
   174. D(H  27,C  10,C   8,C   7)     29.57  0.000009    2.29     31.86   
   175. D(H  28,C  11,C   5,C   6)      1.32 -0.000026    0.12      1.44   
   176. D(H  28,C  11,C   5,C   4)   -179.59 -0.000108    0.41   -179.19   
   177. D(C  12,C  11,C   5,C   6)   -179.46 -0.000196    0.56   -178.90   
   178. D(C  12,C  11,C   5,C   4)     -0.38 -0.000277    0.85      0.48   
   179. D(C   1,C  12,C  11,H  28)    179.12 -0.000113    0.25    179.37   
   180. D(C   1,C  12,C  11,C   5)     -0.11  0.000054   -0.19     -0.29   
   181. D(O  13,C  12,C   1,C   2)    179.59  0.000120   -0.40    179.19   
   182. D(O  13,C  12,C   1,C   0)     -0.02  0.000193   -0.71     -0.73   
   183. D(C  11,C  12,C   1,C   2)     -0.28  0.000043   -0.23     -0.51   
   184. D(O  13,C  12,C  11,C   5)   -179.97 -0.000026   -0.02   -179.99   
   185. D(C  11,C  12,C   1,C   0)   -179.88  0.000115   -0.54   -180.43   
   186. D(O  13,C  12,C  11,H  28)     -0.74 -0.000192    0.41     -0.32   
   187. D(C  33,C  30,C  10,H  29)     49.35 -0.000743    4.35     53.70   
   188. D(C  33,C  30,C  10,H  27)    163.61 -0.000861    4.50    168.11   
   189. D(C  33,C  30,C  10,C   8)    -73.58 -0.000608    4.59    -68.98   
   190. D(H  32,C  30,C  10,H  29)    172.71  0.000104    3.61    176.32   
   191. D(H  32,C  30,C  10,H  27)    -73.03 -0.000014    3.75    -69.28   
   192. D(H  32,C  30,C  10,C   8)     49.78  0.000239    3.85     53.63   
   193. D(H  31,C  30,C  10,H  29)    -73.91 -0.000441    4.19    -69.71   
   194. D(H  31,C  30,C  10,H  27)     40.36 -0.000559    4.34     44.70   
   195. D(H  31,C  30,C  10,C   8)    163.17 -0.000306    4.44    167.61   
   196. D(C  35,C  33,C  30,H  32)    115.02 -0.000409    3.36    118.38   
   197. D(C  35,C  33,C  30,H  31)     -1.75 -0.000214    2.84      1.09   
   198. D(C  35,C  33,C  30,C  10)   -123.55 -0.000351    2.93   -120.62   
   199. D(H  34,C  33,C  30,H  32)    -64.23 -0.000439    3.56    -60.67   
   200. D(H  34,C  33,C  30,H  31)    179.00 -0.000245    3.04    182.04   
   201. D(H  34,C  33,C  30,C  10)     57.20 -0.000382    3.12     60.33   
   202. D(C  40,C  35,C  33,H  34)     -0.22  0.000010   -0.14     -0.36   
   203. D(C  40,C  35,C  33,C  30)   -179.46 -0.000023    0.06   -179.40   
   204. D(C  36,C  35,C  33,H  34)    179.68  0.000060   -0.09    179.59   
   205. D(C  36,C  35,C  33,C  30)      0.44  0.000026    0.11      0.55   
   206. D(H  39,C  36,C  35,C  40)    -55.54  0.000073   -0.47    -56.01   
   207. D(H  39,C  36,C  35,C  33)    124.56  0.000026   -0.52    124.04   
   208. D(H  38,C  36,C  35,C  40)   -177.00  0.000025   -0.40   -177.40   
   209. D(H  38,C  36,C  35,C  33)      3.09 -0.000022   -0.45      2.64   
   210. D(H  37,C  36,C  35,C  40)     61.79  0.000106   -0.48     61.31   
   211. D(H  37,C  36,C  35,C  33)   -118.11  0.000058   -0.53   -118.64   
   212. D(H  43,C  40,C  35,C  36)     59.14 -0.000003    0.14     59.29   
   213. D(H  43,C  40,C  35,C  33)   -120.95  0.000042    0.19   -120.76   
   214. D(H  42,C  40,C  35,C  36)    -58.88 -0.000021    0.13    -58.76   
   215. D(H  42,C  40,C  35,C  33)    121.02  0.000023    0.17    121.20   
   216. D(H  41,C  40,C  35,C  36)   -179.87 -0.000022    0.13   -179.74   
   217. D(H  41,C  40,C  35,C  33)      0.04  0.000022    0.18      0.22   
    ----------------------------------------------------------------------------

         *************************************************************
         *                GEOMETRY OPTIMIZATION CYCLE   8            *
         *************************************************************
---------------------------------
CARTESIAN COORDINATES (ANGSTROEM)
---------------------------------
  C      4.991144    1.525895    1.239455
  C      3.840471    0.803764    0.567998
  C      2.681490    1.447165    0.079635
  C      2.470848    2.947629    0.142792
  C      1.596624    0.722222   -0.533906
  C      1.769613   -0.689061   -0.639637
  C      0.667985   -1.536669   -1.265305
  C     -0.250427   -2.155224   -0.231492
  C     -1.592039   -2.097686   -0.136024
  C     -2.303227   -2.815058    0.994950
  C     -2.477039   -1.378153   -1.144519
  C      2.937130   -1.312857   -0.163060
  C      4.014023   -0.625181    0.456242
  O      5.094228   -1.229452    0.893015
  O      0.534018    1.356336   -0.990832
  H      4.818960    2.594742    1.394943
  H      5.923667    1.422035    0.661113
  H      5.214442    1.076565    2.218836
  H      3.324894    3.497375    0.548802
  H      1.590543    3.207632    0.751791
  H      2.255609    3.356971   -0.855870
  H      1.134548   -2.355565   -1.840368
  H      0.097498   -0.920259   -1.966465
  H      0.279503   -2.718609    0.541477
  H     -1.603157   -3.400403    1.602401
  H     -3.073772   -3.497689    0.608029
  H     -2.823626   -2.118368    1.667827
  H     -2.019277   -1.433798   -2.139653
  H      3.041580   -2.397876   -0.273287
  H     -3.434580   -1.914486   -1.212187
  C     -2.773311    0.126851   -0.864357
  H     -3.220967    0.548267   -1.772479
  H     -1.802448    0.630652   -0.734222
  C     -3.654187    0.383747    0.328228
  H     -3.257963    0.023170    1.279338
  C     -4.845330    1.008837    0.374846
  C     -5.569655    1.591785   -0.816798
  H     -5.702912    2.676962   -0.694875
  H     -5.052519    1.421607   -1.764335
  H     -6.579927    1.165380   -0.899843
  C     -5.576287    1.180237    1.687861
  H     -5.017377    0.749279    2.525897
  H     -5.754763    2.243722    1.906027
  H     -6.566589    0.702162    1.653770

----------------------------
CARTESIAN COORDINATES (A.U.)
----------------------------
  NO LB      ZA    FRAG     MASS         X           Y           Z
   0 C     6.0000    0    12.011    9.431896    2.883524    2.342231
   1 C     6.0000    0    12.011    7.257438    1.518893    1.073361
   2 C     6.0000    0    12.011    5.067282    2.734746    0.150489
   3 C     6.0000    0    12.011    4.669226    5.570211    0.269839
   4 C     6.0000    0    12.011    3.017182    1.364803   -1.008936
   5 C     6.0000    0    12.011    3.344084   -1.302137   -1.208738
   6 C     6.0000    0    12.011    1.262308   -2.903884   -2.391079
   7 C     6.0000    0    12.011   -0.473238   -4.072784   -0.437457
   8 C     6.0000    0    12.011   -3.008518   -3.964052   -0.257048
   9 C     6.0000    0    12.011   -4.352468   -5.319689    1.880182
  10 C     6.0000    0    12.011   -4.680926   -2.604331   -2.162827
  11 C     6.0000    0    12.011    5.550371   -2.480940   -0.308139
  12 C     6.0000    0    12.011    7.585405   -1.181421    0.862173
  13 O     8.0000    0    15.999    9.626697   -2.323327    1.687554
  14 O     8.0000    0    15.999    1.009148    2.563103   -1.872400
  15 H     1.0000    0     1.008    9.106516    4.903351    2.636061
  16 H     1.0000    0     1.008   11.194108    2.687257    1.249323
  17 H     1.0000    0     1.008    9.853867    2.034413    4.192992
  18 H     1.0000    0     1.008    6.283138    6.609080    1.037085
  19 H     1.0000    0     1.008    3.005691    6.061546    1.420679
  20 H     1.0000    0     1.008    4.262483    6.343755   -1.617360
  21 H     1.0000    0     1.008    2.143985   -4.451372   -3.477792
  22 H     1.0000    0     1.008    0.184244   -1.739037   -3.716081
  23 H     1.0000    0     1.008    0.528184   -5.137427    1.023243
  24 H     1.0000    0     1.008   -3.029527   -6.425829    3.028099
  25 H     1.0000    0     1.008   -5.808587   -6.609674    1.149008
  26 H     1.0000    0     1.008   -5.335880   -4.003135    3.151737
  27 H     1.0000    0     1.008   -3.815881   -2.709485   -4.043359
  28 H     1.0000    0     1.008    5.747753   -4.531329   -0.516437
  29 H     1.0000    0     1.008   -6.490416   -3.617855   -2.290701
  30 C     6.0000    0    12.011   -5.240799    0.239713   -1.633398
  31 H     1.0000    0     1.008   -6.086746    1.036074   -3.349499
  32 H     1.0000    0     1.008   -3.406132    1.191760   -1.387478
  33 C     6.0000    0    12.011   -6.905413    0.725177    0.620262
  34 H     1.0000    0     1.008   -6.156657    0.043786    2.417598
  35 C     6.0000    0    12.011   -9.156347    1.906426    0.708357
  36 C     6.0000    0    12.011  -10.525123    3.008037   -1.543525
  37 H     1.0000    0     1.008  -10.776941    5.058725   -1.313123
  38 H     1.0000    0     1.008   -9.547878    2.686447   -3.334109
  39 H     1.0000    0     1.008  -12.434261    2.202249   -1.700456
  40 C     6.0000    0    12.011  -10.537655    2.230326    3.189595
  41 H     1.0000    0     1.008   -9.481468    1.415933    4.773253
  42 H     1.0000    0     1.008  -10.874926    4.240020    3.601869
  43 H     1.0000    0     1.008  -12.409055    1.326895    3.125172

--------------------------------
INTERNAL COORDINATES (ANGSTROEM)
--------------------------------
 C      0   0   0     0.000000000000     0.00000000     0.00000000
 C      1   0   0     1.515380720622     0.00000000     0.00000000
 C      2   1   0     1.412692612205   123.99357092     0.00000000
 C      3   2   1     1.516492432420   123.37987249     1.51913073
 C      3   2   1     1.441842141623   122.37085487   181.06886851
 C      5   3   2     1.425771915364   115.97284634   359.05575711
 C      6   5   3     1.524298106044   119.54889378   179.52700132
 C      7   6   5     1.514878965898   112.64920113   263.55687175
 C      8   7   6     1.346234812790   129.42905599   126.37637007
 C      9   8   7     1.516414442941   120.00351796   179.49963188
 C      9   8   7     1.522502922478   123.53935409     1.72632513
 C      6   5   3     1.406890651327   120.96047679     0.14770607
 C     12   6   5     1.419906260218   124.22150036     0.47335160
 O     13  12   6     1.312538067911   123.11681891   180.01414534
 O      5   3   2     1.319095185459   120.78469939   180.65022296
 H      1   2   3     1.093734939023   114.15101035     4.83197932
 H      1   2   3     1.102209242711   111.40940582   242.90750898
 H      1   2   3     1.100429335374   110.72334095   126.59310054
 H      4   3   2     1.093827451435   113.84624295     3.40466302
 H      4   3   2     1.101552315789   111.56558644   241.56535687
 H      4   3   2     1.100552144916   110.93968115   124.96262353
 H      7   6   5     1.104069176454   108.71267137   143.91240381
 H      7   6   5     1.094094939640   109.06268029    26.71153172
 H      8   7   6     1.093484876255   113.51393641   306.85214057
 H     10   9   8     1.096231417761   111.49221977   355.37432334
 H     10   9   8     1.099741693876   111.09084641   234.70586843
 H     10   9   8     1.099526043490   112.24952269   116.11510549
 H     11   9   8     1.096784165703   109.53712608    31.85408393
 H     12   6   5     1.095594124504   118.95622355   180.81575610
 H     11   9   8     1.099598577733   108.44748326   147.62505238
 C     11   9   8     1.559263605483   116.58882791   270.30326716
 H     31  11   9     1.096664316675   107.43804829   167.60734370
 H     31  11   9     1.101511358601   107.17033555    53.63644882
 C     31  11   9     1.504725189962   114.73491793   291.01729610
 H     34  31  11     1.091612938873   114.94000387    60.32925121
 C     34  31  11     1.346006239518   128.66669926   239.38151875
 C     36  34  31     1.511453430809   125.16240426     0.54651474
 H     37  36  34     1.100105697052   110.55600745   241.35740546
 H     37  36  34     1.092801675084   113.37621533     2.64424423
 H     37  36  34     1.099712189511   110.50190948   124.03524198
 C     36  34  31     1.512508896333   120.68814400   180.59850041
 H     41  36  34     1.095631741026   111.89440203     0.21724864
 H     41  36  34     1.100204204450   111.10498429   121.19649682
 H     41  36  34     1.100189411831   111.03035937   239.23927561

---------------------------
INTERNAL COORDINATES (A.U.)
---------------------------
 C      0   0   0     0.000000000000     0.00000000     0.00000000
 C      1   0   0     2.863654550601     0.00000000     0.00000000
 C      2   1   0     2.669602148481   123.99357092     0.00000000
 C      3   2   1     2.865755381437   123.37987249     1.51913073
 C      3   2   1     2.724686776014   122.37085487   181.06886851
 C      5   3   2     2.694318449475   115.97284634   359.05575711
 C      6   5   3     2.880505966878   119.54889378   179.52700132
 C      7   6   5     2.862706371586   112.64920113   263.55687175
 C      8   7   6     2.544015108124   129.42905599   126.37637007
 C      9   8   7     2.865608002682   120.00351796   179.49963188
 C      9   8   7     2.877113561579   123.53935409     1.72632513
 C      6   5   3     2.658638031383   120.96047679     0.14770607
 C     12   6   5     2.683233967653   124.22150036     0.47335160
 O     13  12   6     2.480337488698   123.11681891   180.01414534
 O      5   3   2     2.492728645091   120.78469939   180.65022296
 H      1   2   3     2.066859497854   114.15101035     4.83197932
 H      1   2   3     2.082873611001   111.40940582   242.90750898
 H      1   2   3     2.079510073590   110.72334095   126.59310054
 H      4   3   2     2.067034320978   113.84624295     3.40466302
 H      4   3   2     2.081632199028   111.56558644   241.56535687
 H      4   3   2     2.079742149991   110.93968115   124.96262353
 H      7   6   5     2.086388376403   108.71267137   143.91240381
 H      7   6   5     2.067539800428   109.06268029    26.71153172
 H      8   7   6     2.066386947707   113.51393641   306.85214057
 H     10   9   8     2.071577158969   111.49221977   355.37432334
 H     10   9   8     2.078210619481   111.09084641   234.70586843
 H     10   9   8     2.077803099310   112.24952269   116.11510549
 H     11   9   8     2.072621701201   109.53712608    31.85408393
 H     12   6   5     2.070372849246   118.95622355   180.81575610
 H     11   9   8     2.077940169165   108.44748326   147.62505238
 C     11   9   8     2.946581184954   116.58882791   270.30326716
 H     31  11   9     2.072395219359   107.43804829   167.60734370
 H     31  11   9     2.081554801159   107.17033555    53.63644882
 C     31  11   9     2.843518515841   114.73491793   291.01729610
 H     34  31  11     2.062849498714   114.94000387    60.32925121
 C     34  31  11     2.543583167237   128.66669926   239.38151875
 C     36  34  31     2.856233048405   125.16240426     0.54651474
 H     37  36  34     2.078898485794   110.55600745   241.35740546
 H     37  36  34     2.065095884599   113.37621533     2.64424423
 H     37  36  34     2.078154864312   110.50190948   124.03524198
 C     36  34  31     2.858227589188   120.68814400   180.59850041
 H     41  36  34     2.070443934171   111.89440203     0.21724864
 H     41  36  34     2.079084637798   111.10498429   121.19649682
 H     41  36  34     2.079056683801   111.03035937   239.23927561


           ************************************************************
           *        Program running with 4 parallel MPI-processes     *
           *              working on a common directory               *
           ************************************************************
------------------------------------------------------------------------------
                   ___                                                        
                  /   \      - P O W E R E D   B Y -                         
                 /     \                                                     
                 |  |  |   _    _      __       _____    __    __             
                 |  |  |  | |  | |    /  \     |  _  \  |  |  /  |          
                  \  \/   | |  | |   /    \    | | | |  |  | /  /          
                 / \  \   | |__| |  /  /\  \   | |_| |  |  |/  /          
                |  |  |   |  __  | /  /__\  \  |    /   |      \           
                |  |  |   | |  | | |   __   |  |    \   |  |\   \          
                \     /   | |  | | |  |  |  |  | |\  \  |  | \   \       
                 \___/    |_|  |_| |__|  |__|  |_| \__\ |__|  \__/        
                                                                              
                      - O R C A' S   B I G   F R I E N D -                    
                                      &                                       
                       - I N T E G R A L  F E E D E R -                       
                                                                              
 v1 FN, 2020, v2 2021                                                         
------------------------------------------------------------------------------


Reading SHARK input file PQ2_2e_0H_B3LYP_631Gd_opt.SHARKINP.tmp ... ok
----------------------
SHARK INTEGRAL PACKAGE
----------------------

Number of atoms                             ...     44
Number of basis functions                   ...    328
Number of shells                            ...    168
Maximum angular momentum                    ...      2
Integral batch strategy                     ... SHARK/LIBINT Hybrid
RI-J (if used) integral strategy            ... SPLIT-RIJ (Revised 2003 algorithm where possible)
Printlevel                                  ...      1
Contraction scheme used                     ... SEGMENTED contraction
Coulomb Range Separation                    ... NOT USED
Exchange Range Separation                   ... NOT USED
Finite Nucleus Model                        ... NOT USED
Auxiliary Coulomb fitting basis             ... AVAILABLE
   # of basis functions in Aux-J            ...   1244
   # of shells in Aux-J                     ...    420
   Maximum angular momentum in Aux-J        ...      4
Auxiliary J/K fitting basis                 ... NOT available
Auxiliary Correlation fitting basis         ... NOT available
Auxiliary 'external' fitting basis          ... NOT available
Integral threshold                          ...     2.500000e-11
Primitive cut-off                           ...     2.500000e-12
Primitive pair pre-selection threshold      ...     2.500000e-12

Calculating pre-screening integrals         ... done (  0.1 sec) Dimension = 168
Organizing shell pair data                  ... done (  0.1 sec)
Shell pair information
Total number of shell pairs                 ...     14196
Shell pairs after pre-screening             ...      9669
Total number of primitive shell pairs       ...     79098
Primitive shell pairs kept                  ...     29920
          la=0 lb=0:   3806 shell pairs
          la=1 lb=0:   3196 shell pairs
          la=1 lb=1:    681 shell pairs
          la=2 lb=0:   1291 shell pairs
          la=2 lb=1:    576 shell pairs
          la=2 lb=2:    119 shell pairs

Calculating one electron integrals          ... done (  0.0 sec)
Calculating RI/J V-Matrix + Cholesky decomp.... done (  0.1 sec)
Calculating Nuclear repulsion               ... done (  0.0 sec) ENN=   1471.836884998985 Eh

SHARK setup successfully completed in   0.4 seconds

Maximum memory used throughout the entire GTOINT-calculation: 24.0 MB
[1717816052.083551] [eu-a2p-532:86314:0]          mpool.c:38   UCX  WARN  object 0x2ac6dc0 was not returned to mpool ucp_requests
[1717816052.083583] [eu-a2p-532:86314:0]          mpool.c:38   UCX  WARN  object 0x2ac6f80 was not returned to mpool ucp_requests
[1717816052.083588] [eu-a2p-532:86314:0]          mpool.c:38   UCX  WARN  object 0x2ac7140 was not returned to mpool ucp_requests
[1717816052.083591] [eu-a2p-532:86314:0]          mpool.c:38   UCX  WARN  object 0x2ac7300 was not returned to mpool ucp_requests
[1717816052.083595] [eu-a2p-532:86314:0]          mpool.c:38   UCX  WARN  object 0x2ac74c0 was not returned to mpool ucp_requests
[1717816052.083598] [eu-a2p-532:86314:0]          mpool.c:38   UCX  WARN  object 0x2ac7680 was not returned to mpool ucp_requests
[1717816052.083601] [eu-a2p-532:86314:0]          mpool.c:38   UCX  WARN  object 0x2ac7840 was not returned to mpool ucp_requests
[1717816052.083604] [eu-a2p-532:86314:0]          mpool.c:38   UCX  WARN  object 0x2ac7a00 was not returned to mpool ucp_requests
[1717816052.083607] [eu-a2p-532:86314:0]          mpool.c:38   UCX  WARN  object 0x2ac7bc0 was not returned to mpool ucp_requests
[1717816052.083610] [eu-a2p-532:86314:0]          mpool.c:38   UCX  WARN  object 0x2ac7d80 was not returned to mpool ucp_requests
[1717816052.083614] [eu-a2p-532:86314:0]          mpool.c:38   UCX  WARN  object 0x2ac7f40 was not returned to mpool ucp_requests
[1717816052.083617] [eu-a2p-532:86314:0]          mpool.c:38   UCX  WARN  object 0x2ac8100 was not returned to mpool ucp_requests
[1717816052.083620] [eu-a2p-532:86314:0]          mpool.c:38   UCX  WARN  object 0x2ac82c0 was not returned to mpool ucp_requests
[1717816052.083623] [eu-a2p-532:86314:0]          mpool.c:38   UCX  WARN  object 0x2ac8480 was not returned to mpool ucp_requests
[1717816052.083626] [eu-a2p-532:86314:0]          mpool.c:38   UCX  WARN  object 0x2ac8640 was not returned to mpool ucp_requests
[1717816052.083629] [eu-a2p-532:86314:0]          mpool.c:38   UCX  WARN  object 0x2ac8800 was not returned to mpool ucp_requests
[1717816052.083632] [eu-a2p-532:86314:0]          mpool.c:38   UCX  WARN  object 0x2ac89c0 was not returned to mpool ucp_requests
[1717816052.083635] [eu-a2p-532:86314:0]          mpool.c:38   UCX  WARN  object 0x2ac8b80 was not returned to mpool ucp_requests
[1717816052.083639] [eu-a2p-532:86314:0]          mpool.c:38   UCX  WARN  object 0x2ac8d40 was not returned to mpool ucp_requests
[1717816052.096782] [eu-a2p-532:86315:0]          mpool.c:38   UCX  WARN  object 0x34c9440 was not returned to mpool ucp_requests
[1717816052.096803] [eu-a2p-532:86315:0]          mpool.c:38   UCX  WARN  object 0x34c9600 was not returned to mpool ucp_requests
[1717816052.096808] [eu-a2p-532:86315:0]          mpool.c:38   UCX  WARN  object 0x34c97c0 was not returned to mpool ucp_requests
[1717816052.096811] [eu-a2p-532:86315:0]          mpool.c:38   UCX  WARN  object 0x34c9980 was not returned to mpool ucp_requests
[1717816052.096813] [eu-a2p-532:86315:0]          mpool.c:38   UCX  WARN  object 0x34c9b40 was not returned to mpool ucp_requests
[1717816052.096816] [eu-a2p-532:86315:0]          mpool.c:38   UCX  WARN  object 0x34c9d00 was not returned to mpool ucp_requests
[1717816052.096818] [eu-a2p-532:86315:0]          mpool.c:38   UCX  WARN  object 0x34c9ec0 was not returned to mpool ucp_requests
[1717816052.096821] [eu-a2p-532:86315:0]          mpool.c:38   UCX  WARN  object 0x34ca080 was not returned to mpool ucp_requests
[1717816052.096823] [eu-a2p-532:86315:0]          mpool.c:38   UCX  WARN  object 0x34ca240 was not returned to mpool ucp_requests
[1717816052.096826] [eu-a2p-532:86315:0]          mpool.c:38   UCX  WARN  object 0x34ca400 was not returned to mpool ucp_requests
[1717816052.096829] [eu-a2p-532:86315:0]          mpool.c:38   UCX  WARN  object 0x34ca5c0 was not returned to mpool ucp_requests
[1717816052.096831] [eu-a2p-532:86315:0]          mpool.c:38   UCX  WARN  object 0x34ca780 was not returned to mpool ucp_requests
[1717816052.096834] [eu-a2p-532:86315:0]          mpool.c:38   UCX  WARN  object 0x34ca940 was not returned to mpool ucp_requests
[1717816052.096836] [eu-a2p-532:86315:0]          mpool.c:38   UCX  WARN  object 0x34cab00 was not returned to mpool ucp_requests
[1717816052.096839] [eu-a2p-532:86315:0]          mpool.c:38   UCX  WARN  object 0x34cacc0 was not returned to mpool ucp_requests
[1717816052.096841] [eu-a2p-532:86315:0]          mpool.c:38   UCX  WARN  object 0x34cae80 was not returned to mpool ucp_requests
[1717816052.096844] [eu-a2p-532:86315:0]          mpool.c:38   UCX  WARN  object 0x34cb040 was not returned to mpool ucp_requests
[1717816052.096847] [eu-a2p-532:86315:0]          mpool.c:38   UCX  WARN  object 0x34cb200 was not returned to mpool ucp_requests
[1717816052.096849] [eu-a2p-532:86315:0]          mpool.c:38   UCX  WARN  object 0x34cb3c0 was not returned to mpool ucp_requests
[1717816052.098328] [eu-a2p-532:86313:0]          mpool.c:38   UCX  WARN  object 0x2dab4c0 was not returned to mpool ucp_requests
[1717816052.098346] [eu-a2p-532:86313:0]          mpool.c:38   UCX  WARN  object 0x2dab680 was not returned to mpool ucp_requests
[1717816052.098350] [eu-a2p-532:86313:0]          mpool.c:38   UCX  WARN  object 0x2dab840 was not returned to mpool ucp_requests
[1717816052.098354] [eu-a2p-532:86313:0]          mpool.c:38   UCX  WARN  object 0x2daba00 was not returned to mpool ucp_requests
[1717816052.098356] [eu-a2p-532:86313:0]          mpool.c:38   UCX  WARN  object 0x2dabbc0 was not returned to mpool ucp_requests
[1717816052.098359] [eu-a2p-532:86313:0]          mpool.c:38   UCX  WARN  object 0x2dabd80 was not returned to mpool ucp_requests
[1717816052.098361] [eu-a2p-532:86313:0]          mpool.c:38   UCX  WARN  object 0x2dabf40 was not returned to mpool ucp_requests
[1717816052.098364] [eu-a2p-532:86313:0]          mpool.c:38   UCX  WARN  object 0x2dac100 was not returned to mpool ucp_requests
[1717816052.098366] [eu-a2p-532:86313:0]          mpool.c:38   UCX  WARN  object 0x2dac2c0 was not returned to mpool ucp_requests
[1717816052.098369] [eu-a2p-532:86313:0]          mpool.c:38   UCX  WARN  object 0x2dac480 was not returned to mpool ucp_requests
[1717816052.098371] [eu-a2p-532:86313:0]          mpool.c:38   UCX  WARN  object 0x2dac640 was not returned to mpool ucp_requests
[1717816052.098374] [eu-a2p-532:86313:0]          mpool.c:38   UCX  WARN  object 0x2dac800 was not returned to mpool ucp_requests
[1717816052.098376] [eu-a2p-532:86313:0]          mpool.c:38   UCX  WARN  object 0x2dac9c0 was not returned to mpool ucp_requests
[1717816052.098379] [eu-a2p-532:86313:0]          mpool.c:38   UCX  WARN  object 0x2dacd40 was not returned to mpool ucp_requests


           ************************************************************
           *        Program running with 4 parallel MPI-processes     *
           *              working on a common directory               *
           ************************************************************

Diagonalization of the overlap matrix:
Smallest eigenvalue                        ... 4.712e-04
Time for diagonalization                   ...    0.015 sec
Threshold for overlap eigenvalues          ... 1.000e-08
Number of eigenvalues below threshold      ... 0
Time for construction of square roots      ...    0.015 sec
Total time needed                          ...    0.031 sec

-------------------
DFT GRID GENERATION
-------------------

General Integration Accuracy     IntAcc      ... 4.959
Radial Grid Type                 RadialGrid  ... OptM3 with GC (2021)
Angular Grid (max. ang.)         AngularGrid ... 6 (Lebedev-590)
Angular grid pruning method      GridPruning ... 4 (adaptive)
Weight generation scheme         WeightScheme... Becke
Basis function cutoff            BFCut       ... 1.0000e-11
Integration weight cutoff        WCut        ... 1.0000e-14
Angular grids for H and He will be reduced by one unit
Partially contracted basis set               ... off
Rotationally invariant grid construction     ... off

Total number of grid points                  ...   488842
Total number of batches                      ...     7661
Average number of points per batch           ...       63
Average number of grid points per atom       ...    11110
Time for grid setup =    6.576 sec

--------------------
COSX GRID GENERATION
--------------------

GRIDX 1
-------
General Integration Accuracy     IntAcc      ... 4.020
Radial Grid Type                 RadialGrid  ... OptM3 with GC (2021)
Angular Grid (max. ang.)         AngularGrid ... 2 (Lebedev-110)
Angular grid pruning method      GridPruning ... 4 (adaptive)
Weight generation scheme         WeightScheme... Becke
Basis function cutoff            BFCut       ... 1.0000e-11
Integration weight cutoff        WCut        ... 1.0000e-14
Angular grids for H and He will be reduced by one unit
Partially contracted basis set               ... on
Rotationally invariant grid construction     ... off

Total number of grid points                  ...    52855
Total number of batches                      ...      847
Average number of points per batch           ...       62
Average number of grid points per atom       ...     1201
UseSFitting                                  ... on

GRIDX 2
-------
General Integration Accuracy     IntAcc      ... 4.338
Radial Grid Type                 RadialGrid  ... OptM3 with GC (2021)
Angular Grid (max. ang.)         AngularGrid ... 3 (Lebedev-194)
Angular grid pruning method      GridPruning ... 4 (adaptive)
Weight generation scheme         WeightScheme... Becke
Basis function cutoff            BFCut       ... 1.0000e-11
Integration weight cutoff        WCut        ... 1.0000e-14
Angular grids for H and He will be reduced by one unit
Partially contracted basis set               ... on
Rotationally invariant grid construction     ... off

Total number of grid points                  ...   115045
Total number of batches                      ...     1822
Average number of points per batch           ...       63
Average number of grid points per atom       ...     2615
UseSFitting                                  ... on

GRIDX 3
-------
General Integration Accuracy     IntAcc      ... 4.871
Radial Grid Type                 RadialGrid  ... OptM3 with GC (2021)
Angular Grid (max. ang.)         AngularGrid ... 4 (Lebedev-302)
Angular grid pruning method      GridPruning ... 4 (adaptive)
Weight generation scheme         WeightScheme... Becke
Basis function cutoff            BFCut       ... 1.0000e-11
Integration weight cutoff        WCut        ... 1.0000e-14
Angular grids for H and He will be reduced by one unit
Partially contracted basis set               ... on
Rotationally invariant grid construction     ... off

Total number of grid points                  ...   220625
Total number of batches                      ...     3471
Average number of points per batch           ...       63
Average number of grid points per atom       ...     5014
UseSFitting                                  ... on

Time for X-Grid setup             =    3.366 sec


--------------------
CPCM SOLVATION MODEL
--------------------
CPCM parameters:
  Epsilon                                         ...      80.4000
  Refrac                                          ...       1.3300
  Rsolv                                           ...       1.3000
  Surface type                                    ... GAUSSIAN VDW
  Epsilon function type                           ...         CPCM
Radii:
 Radius for C  used is    3.8550 Bohr (=   2.0400 Ang.)
 Radius for O  used is    3.4469 Bohr (=   1.8240 Ang.)
 Radius for H  used is    2.4944 Bohr (=   1.3200 Ang.)
Calculating surface                               ...        done! (  0.0s)
GEPOL surface points                              ...         2369
GEPOL Volume                                      ...    2471.6973
GEPOL Surface-area                                ...    1289.8268
Calculating surface distance matrix               ...        done! (  0.0s)
Performing Cholesky decomposition & store         ...        done! (  0.2s)
Overall time for CPCM initialization              ...                 0.2s
--------------
SCF ITERATIONS
--------------
ITER       Energy         Delta-E        Max-DP      RMS-DP      [F,P]     Damp
               ***  Starting incremental Fock matrix formation  ***
  0   -850.4047399248   0.000000000000 0.00524538  0.00014043  0.0334807 0.7000
                      *** Initiating the SOSCF procedure ***
                      *** Re-Reading the Fockian *** 
                      *** Removing any level shift *** 
ITER      Energy       Delta-E        Grad      Rot      Max-DP    RMS-DP
  1   -850.40906484  -0.0043249150  0.001995  0.001995  0.015854  0.000456
               *** Restarting incremental Fock matrix formation ***
  2   -850.42101515  -0.0119503120  0.001186  0.003468  0.004995  0.000145
  3   -850.42139189  -0.0003767334  0.000240  0.001005  0.001516  0.000040
  4   -850.42139074   0.0000011431  0.000584  0.000815  0.001312  0.000022
  5   -850.42140176  -0.0000110226  0.000140  0.000276  0.000451  0.000010
  6   -850.42140155   0.0000002162  0.000095  0.000109  0.000265  0.000005
  7   -850.42140242  -0.0000008676  0.000010  0.000062  0.000071  0.000001
  8   -850.42140241   0.0000000104  0.000018  0.000046  0.000050  0.000001
  9   -850.42140243  -0.0000000215  0.000003  0.000013  0.000015  0.000000
 10   -850.42140242   0.0000000024  0.000003  0.000007  0.000010  0.000000
                  ***Gradient check signals convergence***
              ***Rediagonalizing the Fockian in SOSCF/NRSCF***

               *****************************************************
               *                     SUCCESS                       *
               *           SCF CONVERGED AFTER  11 CYCLES          *
               *****************************************************

Old exchange energy                            =    -23.777962292 Eh
New exchange energy                            =    -23.777964117 Eh
Exchange energy change after final integration =     -0.000001825 Eh
Total energy after final integration           =   -850.421404248 Eh
Final COS-X integration done in                =    20.285 sec
Total Energy       :         -850.42140425 Eh          -23141.14288 eV
  Last Energy change         ...    1.8705e-09  Tolerance :   1.0000e-08
  Last MAX-Density change    ...    4.4409e-15  Tolerance :   1.0000e-07
             **** THE GBW FILE WAS UPDATED (PQ2_2e_0H_B3LYP_631Gd_opt.gbw) ****
             **** DENSITY PQ2_2e_0H_B3LYP_631Gd_opt.scfp WAS UPDATED ****
             **** ENERGY FILE WAS UPDATED (PQ2_2e_0H_B3LYP_631Gd_opt.en.tmp) ****
             **** THE GBW FILE WAS UPDATED (PQ2_2e_0H_B3LYP_631Gd_opt.gbw) ****
             **** DENSITY PQ2_2e_0H_B3LYP_631Gd_opt.scfp WAS UPDATED ****
Total SCF time: 0 days 0 hours 2 min 28 sec 

Maximum memory used throughout the entire SCF-calculation: 161.8 MB

-------------------------   --------------------
FINAL SINGLE POINT ENERGY      -850.421404248343
-------------------------   --------------------


           ************************************************************
           *        Program running with 4 parallel MPI-processes     *
           *              working on a common directory               *
           ************************************************************
------------------------------------------------------------------------------
                         ORCA SCF GRADIENT CALCULATION
------------------------------------------------------------------------------

 ... reading COSX grid (gridx3)
Gradient of the Kohn-Sham DFT energy:
Kohn-Sham wavefunction type      ... RKS
Hartree-Fock exchange scaling    ...    0.200
Number of operators              ...    1
Number of atoms                  ...   44
Basis set dimensions             ...  328
Integral neglect threshold       ... 2.5e-11
Integral primitive cutoff        ... 2.5e-12
SHARK Integral package           ... ON

Nuc. rep. gradient       (SHARK) ... done (  0.0 sec)
HCore & Overlap gradient (SHARK) ... done (  0.3 sec)
RI-J gradient            (SHARK) ... done (  1.5 sec)
COSX-gradient                    ... done ( 24.9 sec)
Exchange-correlation gradient    ... done

------------------
CARTESIAN GRADIENT
------------------

   1   C   :    0.000052398   -0.000061697    0.000172800
   2   C   :    0.001084218   -0.000621737    0.000222886
   3   C   :   -0.001041100   -0.000216051   -0.000772037
   4   C   :   -0.000248784   -0.000196050   -0.000049701
   5   C   :    0.002856274   -0.002600605    0.002293376
   6   C   :   -0.000783037    0.002263856   -0.000360327
   7   C   :   -0.000786206   -0.000487771   -0.000436230
   8   C   :    0.000136916    0.000200091    0.000228542
   9   C   :   -0.000227367   -0.000375074   -0.000176715
  10   C   :   -0.000003780   -0.000667097   -0.000474154
  11   C   :    0.000975183    0.001032056    0.000138085
  12   C   :    0.001454204    0.000431879    0.000874357
  13   C   :   -0.003784873    0.001288749   -0.001571571
  14   O   :    0.001687376   -0.001059270    0.000724266
  15   O   :   -0.001068417    0.000658552   -0.000977415
  16   H   :    0.000246042   -0.000012452    0.000118866
  17   H   :   -0.000081651   -0.000135720   -0.000240791
  18   H   :   -0.000082865    0.000231530    0.000288701
  19   H   :   -0.000108435    0.000147389   -0.000108971
  20   H   :   -0.000002185   -0.000155799    0.000166726
  21   H   :    0.000212382    0.000357306   -0.000283792
  22   H   :    0.000604117    0.000179351    0.000127400
  23   H   :   -0.000363392   -0.000097617   -0.000104577
  24   H   :    0.000062204    0.000057947    0.000063594
  25   H   :    0.000061567   -0.000098520    0.000079121
  26   H   :   -0.000254683    0.000244037    0.000083579
  27   H   :    0.000214125    0.000105067    0.000572063
  28   H   :   -0.000114879    0.000036233   -0.000338565
  29   H   :   -0.000105207   -0.000116204   -0.000216074
  30   H   :    0.000064917   -0.000443884    0.000903032
  31   C   :   -0.000993608    0.000571594    0.000360440
  32   H   :    0.000356941    0.000005276   -0.000306104
  33   H   :    0.000478155    0.000220945   -0.000423926
  34   C   :    0.000319766   -0.001140170   -0.000793672
  35   H   :   -0.000416506   -0.000376993    0.000154552
  36   C   :   -0.000366062    0.000892352    0.000337696
  37   C   :    0.000007528   -0.000073418   -0.000179033
  38   H   :    0.000040218    0.000191708    0.000004498
  39   H   :    0.000022437   -0.000037739    0.000079308
  40   H   :   -0.000160753   -0.000028708    0.000039314
  41   C   :    0.000026764   -0.000082074   -0.000219448
  42   H   :    0.000125439   -0.000074375    0.000066993
  43   H   :    0.000017355    0.000151154   -0.000019118
  44   H   :   -0.000107898   -0.000123345   -0.000067204

Difference to translation invariance:
           :    0.0000048387   -0.0000152968   -0.0000192293

Difference to rotation invariance:
           :   -0.0002497540   -0.0024696651   -0.0008585891

Norm of the cartesian gradient     ...    0.0084218452
RMS gradient                       ...    0.0007330275
MAX gradient                       ...    0.0037848735

-------
TIMINGS
-------

Total SCF gradient time            ...       38.162 sec

One electron gradient       ....       0.348 sec  (  0.9%)
RI-J Coulomb gradient       ....       1.538 sec  (  4.0%)
COSX gradient               ....      24.902 sec  ( 65.3%)
XC gradient                 ....       9.136 sec  ( 23.9%)
CPCM gradient               ....       0.870 sec  (  2.3%)
   A-Matrix (El+Nuc)        ....       0.224 sec  (  0.6%)
   Potential                ....       0.646 sec  (  1.7%)

Maximum memory used throughout the entire SCFGRAD-calculation: 104.8 MB
------------------------------------------------------------------------------
                         ORCA GEOMETRY RELAXATION STEP
------------------------------------------------------------------------------

Reading the OPT-File                    .... done
Getting information on internals        .... done
Copying old internal coords+grads       .... done
Making the new internal coordinates     .... (new redundants).... done
Validating the new internal coordinates .... (new redundants).... done
Calculating the B-matrix                .... done
Calculating the G,G- and P matrices     .... done
Transforming gradient to internals      .... done
Projecting the internal gradient        .... done
Number of atoms                         ....  44
Number of internal coordinates          .... 217
Current Energy                          ....  -850.421404248 Eh
Current gradient norm                   ....     0.008421845 Eh/bohr
Maximum allowed component of the step   ....  0.300
Current trust radius                    ....  0.300
Updating the Hessian (BFGS)             .... done
Forming the augmented Hessian           .... done
Diagonalizing the augmented Hessian     .... done
Last element of RFO vector              ....  0.864987738
Lowest eigenvalues of augmented Hessian:
 -0.000845814  0.001901623  0.006795147  0.010710908  0.011592311
Length of the computed step             ....  0.580115736
Warning: the length of the step is outside the trust region - taking restricted step instead
The input lambda is                     ....    -0.000846
   iter:   1  x=   -0.001620  g=  318.460224 f(x)=     0.246534
   iter:   2  x=   -0.002356  g=  123.702673 f(x)=     0.091035
   iter:   3  x=   -0.002771  g=   62.494061 f(x)=     0.025931
   iter:   4  x=   -0.002856  g=   45.172776 f(x)=     0.003854
   iter:   5  x=   -0.002859  g=   42.436800 f(x)=     0.000118
   iter:   6  x=   -0.002859  g=   42.351174 f(x)=     0.000000
   iter:   7  x=   -0.002859  g=   42.351088 f(x)=     0.000000
The output lambda is                    ....    -0.002859 (7 iterations)
The final length of the internal step   ....  0.300000000
Converting the step to cartesian space:
 Initial RMS(Int)=    0.0203653270
Transforming coordinates:
 Iter   0:  RMS(Cart)=    0.1386325117 RMS(Int)=    0.4269696270
 Iter   1:  RMS(Cart)=    0.0072767790 RMS(Int)=    0.0027221473
 Iter   2:  RMS(Cart)=    0.0006554440 RMS(Int)=    0.0001306604
 Iter   3:  RMS(Cart)=    0.0000774399 RMS(Int)=    0.0000319089
 Iter   4:  RMS(Cart)=    0.0000085367 RMS(Int)=    0.0000019296
 Iter   5:  RMS(Cart)=    0.0000009327 RMS(Int)=    0.0000003885
 Iter   6:  RMS(Cart)=    0.0000001111 RMS(Int)=    0.0000000274
 Iter   7:  RMS(Cart)=    0.0000000116 RMS(Int)=    0.0000000048
done
Storing new coordinates                 .... done

                                .--------------------.
          ----------------------|Geometry convergence|-------------------------
          Item                value                   Tolerance       Converged
          ---------------------------------------------------------------------
          Energy change      -0.0004807092            0.0000002000      NO
          RMS gradient        0.0004068530            0.0000080000      NO
          MAX gradient        0.0021137443            0.0000300000      NO
          RMS step            0.0203653270            0.0001000000      NO
          MAX step            0.0755626011            0.0002000000      NO
          ........................................................
          Max(Bonds)      0.0020      Max(Angles)    0.53
          Max(Dihed)        4.33      Max(Improp)    0.00
          ---------------------------------------------------------------------

The optimization has not yet converged - more geometry cycles are needed


    ---------------------------------------------------------------------------
                         Redundant Internal Coordinates
                            (Angstroem and degrees)

        Definition                    Value    dE/dq     Step     New-Value
    ----------------------------------------------------------------------------
     1. B(C   1,C   0)                1.5154  0.000255 -0.0007    1.5147   
     2. B(C   2,C   1)                1.4127  0.000551 -0.0001    1.4126   
     3. B(C   3,C   2)                1.5165  0.000170 -0.0003    1.5162   
     4. B(C   4,C   2)                1.4418 -0.000837 -0.0001    1.4418   
     5. B(C   5,C   4)                1.4258 -0.002062  0.0017    1.4275   
     6. B(C   6,C   5)                1.5243  0.000412 -0.0001    1.5242   
     7. B(C   7,C   6)                1.5149 -0.000050  0.0006    1.5155   
     8. B(C   8,C   7)                1.3462 -0.000075  0.0004    1.3466   
     9. B(C   9,C   8)                1.5164  0.000384 -0.0003    1.5161   
    10. B(C  10,C   8)                1.5225  0.000255  0.0006    1.5231   
    11. B(C  11,C   5)                1.4069 -0.000047  0.0009    1.4078   
    12. B(C  12,C  11)                1.4199 -0.001531  0.0010    1.4209   
    13. B(C  12,C   1)                1.4438 -0.000647 -0.0001    1.4437   
    14. B(O  13,C  12)                1.3125  0.002114 -0.0020    1.3105   
    15. B(O  14,C   4)                1.3191  0.001520 -0.0006    1.3185   
    16. B(H  15,C   0)                1.0937 -0.000033  0.0008    1.0945   
    17. B(H  16,C   0)                1.1022  0.000076  0.0003    1.1025   
    18. B(H  17,C   0)                1.1004  0.000136  0.0001    1.1006   
    19. B(H  18,C   3)                1.0938 -0.000053  0.0009    1.0948   
    20. B(H  19,C   3)                1.1016  0.000057  0.0003    1.1019   
    21. B(H  20,C   3)                1.1006  0.000353 -0.0002    1.1003   
    22. B(H  21,C   6)                1.1041  0.000055  0.0005    1.1046   
    23. B(H  22,C   6)                1.0941  0.000206 -0.0005    1.0936   
    24. B(H  23,C   7)                1.0935  0.000044  0.0001    1.0936   
    25. B(H  24,C   9)                1.0962  0.000140  0.0001    1.0963   
    26. B(H  25,C   9)                1.0997 -0.000005  0.0005    1.1003   
    27. B(H  26,C   9)                1.0995  0.000314  0.0001    1.0997   
    28. B(H  27,C  10)                1.0968  0.000254 -0.0001    1.0967   
    29. B(H  28,C  11)                1.0956  0.000125  0.0002    1.0958   
    30. B(H  29,C  10)                1.0996  0.000106  0.0002    1.0998   
    31. B(C  30,C  10)                1.5593  0.000035 -0.0010    1.5582   
    32. B(H  31,C  30)                1.0967  0.000107  0.0001    1.0968   
    33. B(H  32,C  30)                1.1015  0.000471 -0.0005    1.1010   
    34. B(C  33,C  30)                1.5047 -0.000218  0.0001    1.5048   
    35. B(H  34,C  33)                1.0916  0.000115  0.0004    1.0920   
    36. B(C  35,C  33)                1.3460  0.000722 -0.0004    1.3456   
    37. B(C  36,C  35)                1.5115  0.000073  0.0004    1.5119   
    38. B(H  37,C  36)                1.1001  0.000184  0.0001    1.1002   
    39. B(H  38,C  36)                1.0928 -0.000063  0.0003    1.0931   
    40. B(H  39,C  36)                1.0997  0.000158  0.0002    1.0999   
    41. B(C  40,C  35)                1.5125 -0.000219  0.0005    1.5130   
    42. B(H  41,C  40)                1.0956  0.000156  0.0001    1.0958   
    43. B(H  42,C  40)                1.1002  0.000137  0.0002    1.1004   
    44. B(H  43,C  40)                1.1002  0.000152  0.0002    1.1004   
    45. A(H  15,C   0,H  17)          107.73 -0.000317    0.10    107.83   
    46. A(H  15,C   0,H  16)          107.45  0.000008    0.01    107.46   
    47. A(C   1,C   0,H  15)          114.15  0.000385   -0.08    114.07   
    48. A(H  16,C   0,H  17)          104.88  0.000198   -0.00    104.88   
    49. A(C   1,C   0,H  17)          110.72  0.000197   -0.12    110.60   
    50. A(C   1,C   0,H  16)          111.41 -0.000488    0.10    111.51   
    51. A(C   0,C   1,C   2)          123.99  0.000742   -0.05    123.95   
    52. A(C   2,C   1,C  12)          121.51 -0.000836    0.06    121.57   
    53. A(C   0,C   1,C  12)          114.50  0.000094   -0.02    114.48   
    54. A(C   1,C   2,C   3)          123.38  0.000530   -0.01    123.36   
    55. A(C   1,C   2,C   4)          122.37 -0.000269   -0.02    122.36   
    56. A(C   3,C   2,C   4)          114.25 -0.000261    0.03    114.28   
    57. A(H  18,C   3,H  19)          107.47 -0.000018    0.04    107.51   
    58. A(C   2,C   3,H  18)          113.85  0.000213   -0.05    113.79   
    59. A(C   2,C   3,H  20)          110.94  0.000300   -0.09    110.85   
    60. A(H  18,C   3,H  20)          107.61 -0.000335    0.08    107.69   
    61. A(H  19,C   3,H  20)          104.93  0.000139   -0.02    104.90   
    62. A(C   2,C   3,H  19)          111.57 -0.000314    0.06    111.62   
    63. A(C   2,C   4,C   5)          115.97  0.000808    0.01    115.99   
    64. A(C   2,C   4,O  14)          120.78 -0.000236   -0.11    120.67   
    65. A(C   5,C   4,O  14)          123.22 -0.000583    0.11    123.33   
    66. A(C   4,C   5,C  11)          120.96 -0.000393   -0.02    120.94   
    67. A(C   4,C   5,C   6)          119.55  0.001202   -0.08    119.47   
    68. A(C   6,C   5,C  11)          119.49 -0.000809    0.10    119.59   
    69. A(C   5,C   6,C   7)          112.65 -0.000340    0.26    112.91   
    70. A(C   7,C   6,H  21)          107.99  0.000309   -0.04    107.95   
    71. A(H  21,C   6,H  22)          107.72  0.000056   -0.02    107.71   
    72. A(C   5,C   6,H  22)          109.06  0.000534   -0.26    108.80   
    73. A(C   5,C   6,H  21)          108.71 -0.000559    0.13    108.84   
    74. A(C   7,C   6,H  22)          110.57 -0.000002   -0.08    110.49   
    75. A(C   8,C   7,H  23)          117.06 -0.000021    0.08    117.14   
    76. A(C   6,C   7,H  23)          113.51 -0.000108    0.13    113.65   
    77. A(C   6,C   7,C   8)          129.43  0.000129   -0.21    129.22   
    78. A(C   9,C   8,C  10)          116.42  0.000707   -0.23    116.19   
    79. A(C   7,C   8,C  10)          123.54 -0.000342    0.08    123.62   
    80. A(C   7,C   8,C   9)          120.00 -0.000369    0.17    120.17   
    81. A(H  25,C   9,H  26)          106.08 -0.000071   -0.07    106.01   
    82. A(H  24,C   9,H  26)          107.55 -0.000267    0.20    107.74   
    83. A(C   8,C   9,H  26)          112.25  0.000175    0.04    112.29   
    84. A(H  24,C   9,H  25)          108.12  0.000062   -0.03    108.08   
    85. A(C   8,C   9,H  25)          111.09  0.000149   -0.18    110.91   
    86. A(C   8,C   9,H  24)          111.49 -0.000062    0.05    111.54   
    87. A(H  29,C  10,C  30)          108.44 -0.000326   -0.00    108.44   
    88. A(H  27,C  10,C  30)          106.94 -0.000398   -0.01    106.93   
    89. A(C   8,C  10,C  30)          116.59  0.001682   -0.30    116.29   
    90. A(H  27,C  10,H  29)          106.43  0.000360    0.04    106.47   
    91. A(C   8,C  10,H  29)          108.45 -0.000935    0.17    108.62   
    92. A(C   8,C  10,H  27)          109.54 -0.000457    0.13    109.66   
    93. A(C  12,C  11,H  28)          116.82  0.000186    0.02    116.84   
    94. A(C   5,C  11,H  28)          118.96 -0.000223    0.04    119.00   
    95. A(C   5,C  11,C  12)          124.22  0.000037   -0.06    124.16   
    96. A(C  11,C  12,O  13)          123.12 -0.000435    0.05    123.17   
    97. A(C   1,C  12,O  13)          121.93 -0.000216   -0.06    121.86   
    98. A(C   1,C  12,C  11)          114.96  0.000650    0.01    114.97   
    99. A(H  32,C  30,C  33)          110.14  0.000871   -0.53    109.61   
   100. A(H  31,C  30,C  33)          110.59  0.000150    0.21    110.80   
   101. A(C  10,C  30,C  33)          114.73 -0.000931    0.03    114.77   
   102. A(H  31,C  30,H  32)          106.37 -0.000310    0.40    106.77   
   103. A(C  10,C  30,H  32)          107.17 -0.000155    0.06    107.23   
   104. A(C  10,C  30,H  31)          107.44  0.000390   -0.14    107.30   
   105. A(H  34,C  33,C  35)          116.39 -0.000333    0.06    116.45   
   106. A(C  30,C  33,C  35)          128.67  0.000082    0.12    128.78   
   107. A(C  30,C  33,H  34)          114.94  0.000251   -0.18    114.76   
   108. A(C  36,C  35,C  40)          114.15 -0.000003    0.01    114.16   
   109. A(C  33,C  35,C  40)          120.69 -0.000152    0.03    120.72   
   110. A(C  33,C  35,C  36)          125.16  0.000155   -0.04    125.12   
   111. A(H  38,C  36,H  39)          107.99  0.000074   -0.04    107.95   
   112. A(H  37,C  36,H  39)          106.23  0.000025   -0.02    106.22   
   113. A(C  35,C  36,H  39)          110.50 -0.000014   -0.01    110.49   
   114. A(H  37,C  36,H  38)          107.88  0.000038    0.03    107.91   
   115. A(C  35,C  36,H  38)          113.38 -0.000095    0.00    113.38   
   116. A(C  35,C  36,H  37)          110.56 -0.000017    0.03    110.59   
   117. A(H  42,C  40,H  43)          106.27  0.000087   -0.02    106.25   
   118. A(H  41,C  40,H  43)          108.18  0.000056   -0.01    108.17   
   119. A(C  35,C  40,H  43)          111.03 -0.000071    0.00    111.03   
   120. A(H  41,C  40,H  42)          108.14  0.000055    0.00    108.14   
   121. A(C  35,C  40,H  42)          111.10 -0.000032    0.02    111.12   
   122. A(C  35,C  40,H  41)          111.89 -0.000081    0.01    111.90   
   123. D(C   2,C   1,C   0,H  17)    126.59 -0.000086    0.55    127.15   
   124. D(C   2,C   1,C   0,H  15)      4.83 -0.000098    0.57      5.40   
   125. D(C  12,C   1,C   0,H  17)    -53.49 -0.000133    0.77    -52.73   
   126. D(C  12,C   1,C   0,H  15)   -175.25 -0.000145    0.78   -174.47   
   127. D(C   2,C   1,C   0,H  16)   -117.09 -0.000017    0.53   -116.56   
   128. D(C  12,C   1,C   0,H  16)     62.82 -0.000064    0.75     63.57   
   129. D(C   3,C   2,C   1,C   0)      1.52  0.000019    0.40      1.91   
   130. D(C   4,C   2,C   1,C  12)      1.16  0.000110   -0.13      1.02   
   131. D(C   4,C   2,C   1,C   0)   -178.93  0.000061    0.09   -178.84   
   132. D(C   3,C   2,C   1,C  12)   -178.39  0.000068    0.17   -178.23   
   133. D(H  19,C   3,C   2,C   4)     61.98  0.000040    0.35     62.33   
   134. D(H  20,C   3,C   2,C   1)    124.96 -0.000087    0.12    125.08   
   135. D(H  19,C   3,C   2,C   1)   -118.43  0.000079    0.07   -118.37   
   136. D(H  18,C   3,C   2,C   4)   -176.18 -0.000068    0.40   -175.77   
   137. D(H  18,C   3,C   2,C   1)      3.40 -0.000029    0.13      3.53   
   138. D(H  20,C   3,C   2,C   4)    -54.62 -0.000126    0.40    -54.22   
   139. D(O  14,C   4,C   2,C   3)      0.24  0.000234   -0.08      0.16   
   140. D(O  14,C   4,C   2,C   1)   -179.35  0.000192    0.19   -179.16   
   141. D(C   5,C   4,C   2,C   1)     -0.94 -0.000259    0.81     -0.13   
   142. D(C   5,C   4,C   2,C   3)    178.64 -0.000217    0.54    179.18   
   143. D(C  11,C   5,C   4,O  14)    178.51 -0.000266   -0.25    178.26   
   144. D(C  11,C   5,C   4,C   2)      0.15  0.000191   -0.89     -0.74   
   145. D(C   6,C   5,C   4,C   2)    179.53  0.000184   -0.72    178.81   
   146. D(C   6,C   5,C   4,O  14)     -2.11 -0.000272   -0.08     -2.19   
   147. D(H  22,C   6,C   5,C  11)   -153.90 -0.000144   -0.37   -154.27   
   148. D(H  22,C   6,C   5,C   4)     26.71 -0.000139   -0.53     26.18   
   149. D(H  21,C   6,C   5,C  11)    -36.70 -0.000093   -0.46    -37.16   
   150. D(H  21,C   6,C   5,C   4)    143.91 -0.000088   -0.62    143.29   
   151. D(C   7,C   6,C   5,C  11)     82.95 -0.000295   -0.26     82.69   
   152. D(C   7,C   6,C   5,C   4)    -96.44 -0.000291   -0.42    -96.86   
   153. D(C   8,C   7,C   6,C   5)    126.38  0.000417    0.46    126.84   
   154. D(H  23,C   7,C   6,H  22)   -175.46 -0.000120    0.34   -175.12   
   155. D(H  23,C   7,C   6,H  21)     66.92 -0.000371    0.43     67.34   
   156. D(H  23,C   7,C   6,C   5)    -53.15  0.000329    0.13    -53.01   
   157. D(C   8,C   7,C   6,H  22)      4.06 -0.000033    0.67      4.74   
   158. D(C   8,C   7,C   6,H  21)   -113.56 -0.000283    0.76   -112.80   
   159. D(C  10,C   8,C   7,H  23)   -178.76 -0.000102   -0.23   -178.99   
   160. D(C  10,C   8,C   7,C   6)      1.73 -0.000192   -0.57      1.16   
   161. D(C   9,C   8,C   7,H  23)     -0.99 -0.000214    0.08     -0.91   
   162. D(C   9,C   8,C   7,C   6)    179.50 -0.000304   -0.26    179.24   
   163. D(H  26,C   9,C   8,C  10)    -65.96 -0.000479    2.34    -63.61   
   164. D(H  26,C   9,C   8,C   7)    116.12 -0.000353    2.06    118.17   
   165. D(H  25,C   9,C   8,C  10)     52.63 -0.000352    2.16     54.79   
   166. D(H  25,C   9,C   8,C   7)   -125.29 -0.000226    1.87   -123.42   
   167. D(H  24,C   9,C   8,C  10)    173.30 -0.000213    2.03    175.33   
   168. D(H  24,C   9,C   8,C   7)     -4.63 -0.000087    1.74     -2.89   
   169. D(C  30,C  10,C   8,C   9)     92.46 -0.000183    2.50     94.96   
   170. D(C  30,C  10,C   8,C   7)    -89.70 -0.000313    2.80    -86.89   
   171. D(H  29,C  10,C   8,C   9)    -30.22 -0.000200    2.59    -27.63   
   172. D(H  29,C  10,C   8,C   7)    147.63 -0.000330    2.89    150.51   
   173. D(H  27,C  10,C   8,C   9)   -145.99  0.000137    2.37   -143.62   
   174. D(H  27,C  10,C   8,C   7)     31.85  0.000007    2.68     34.53   
   175. D(H  28,C  11,C   5,C   6)      1.44  0.000020   -0.04      1.39   
   176. D(H  28,C  11,C   5,C   4)   -179.18  0.000026    0.12   -179.06   
   177. D(C  12,C  11,C   5,C   6)   -178.91  0.000016    0.14   -178.77   
   178. D(C  12,C  11,C   5,C   4)      0.47  0.000022    0.30      0.78   
   179. D(C   1,C  12,C  11,H  28)    179.37 -0.000166    0.58    179.95   
   180. D(C   1,C  12,C  11,C   5)     -0.29 -0.000161    0.40      0.11   
   181. D(O  13,C  12,C   1,C   2)    179.19 -0.000024   -0.03    179.16   
   182. D(O  13,C  12,C   1,C   0)     -0.73  0.000020   -0.24     -0.96   
   183. D(C  11,C  12,C   1,C   2)     -0.51  0.000094   -0.48     -0.98   
   184. D(O  13,C  12,C  11,C   5)   -179.99 -0.000042   -0.04   -180.03   
   185. D(C  11,C  12,C   1,C   0)    179.58  0.000138   -0.68    178.89   
   186. D(O  13,C  12,C  11,H  28)     -0.32 -0.000047    0.14     -0.19   
   187. D(C  33,C  30,C  10,H  29)     53.70 -0.000586    4.28     57.98   
   188. D(C  33,C  30,C  10,H  27)    168.11 -0.000526    4.33    172.44   
   189. D(C  33,C  30,C  10,C   8)    -68.98 -0.000286    4.28    -64.70   
   190. D(H  32,C  30,C  10,H  29)    176.32 -0.000198    3.67    179.99   
   191. D(H  32,C  30,C  10,H  27)    -69.27 -0.000139    3.72    -65.56   
   192. D(H  32,C  30,C  10,C   8)     53.64  0.000101    3.67     57.30   
   193. D(H  31,C  30,C  10,H  29)    -69.71 -0.000443    4.09    -65.62   
   194. D(H  31,C  30,C  10,H  27)     44.70 -0.000384    4.14     48.84   
   195. D(H  31,C  30,C  10,C   8)    167.61 -0.000144    4.09    171.70   
   196. D(C  35,C  33,C  30,H  32)    118.38 -0.000193    3.50    121.88   
   197. D(C  35,C  33,C  30,H  31)      1.09 -0.000436    3.20      4.29   
   198. D(C  35,C  33,C  30,C  10)   -120.62 -0.000391    3.20   -117.42   
   199. D(H  34,C  33,C  30,H  32)    -60.68 -0.000189    3.63    -57.05   
   200. D(H  34,C  33,C  30,H  31)   -177.96 -0.000432    3.33   -174.64   
   201. D(H  34,C  33,C  30,C  10)     60.33 -0.000387    3.32     63.65   
   202. D(C  40,C  35,C  33,H  34)     -0.36 -0.000055    0.00     -0.36   
   203. D(C  40,C  35,C  33,C  30)   -179.40 -0.000056    0.13   -179.27   
   204. D(C  36,C  35,C  33,H  34)    179.59 -0.000016   -0.03    179.56   
   205. D(C  36,C  35,C  33,C  30)      0.55 -0.000016    0.11      0.65   
   206. D(H  39,C  36,C  35,C  40)    -56.01  0.000064   -0.56    -56.57   
   207. D(H  39,C  36,C  35,C  33)    124.04  0.000027   -0.53    123.50   
   208. D(H  38,C  36,C  35,C  40)   -177.40  0.000046   -0.50   -177.91   
   209. D(H  38,C  36,C  35,C  33)      2.64  0.000009   -0.48      2.17   
   210. D(H  37,C  36,C  35,C  40)     61.31  0.000076   -0.57     60.74   
   211. D(H  37,C  36,C  35,C  33)   -118.64  0.000039   -0.54   -119.19   
   212. D(H  43,C  40,C  35,C  36)     59.29  0.000017    0.18     59.47   
   213. D(H  43,C  40,C  35,C  33)   -120.76  0.000053    0.16   -120.60   
   214. D(H  42,C  40,C  35,C  36)    -58.76 -0.000025    0.20    -58.56   
   215. D(H  42,C  40,C  35,C  33)    121.20  0.000011    0.17    121.37   
   216. D(H  41,C  40,C  35,C  36)   -179.74 -0.000016    0.17   -179.56   
   217. D(H  41,C  40,C  35,C  33)      0.22  0.000019    0.15      0.37   
    ----------------------------------------------------------------------------

         *************************************************************
         *                GEOMETRY OPTIMIZATION CYCLE   9            *
         *************************************************************
---------------------------------
CARTESIAN COORDINATES (ANGSTROEM)
---------------------------------
  C      4.912734    1.545144    1.304906
  C      3.784260    0.815860    0.605580
  C      2.632433    1.452250    0.092109
  C      2.413934    2.951646    0.146593
  C      1.566671    0.720726   -0.546411
  C      1.743367   -0.693048   -0.633825
  C      0.652601   -1.547183   -1.269286
  C     -0.281152   -2.166632   -0.248901
  C     -1.625320   -2.117494   -0.184632
  C     -2.361491   -2.834684    0.929953
  C     -2.492994   -1.401241   -1.211220
  C      2.905771   -1.309589   -0.133126
  C      3.969764   -0.611890    0.499346
  O      5.043490   -1.206107    0.959156
  O      0.513491    1.350476   -1.028830
  H      4.722924    2.610875    1.466852
  H      5.858294    1.458902    0.744529
  H      5.121633    1.087588    2.283799
  H      3.259298    3.506192    0.566506
  H      1.521029    3.210623    0.738048
  H      2.215028    3.355151   -0.857558
  H      1.127154   -2.366618   -1.838060
  H      0.091193   -0.931994   -1.977975
  H      0.235699   -2.725114    0.536533
  H     -1.671487   -3.390327    1.575764
  H     -3.095001   -3.546021    0.521886
  H     -2.931783   -2.142332    1.566075
  H     -2.038662   -1.491049   -2.205340
  H      3.015239   -2.395478   -0.230863
  H     -3.465882   -1.911278   -1.265685
  C     -2.745259    0.116276   -0.963098
  H     -3.250257    0.512648   -1.852401
  H     -1.760647    0.606381   -0.911888
  C     -3.530650    0.429465    0.281711
  H     -3.040837    0.144617    1.215245
  C     -4.732416    1.024499    0.392670
  C     -5.575034    1.505796   -0.766720
  H     -5.740541    2.591476   -0.700279
  H     -5.131949    1.292361   -1.742956
  H     -6.571413    1.040844   -0.737713
  C     -5.352763    1.266256    1.751341
  H     -4.708935    0.910958    2.563703
  H     -5.548815    2.336941    1.912881
  H     -6.325282    0.758727    1.837351

----------------------------
CARTESIAN COORDINATES (A.U.)
----------------------------
  NO LB      ZA    FRAG     MASS         X           Y           Z
   0 C     6.0000    0    12.011    9.283722    2.919898    2.465914
   1 C     6.0000    0    12.011    7.151216    1.541752    1.144381
   2 C     6.0000    0    12.011    4.974577    2.744354    0.174060
   3 C     6.0000    0    12.011    4.561673    5.577802    0.277020
   4 C     6.0000    0    12.011    2.960579    1.361975   -1.032568
   5 C     6.0000    0    12.011    3.294486   -1.309672   -1.197756
   6 C     6.0000    0    12.011    1.233236   -2.923752   -2.398604
   7 C     6.0000    0    12.011   -0.531299   -4.094341   -0.470355
   8 C     6.0000    0    12.011   -3.071409   -4.001485   -0.348904
   9 C     6.0000    0    12.011   -4.462571   -5.356776    1.757356
  10 C     6.0000    0    12.011   -4.711075   -2.647962   -2.288875
  11 C     6.0000    0    12.011    5.491111   -2.474765   -0.251571
  12 C     6.0000    0    12.011    7.501768   -1.156304    0.943627
  13 O     8.0000    0    15.999    9.530815   -2.279211    1.812541
  14 O     8.0000    0    15.999    0.970357    2.552030   -1.944208
  15 H     1.0000    0     1.008    8.925033    4.933839    2.771948
  16 H     1.0000    0     1.008   11.070571    2.756925    1.406956
  17 H     1.0000    0     1.008    9.678484    2.055244    4.315754
  18 H     1.0000    0     1.008    6.159180    6.625742    1.070542
  19 H     1.0000    0     1.008    2.874329    6.067198    1.394708
  20 H     1.0000    0     1.008    4.185797    6.340316   -1.620550
  21 H     1.0000    0     1.008    2.130012   -4.472259   -3.473429
  22 H     1.0000    0     1.008    0.172330   -1.761214   -3.737830
  23 H     1.0000    0     1.008    0.445407   -5.149719    1.013900
  24 H     1.0000    0     1.008   -3.158652   -6.406790    2.977762
  25 H     1.0000    0     1.008   -5.848705   -6.701008    0.986221
  26 H     1.0000    0     1.008   -5.540267   -4.048422    2.959453
  27 H     1.0000    0     1.008   -3.852513   -2.817675   -4.167489
  28 H     1.0000    0     1.008    5.697976   -4.526797   -0.436269
  29 H     1.0000    0     1.008   -6.549568   -3.611792   -2.391799
  30 C     6.0000    0    12.011   -5.187787    0.219730   -1.819992
  31 H     1.0000    0     1.008   -6.142095    0.968765   -3.500530
  32 H     1.0000    0     1.008   -3.327140    1.145895   -1.723218
  33 C     6.0000    0    12.011   -6.671961    0.811571    0.532357
  34 H     1.0000    0     1.008   -5.746350    0.273286    2.296479
  35 C     6.0000    0    12.011   -8.942971    1.936022    0.742038
  36 C     6.0000    0    12.011  -10.535288    2.845541   -1.448890
  37 H     1.0000    0     1.008  -10.848050    4.897180   -1.323336
  38 H     1.0000    0     1.008   -9.697979    2.442209   -3.293709
  39 H     1.0000    0     1.008  -12.418171    1.966909   -1.394075
  40 C     6.0000    0    12.011  -10.115256    2.392878    3.309555
  41 H     1.0000    0     1.008   -8.898598    1.721460    4.844696
  42 H     1.0000    0     1.008  -10.485741    4.416179    3.614820
  43 H     1.0000    0     1.008  -11.953050    1.433787    3.472091

--------------------------------
INTERNAL COORDINATES (ANGSTROEM)
--------------------------------
 C      0   0   0     0.000000000000     0.00000000     0.00000000
 C      1   0   0     1.514715415969     0.00000000     0.00000000
 C      2   1   0     1.412569435961   123.94544011     0.00000000
 C      3   2   1     1.516211678289   123.36485065     1.91221368
 C      3   2   1     1.441763938091   122.35474416   181.16247901
 C      5   3   2     1.427452742690   115.98511203   359.87018543
 C      6   5   3     1.524180950767   119.46982947   178.80413652
 C      7   6   5     1.515518394679   112.90907206   263.13791688
 C      8   7   6     1.346600359506   129.21510227   126.83901959
 C      9   8   7     1.516116235226   120.16635455   179.23526731
 C      9   8   7     1.523076046769   123.61759539     1.15789048
 C      6   5   3     1.407836919030   120.94157268   359.25994642
 C     12   6   5     1.420875750545   124.16324234     0.77324445
 O     13  12   6     1.310498037522   123.16602498   179.96677763
 O      5   3   2     1.318522245250   120.67387750   180.84179699
 H      1   2   3     1.094549157290   114.07328208     5.40109686
 H      1   2   3     1.102516777709   111.50747107   243.44099534
 H      1   2   3     1.100557867703   110.60306551   127.14631453
 H      4   3   2     1.094755456467   113.79298348     3.53087402
 H      4   3   2     1.101892050002   111.62237779   241.63419756
 H      4   3   2     1.100317702705   110.84901158   125.08383103
 H      7   6   5     1.104616454679   108.84084631   143.29045037
 H      7   6   5     1.093560104090   108.80390759    26.17966562
 H      8   7   6     1.093592208463   113.64768534   306.98498956
 H     10   9   8     1.096319935262   111.54343438   357.11361918
 H     10   9   8     1.100252697259   110.90915725   236.57883705
 H     10   9   8     1.099652528697   112.28768772   118.17122053
 H     11   9   8     1.096702986593   109.66150897    34.52891809
 H     12   6   5     1.095760088181   118.99624506   180.93492051
 H     11   9   8     1.099825679433   108.61635635   150.51376995
 C     11   9   8     1.558223460681   116.28798165   273.10672068
 H     31  11   9     1.096810278883   107.30010952   171.69677770
 H     31  11   9     1.101038767939   107.22555417    57.30200808
 C     31  11   9     1.504817795433   114.76531866   295.29712894
 H     34  31  11     1.092034648956   114.75678735    63.65383267
 C     34  31  11     1.345592989181   128.78346181   242.57786031
 C     36  34  31     1.511897635780   125.12009236     0.65276425
 H     37  36  34     1.100231097648   110.58882254   240.81474142
 H     37  36  34     1.093121941016   113.37732366     2.16892917
 H     37  36  34     1.099905949165   110.49194682   123.50091068
 C     36  34  31     1.513031751335   120.72275545   180.73221971
 H     41  36  34     1.095756809094   111.90215786     0.36716444
 H     41  36  34     1.100407832774   111.12095956   121.36666593
 H     41  36  34     1.100352680046   111.03036692   239.39594761

---------------------------
INTERNAL COORDINATES (A.U.)
---------------------------
 C      0   0   0     0.000000000000     0.00000000     0.00000000
 C      1   0   0     2.862397307009     0.00000000     0.00000000
 C      2   1   0     2.669369379114   123.94544011     0.00000000
 C      3   2   1     2.865224833019   123.36485065     1.91221368
 C      3   2   1     2.724538992755   122.35474416   181.16247901
 C      5   3   2     2.697494752800   115.98511203   359.87018543
 C      6   5   3     2.880284575490   119.46982947   178.80413652
 C      7   6   5     2.863914716863   112.90907206   263.13791688
 C      8   7   6     2.544705891305   129.21510227   126.83901959
 C      9   8   7     2.865044471770   120.16635455   179.23526731
 C      9   8   7     2.878196609529   123.61759539     1.15789048
 C      6   5   3     2.660426218190   120.94157268   359.25994642
 C     12   6   5     2.685066038859   124.16324234     0.77324445
 O     13  12   6     2.476482389957   123.16602498   179.96677763
 O      5   3   2     2.491645945006   120.67387750   180.84179699
 H      1   2   3     2.068398147393   114.07328208     5.40109686
 H      1   2   3     2.083454767923   111.50747107   243.44099534
 H      1   2   3     2.079752964492   110.60306551   127.14631453
 H      4   3   2     2.068787996339   113.79298348     3.53087402
 H      4   3   2     2.082274203649   111.62237779   241.63419756
 H      4   3   2     2.079299118418   110.84901158   125.08383103
 H      7   6   5     2.087422582366   108.84084631   143.29045037
 H      7   6   5     2.066529107713   108.80390759    26.17966562
 H      8   7   6     2.066589776185   113.64768534   306.98498956
 H     10   9   8     2.071744432803   111.54343438   357.11361918
 H     10   9   8     2.079176275927   110.90915725   236.57883705
 H     10   9   8     2.078042121711   112.28768772   118.17122053
 H     11   9   8     2.072468294914   109.66150897    34.52891809
 H     12   6   5     2.070686475144   118.99624506   180.93492051
 H     11   9   8     2.078369329182   108.61635635   150.51376995
 C     11   9   8     2.944615596138   116.28798165   273.10672068
 H     31  11   9     2.072671047958   107.30010952   171.69677770
 H     31  11   9     2.080661734235   107.22555417    57.30200808
 C     31  11   9     2.843693514819   114.76531866   295.29712894
 H     34  31  11     2.063646415280   114.75678735    63.65383267
 C     34  31  11     2.542802237277   128.78346181   242.57786031
 C     36  34  31     2.857072474147   125.12009236     0.65276425
 H     37  36  34     2.079135458578   110.58882254   240.81474142
 H     37  36  34     2.065701099501   113.37732366     2.16892917
 H     37  36  34     2.078521016992   110.49194682   123.50091068
 C     36  34  31     2.859215641951   120.72275545   180.73221971
 H     41  36  34     2.070680278567   111.90215786     0.36716444
 H     41  36  34     2.079469439564   111.12095956   121.36666593
 H     41  36  34     2.079365216013   111.03036692   239.39594761


           ************************************************************
           *        Program running with 4 parallel MPI-processes     *
           *              working on a common directory               *
           ************************************************************
------------------------------------------------------------------------------
                   ___                                                        
                  /   \      - P O W E R E D   B Y -                         
                 /     \                                                     
                 |  |  |   _    _      __       _____    __    __             
                 |  |  |  | |  | |    /  \     |  _  \  |  |  /  |          
                  \  \/   | |  | |   /    \    | | | |  |  | /  /          
                 / \  \   | |__| |  /  /\  \   | |_| |  |  |/  /          
                |  |  |   |  __  | /  /__\  \  |    /   |      \           
                |  |  |   | |  | | |   __   |  |    \   |  |\   \          
                \     /   | |  | | |  |  |  |  | |\  \  |  | \   \       
                 \___/    |_|  |_| |__|  |__|  |_| \__\ |__|  \__/        
                                                                              
                      - O R C A' S   B I G   F R I E N D -                    
                                      &                                       
                       - I N T E G R A L  F E E D E R -                       
                                                                              
 v1 FN, 2020, v2 2021                                                         
------------------------------------------------------------------------------


Reading SHARK input file PQ2_2e_0H_B3LYP_631Gd_opt.SHARKINP.tmp ... ok
----------------------
SHARK INTEGRAL PACKAGE
----------------------

Number of atoms                             ...     44
Number of basis functions                   ...    328
Number of shells                            ...    168
Maximum angular momentum                    ...      2
Integral batch strategy                     ... SHARK/LIBINT Hybrid
RI-J (if used) integral strategy            ... SPLIT-RIJ (Revised 2003 algorithm where possible)
Printlevel                                  ...      1
Contraction scheme used                     ... SEGMENTED contraction
Coulomb Range Separation                    ... NOT USED
Exchange Range Separation                   ... NOT USED
Finite Nucleus Model                        ... NOT USED
Auxiliary Coulomb fitting basis             ... AVAILABLE
   # of basis functions in Aux-J            ...   1244
   # of shells in Aux-J                     ...    420
   Maximum angular momentum in Aux-J        ...      4
Auxiliary J/K fitting basis                 ... NOT available
Auxiliary Correlation fitting basis         ... NOT available
Auxiliary 'external' fitting basis          ... NOT available
Integral threshold                          ...     2.500000e-11
Primitive cut-off                           ...     2.500000e-12
Primitive pair pre-selection threshold      ...     2.500000e-12

Calculating pre-screening integrals         ... done (  0.1 sec) Dimension = 168
Organizing shell pair data                  ... done (  0.1 sec)
Shell pair information
Total number of shell pairs                 ...     14196
Shell pairs after pre-screening             ...      9725
Total number of primitive shell pairs       ...     79098
Primitive shell pairs kept                  ...     30063
          la=0 lb=0:   3823 shell pairs
          la=1 lb=0:   3221 shell pairs
          la=1 lb=1:    685 shell pairs
          la=2 lb=0:   1295 shell pairs
          la=2 lb=1:    582 shell pairs
          la=2 lb=2:    119 shell pairs

Calculating one electron integrals          ... done (  0.0 sec)
Calculating RI/J V-Matrix + Cholesky decomp.... done (  0.1 sec)
Calculating Nuclear repulsion               ... done (  0.0 sec) ENN=   1476.429239939697 Eh

SHARK setup successfully completed in   0.4 seconds

Maximum memory used throughout the entire GTOINT-calculation: 24.1 MB
[1717816241.836722] [eu-a2p-532:86897:0]          mpool.c:38   UCX  WARN  object 0x322eec0 was not returned to mpool ucp_requests
[1717816241.836745] [eu-a2p-532:86897:0]          mpool.c:38   UCX  WARN  object 0x322f080 was not returned to mpool ucp_requests
[1717816241.836749] [eu-a2p-532:86897:0]          mpool.c:38   UCX  WARN  object 0x322f240 was not returned to mpool ucp_requests
[1717816241.836752] [eu-a2p-532:86897:0]          mpool.c:38   UCX  WARN  object 0x322f400 was not returned to mpool ucp_requests
[1717816241.836755] [eu-a2p-532:86897:0]          mpool.c:38   UCX  WARN  object 0x322f5c0 was not returned to mpool ucp_requests
[1717816241.836757] [eu-a2p-532:86897:0]          mpool.c:38   UCX  WARN  object 0x322f780 was not returned to mpool ucp_requests
[1717816241.836760] [eu-a2p-532:86897:0]          mpool.c:38   UCX  WARN  object 0x322fb00 was not returned to mpool ucp_requests
[1717816241.836762] [eu-a2p-532:86897:0]          mpool.c:38   UCX  WARN  object 0x322fcc0 was not returned to mpool ucp_requests
[1717816241.836765] [eu-a2p-532:86897:0]          mpool.c:38   UCX  WARN  object 0x322fe80 was not returned to mpool ucp_requests
[1717816241.836767] [eu-a2p-532:86897:0]          mpool.c:38   UCX  WARN  object 0x3230040 was not returned to mpool ucp_requests
[1717816241.836770] [eu-a2p-532:86897:0]          mpool.c:38   UCX  WARN  object 0x3230200 was not returned to mpool ucp_requests
[1717816241.836773] [eu-a2p-532:86897:0]          mpool.c:38   UCX  WARN  object 0x32303c0 was not returned to mpool ucp_requests
[1717816241.836939] [eu-a2p-532:86899:0]          mpool.c:38   UCX  WARN  object 0x2743dc0 was not returned to mpool ucp_requests
[1717816241.836958] [eu-a2p-532:86899:0]          mpool.c:38   UCX  WARN  object 0x2743f80 was not returned to mpool ucp_requests
[1717816241.836963] [eu-a2p-532:86899:0]          mpool.c:38   UCX  WARN  object 0x2744140 was not returned to mpool ucp_requests
[1717816241.836966] [eu-a2p-532:86899:0]          mpool.c:38   UCX  WARN  object 0x2744300 was not returned to mpool ucp_requests
[1717816241.836968] [eu-a2p-532:86899:0]          mpool.c:38   UCX  WARN  object 0x27444c0 was not returned to mpool ucp_requests
[1717816241.836971] [eu-a2p-532:86899:0]          mpool.c:38   UCX  WARN  object 0x2744680 was not returned to mpool ucp_requests
[1717816241.836973] [eu-a2p-532:86899:0]          mpool.c:38   UCX  WARN  object 0x2744840 was not returned to mpool ucp_requests
[1717816241.836976] [eu-a2p-532:86899:0]          mpool.c:38   UCX  WARN  object 0x2744a00 was not returned to mpool ucp_requests
[1717816241.836978] [eu-a2p-532:86899:0]          mpool.c:38   UCX  WARN  object 0x2744bc0 was not returned to mpool ucp_requests
[1717816241.836981] [eu-a2p-532:86899:0]          mpool.c:38   UCX  WARN  object 0x2744d80 was not returned to mpool ucp_requests
[1717816241.836984] [eu-a2p-532:86899:0]          mpool.c:38   UCX  WARN  object 0x2744f40 was not returned to mpool ucp_requests
[1717816241.836986] [eu-a2p-532:86899:0]          mpool.c:38   UCX  WARN  object 0x2745100 was not returned to mpool ucp_requests
[1717816241.836989] [eu-a2p-532:86899:0]          mpool.c:38   UCX  WARN  object 0x27452c0 was not returned to mpool ucp_requests
[1717816241.836992] [eu-a2p-532:86899:0]          mpool.c:38   UCX  WARN  object 0x2745480 was not returned to mpool ucp_requests
[1717816241.836994] [eu-a2p-532:86899:0]          mpool.c:38   UCX  WARN  object 0x2745640 was not returned to mpool ucp_requests
[1717816241.836997] [eu-a2p-532:86899:0]          mpool.c:38   UCX  WARN  object 0x2745800 was not returned to mpool ucp_requests
[1717816241.836999] [eu-a2p-532:86899:0]          mpool.c:38   UCX  WARN  object 0x27459c0 was not returned to mpool ucp_requests
[1717816241.837002] [eu-a2p-532:86899:0]          mpool.c:38   UCX  WARN  object 0x2745b80 was not returned to mpool ucp_requests
[1717816241.837004] [eu-a2p-532:86899:0]          mpool.c:38   UCX  WARN  object 0x2745d40 was not returned to mpool ucp_requests
[1717816241.858046] [eu-a2p-532:86898:0]          mpool.c:38   UCX  WARN  object 0x278cdc0 was not returned to mpool ucp_requests
[1717816241.858096] [eu-a2p-532:86898:0]          mpool.c:38   UCX  WARN  object 0x278cf80 was not returned to mpool ucp_requests
[1717816241.858102] [eu-a2p-532:86898:0]          mpool.c:38   UCX  WARN  object 0x278d140 was not returned to mpool ucp_requests
[1717816241.858105] [eu-a2p-532:86898:0]          mpool.c:38   UCX  WARN  object 0x278d300 was not returned to mpool ucp_requests
[1717816241.858108] [eu-a2p-532:86898:0]          mpool.c:38   UCX  WARN  object 0x278d4c0 was not returned to mpool ucp_requests
[1717816241.858111] [eu-a2p-532:86898:0]          mpool.c:38   UCX  WARN  object 0x278d680 was not returned to mpool ucp_requests
[1717816241.858114] [eu-a2p-532:86898:0]          mpool.c:38   UCX  WARN  object 0x278d840 was not returned to mpool ucp_requests
[1717816241.858117] [eu-a2p-532:86898:0]          mpool.c:38   UCX  WARN  object 0x278da00 was not returned to mpool ucp_requests
[1717816241.858120] [eu-a2p-532:86898:0]          mpool.c:38   UCX  WARN  object 0x278dbc0 was not returned to mpool ucp_requests
[1717816241.858123] [eu-a2p-532:86898:0]          mpool.c:38   UCX  WARN  object 0x278dd80 was not returned to mpool ucp_requests
[1717816241.858126] [eu-a2p-532:86898:0]          mpool.c:38   UCX  WARN  object 0x278df40 was not returned to mpool ucp_requests
[1717816241.858129] [eu-a2p-532:86898:0]          mpool.c:38   UCX  WARN  object 0x278e100 was not returned to mpool ucp_requests
[1717816241.858132] [eu-a2p-532:86898:0]          mpool.c:38   UCX  WARN  object 0x278e2c0 was not returned to mpool ucp_requests
[1717816241.858135] [eu-a2p-532:86898:0]          mpool.c:38   UCX  WARN  object 0x278e480 was not returned to mpool ucp_requests
[1717816241.858139] [eu-a2p-532:86898:0]          mpool.c:38   UCX  WARN  object 0x278e640 was not returned to mpool ucp_requests
[1717816241.858153] [eu-a2p-532:86898:0]          mpool.c:38   UCX  WARN  object 0x278e800 was not returned to mpool ucp_requests
[1717816241.858156] [eu-a2p-532:86898:0]          mpool.c:38   UCX  WARN  object 0x278e9c0 was not returned to mpool ucp_requests
[1717816241.858159] [eu-a2p-532:86898:0]          mpool.c:38   UCX  WARN  object 0x278eb80 was not returned to mpool ucp_requests
[1717816241.858162] [eu-a2p-532:86898:0]          mpool.c:38   UCX  WARN  object 0x278ed40 was not returned to mpool ucp_requests


           ************************************************************
           *        Program running with 4 parallel MPI-processes     *
           *              working on a common directory               *
           ************************************************************

Diagonalization of the overlap matrix:
Smallest eigenvalue                        ... 4.727e-04
Time for diagonalization                   ...    0.015 sec
Threshold for overlap eigenvalues          ... 1.000e-08
Number of eigenvalues below threshold      ... 0
Time for construction of square roots      ...    0.008 sec
Total time needed                          ...    0.024 sec

-------------------
DFT GRID GENERATION
-------------------

General Integration Accuracy     IntAcc      ... 4.959
Radial Grid Type                 RadialGrid  ... OptM3 with GC (2021)
Angular Grid (max. ang.)         AngularGrid ... 6 (Lebedev-590)
Angular grid pruning method      GridPruning ... 4 (adaptive)
Weight generation scheme         WeightScheme... Becke
Basis function cutoff            BFCut       ... 1.0000e-11
Integration weight cutoff        WCut        ... 1.0000e-14
Angular grids for H and He will be reduced by one unit
Partially contracted basis set               ... off
Rotationally invariant grid construction     ... off

Total number of grid points                  ...   488703
Total number of batches                      ...     7661
Average number of points per batch           ...       63
Average number of grid points per atom       ...    11107
Time for grid setup =    6.615 sec

--------------------
COSX GRID GENERATION
--------------------

GRIDX 1
-------
General Integration Accuracy     IntAcc      ... 4.020
Radial Grid Type                 RadialGrid  ... OptM3 with GC (2021)
Angular Grid (max. ang.)         AngularGrid ... 2 (Lebedev-110)
Angular grid pruning method      GridPruning ... 4 (adaptive)
Weight generation scheme         WeightScheme... Becke
Basis function cutoff            BFCut       ... 1.0000e-11
Integration weight cutoff        WCut        ... 1.0000e-14
Angular grids for H and He will be reduced by one unit
Partially contracted basis set               ... on
Rotationally invariant grid construction     ... off

Total number of grid points                  ...    52835
Total number of batches                      ...      849
Average number of points per batch           ...       62
Average number of grid points per atom       ...     1201
UseSFitting                                  ... on

GRIDX 2
-------
General Integration Accuracy     IntAcc      ... 4.338
Radial Grid Type                 RadialGrid  ... OptM3 with GC (2021)
Angular Grid (max. ang.)         AngularGrid ... 3 (Lebedev-194)
Angular grid pruning method      GridPruning ... 4 (adaptive)
Weight generation scheme         WeightScheme... Becke
Basis function cutoff            BFCut       ... 1.0000e-11
Integration weight cutoff        WCut        ... 1.0000e-14
Angular grids for H and He will be reduced by one unit
Partially contracted basis set               ... on
Rotationally invariant grid construction     ... off

Total number of grid points                  ...   115034
Total number of batches                      ...     1820
Average number of points per batch           ...       63
Average number of grid points per atom       ...     2614
UseSFitting                                  ... on

GRIDX 3
-------
General Integration Accuracy     IntAcc      ... 4.871
Radial Grid Type                 RadialGrid  ... OptM3 with GC (2021)
Angular Grid (max. ang.)         AngularGrid ... 4 (Lebedev-302)
Angular grid pruning method      GridPruning ... 4 (adaptive)
Weight generation scheme         WeightScheme... Becke
Basis function cutoff            BFCut       ... 1.0000e-11
Integration weight cutoff        WCut        ... 1.0000e-14
Angular grids for H and He will be reduced by one unit
Partially contracted basis set               ... on
Rotationally invariant grid construction     ... off

Total number of grid points                  ...   220480
Total number of batches                      ...     3472
Average number of points per batch           ...       63
Average number of grid points per atom       ...     5011
UseSFitting                                  ... on

Time for X-Grid setup             =    3.375 sec


--------------------
CPCM SOLVATION MODEL
--------------------
CPCM parameters:
  Epsilon                                         ...      80.4000
  Refrac                                          ...       1.3300
  Rsolv                                           ...       1.3000
  Surface type                                    ... GAUSSIAN VDW
  Epsilon function type                           ...         CPCM
Radii:
 Radius for C  used is    3.8550 Bohr (=   2.0400 Ang.)
 Radius for O  used is    3.4469 Bohr (=   1.8240 Ang.)
 Radius for H  used is    2.4944 Bohr (=   1.3200 Ang.)
Calculating surface                               ...        done! (  0.0s)
GEPOL surface points                              ...         2349
GEPOL Volume                                      ...    2477.5047
GEPOL Surface-area                                ...    1291.3453
Calculating surface distance matrix               ...        done! (  0.0s)
Performing Cholesky decomposition & store         ...        done! (  0.2s)
Overall time for CPCM initialization              ...                 0.2s
--------------
SCF ITERATIONS
--------------
ITER       Energy         Delta-E        Max-DP      RMS-DP      [F,P]     Damp
               ***  Starting incremental Fock matrix formation  ***
  0   -850.4054149784   0.000000000000 0.00638995  0.00013801  0.0378883 0.7000
                      *** Initiating the SOSCF procedure ***
                      *** Re-Reading the Fockian *** 
                      *** Removing any level shift *** 
ITER      Energy       Delta-E        Grad      Rot      Max-DP    RMS-DP
  1   -850.40965853  -0.0042435500  0.002559  0.002559  0.019296  0.000452
               *** Restarting incremental Fock matrix formation ***
  2   -850.42139098  -0.0117324499  0.001319  0.003328  0.006237  0.000144
  3   -850.42175991  -0.0003689312  0.000421  0.001531  0.002793  0.000055
  4   -850.42174976   0.0000101465  0.000932  0.001140  0.001992  0.000032
  5   -850.42177183  -0.0000220660  0.000069  0.000164  0.000416  0.000008
  6   -850.42177170   0.0000001273  0.000075  0.000096  0.000232  0.000004
  7   -850.42177223  -0.0000005276  0.000012  0.000042  0.000050  0.000001
  8   -850.42177222   0.0000000062  0.000020  0.000029  0.000032  0.000001
                  ***Gradient check signals convergence***
              ***Rediagonalizing the Fockian in SOSCF/NRSCF***

               *****************************************************
               *                     SUCCESS                       *
               *           SCF CONVERGED AFTER   9 CYCLES          *
               *****************************************************

Old exchange energy                            =    -23.777567130 Eh
New exchange energy                            =    -23.777572093 Eh
Exchange energy change after final integration =     -0.000004964 Eh
Total energy after final integration           =   -850.421777201 Eh
Final COS-X integration done in                =    20.258 sec
Total Energy       :         -850.42177720 Eh          -23141.15303 eV
  Last Energy change         ...   -1.4888e-08  Tolerance :   1.0000e-08
  Last MAX-Density change    ...    6.2172e-15  Tolerance :   1.0000e-07
             **** THE GBW FILE WAS UPDATED (PQ2_2e_0H_B3LYP_631Gd_opt.gbw) ****
             **** DENSITY PQ2_2e_0H_B3LYP_631Gd_opt.scfp WAS UPDATED ****
             **** ENERGY FILE WAS UPDATED (PQ2_2e_0H_B3LYP_631Gd_opt.en.tmp) ****
             **** THE GBW FILE WAS UPDATED (PQ2_2e_0H_B3LYP_631Gd_opt.gbw) ****
             **** DENSITY PQ2_2e_0H_B3LYP_631Gd_opt.scfp WAS UPDATED ****
Total SCF time: 0 days 0 hours 2 min 13 sec 

Maximum memory used throughout the entire SCF-calculation: 160.9 MB

-------------------------   --------------------
FINAL SINGLE POINT ENERGY      -850.421777201470
-------------------------   --------------------


           ************************************************************
           *        Program running with 4 parallel MPI-processes     *
           *              working on a common directory               *
           ************************************************************
------------------------------------------------------------------------------
                         ORCA SCF GRADIENT CALCULATION
------------------------------------------------------------------------------

 ... reading COSX grid (gridx3)
Gradient of the Kohn-Sham DFT energy:
Kohn-Sham wavefunction type      ... RKS
Hartree-Fock exchange scaling    ...    0.200
Number of operators              ...    1
Number of atoms                  ...   44
Basis set dimensions             ...  328
Integral neglect threshold       ... 2.5e-11
Integral primitive cutoff        ... 2.5e-12
SHARK Integral package           ... ON

Nuc. rep. gradient       (SHARK) ... done (  0.0 sec)
HCore & Overlap gradient (SHARK) ... done (  0.4 sec)
RI-J gradient            (SHARK) ... done (  1.5 sec)
COSX-gradient                    ... done ( 25.0 sec)
Exchange-correlation gradient    ... done

------------------
CARTESIAN GRADIENT
------------------

   1   C   :   -0.000184473   -0.000505860    0.000050304
   2   C   :    0.001411681   -0.000661338    0.000379499
   3   C   :   -0.001455578    0.000107497   -0.000255857
   4   C   :   -0.000499239   -0.000527666   -0.000354956
   5   C   :    0.002723118   -0.001495451    0.001137074
   6   C   :   -0.001287976    0.001634283   -0.000436804
   7   C   :   -0.000781227   -0.000339602   -0.000337159
   8   C   :    0.000459010    0.000093338    0.000439227
   9   C   :   -0.000579834   -0.000676669   -0.000355565
  10   C   :    0.000166480   -0.000197517   -0.000072317
  11   C   :    0.000800124    0.001006443   -0.000359417
  12   C   :    0.001753581   -0.000287501    0.000939513
  13   C   :   -0.001745234    0.000856070   -0.001456879
  14   O   :    0.000152691    0.000024343    0.000353374
  15   O   :   -0.000828346    0.000434083   -0.000365620
  16   H   :   -0.000004802    0.000522337    0.000089917
  17   H   :    0.000010602   -0.000203035   -0.000319259
  18   H   :   -0.000158280    0.000034075    0.000347316
  19   H   :    0.000454922    0.000335054    0.000162786
  20   H   :   -0.000142928   -0.000080240    0.000226801
  21   H   :    0.000179905    0.000222434   -0.000212129
  22   H   :    0.000553034   -0.000008922   -0.000061278
  23   H   :   -0.000109785    0.000005570    0.000259048
  24   H   :    0.000102800   -0.000063214    0.000052322
  25   H   :    0.000147442   -0.000152877    0.000016949
  26   H   :   -0.000342090    0.000189116   -0.000126214
  27   H   :   -0.000040741   -0.000186243    0.000724822
  28   H   :   -0.000124002    0.000098271   -0.000007302
  29   H   :   -0.000079525   -0.000236130   -0.000158005
  30   H   :   -0.000289257   -0.000332798    0.000596154
  31   C   :   -0.000636914    0.000586952    0.000510484
  32   H   :    0.000297041   -0.000316549   -0.000375656
  33   H   :    0.000362327    0.000319799   -0.000662686
  34   C   :    0.000108007   -0.000745807   -0.000619806
  35   H   :   -0.000325064   -0.000075584    0.000242183
  36   C   :    0.000145008    0.000472421    0.000143986
  37   C   :   -0.000005514    0.000036153   -0.000167456
  38   H   :   -0.000005627    0.000271982   -0.000014400
  39   H   :    0.000022813   -0.000038005   -0.000109044
  40   H   :   -0.000237931   -0.000072510    0.000044972
  41   C   :    0.000041754   -0.000131588   -0.000029075
  42   H   :    0.000172951   -0.000063413    0.000134870
  43   H   :   -0.000051832    0.000259972    0.000013041
  44   H   :   -0.000200146   -0.000159550   -0.000053571

Difference to translation invariance:
           :   -0.0000510550   -0.0000478770   -0.0000458132

Difference to rotation invariance:
           :   -0.0001171935   -0.0024482177   -0.0016129069

Norm of the cartesian gradient     ...    0.0065623539
RMS gradient                       ...    0.0005711796
MAX gradient                       ...    0.0027231179

-------
TIMINGS
-------

Total SCF gradient time            ...       38.379 sec

One electron gradient       ....       0.369 sec  (  1.0%)
RI-J Coulomb gradient       ....       1.525 sec  (  4.0%)
COSX gradient               ....      24.982 sec  ( 65.1%)
XC gradient                 ....       9.337 sec  ( 24.3%)
CPCM gradient               ....       0.860 sec  (  2.2%)
   A-Matrix (El+Nuc)        ....       0.219 sec  (  0.6%)
   Potential                ....       0.641 sec  (  1.7%)

Maximum memory used throughout the entire SCFGRAD-calculation: 103.4 MB
------------------------------------------------------------------------------
                         ORCA GEOMETRY RELAXATION STEP
------------------------------------------------------------------------------

Reading the OPT-File                    .... done
Getting information on internals        .... done
Copying old internal coords+grads       .... done
Making the new internal coordinates     .... (new redundants).... done
Validating the new internal coordinates .... (new redundants).... done
Calculating the B-matrix                .... done
Calculating the G,G- and P matrices     .... done
Transforming gradient to internals      .... done
Projecting the internal gradient        .... done
Number of atoms                         ....  44
Number of internal coordinates          .... 217
Current Energy                          ....  -850.421777201 Eh
Current gradient norm                   ....     0.006562354 Eh/bohr
Maximum allowed component of the step   ....  0.300
Current trust radius                    ....  0.300
Updating the Hessian (BFGS)             .... done
Forming the augmented Hessian           .... done
Diagonalizing the augmented Hessian     .... done
Last element of RFO vector              ....  0.953964449
Lowest eigenvalues of augmented Hessian:
 -0.000396733  0.002376053  0.005565830  0.010518223  0.011592175
Length of the computed step             ....  0.314392959
Warning: the length of the step is outside the trust region - taking restricted step instead
The input lambda is                     ....    -0.000397
   iter:   1  x=   -0.000522  g=   70.708807 f(x)=     0.008843
   iter:   2  x=   -0.000531  g=   61.594610 f(x)=     0.000588
   iter:   3  x=   -0.000531  g=   60.966364 f(x)=     0.000003
   iter:   4  x=   -0.000531  g=   60.963142 f(x)=     0.000000
   iter:   5  x=   -0.000531  g=   60.963142 f(x)=     0.000000
The output lambda is                    ....    -0.000531 (5 iterations)
The final length of the internal step   ....  0.300000000
Converting the step to cartesian space:
 Initial RMS(Int)=    0.0203653270
Transforming coordinates:
 Iter   0:  RMS(Cart)=    0.1081708092 RMS(Int)=    0.7365806854
 Iter   1:  RMS(Cart)=    0.0039441139 RMS(Int)=    0.0016188202
 Iter   2:  RMS(Cart)=    0.0002760117 RMS(Int)=    0.0000690003
 Iter   3:  RMS(Cart)=    0.0000237302 RMS(Int)=    0.0000104592
 Iter   4:  RMS(Cart)=    0.0000019203 RMS(Int)=    0.0000004901
 Iter   5:  RMS(Cart)=    0.0000001584 RMS(Int)=    0.0000000702
 Iter   6:  RMS(Cart)=    0.0000000132 RMS(Int)=    0.0000000034
done
Storing new coordinates                 .... done

                                .--------------------.
          ----------------------|Geometry convergence|-------------------------
          Item                value                   Tolerance       Converged
          ---------------------------------------------------------------------
          Energy change      -0.0003729531            0.0000002000      NO
          RMS gradient        0.0003555984            0.0000080000      NO
          MAX gradient        0.0022302220            0.0000300000      NO
          RMS step            0.0203653270            0.0001000000      NO
          MAX step            0.0732805077            0.0002000000      NO
          ........................................................
          Max(Bonds)      0.0025      Max(Angles)    0.78
          Max(Dihed)        4.20      Max(Improp)    0.00
          ---------------------------------------------------------------------

The optimization has not yet converged - more geometry cycles are needed


    ---------------------------------------------------------------------------
                         Redundant Internal Coordinates
                            (Angstroem and degrees)

        Definition                    Value    dE/dq     Step     New-Value
    ----------------------------------------------------------------------------
     1. B(C   1,C   0)                1.5147 -0.000244 -0.0000    1.5147   
     2. B(C   2,C   1)                1.4126  0.000381  0.0002    1.4128   
     3. B(C   3,C   2)                1.5162 -0.000035 -0.0000    1.5162   
     4. B(C   4,C   2)                1.4418 -0.000960  0.0005    1.4422   
     5. B(C   5,C   4)                1.4275 -0.001111  0.0025    1.4299   
     6. B(C   6,C   5)                1.5242  0.000382 -0.0011    1.5231   
     7. B(C   7,C   6)                1.5155  0.000041  0.0006    1.5161   
     8. B(C   8,C   7)                1.3466  0.000523 -0.0002    1.3464   
     9. B(C   9,C   8)                1.5161  0.000596 -0.0010    1.5151   
    10. B(C  10,C   8)                1.5231  0.000836 -0.0009    1.5221   
    11. B(C  11,C   5)                1.4078  0.000813  0.0001    1.4079   
    12. B(C  12,C  11)                1.4209 -0.000888  0.0014    1.4223   
    13. B(C  12,C   1)                1.4437 -0.000753  0.0002    1.4438   
    14. B(O  13,C  12)                1.3105  0.000234 -0.0016    1.3089   
    15. B(O  14,C   4)                1.3185  0.001007 -0.0011    1.3174   
    16. B(H  15,C   0)                1.0945  0.000528 -0.0002    1.0944   
    17. B(H  16,C   0)                1.1025  0.000193  0.0002    1.1027   
    18. B(H  17,C   0)                1.1006  0.000254 -0.0001    1.1005   
    19. B(H  18,C   3)                1.0948  0.000583 -0.0002    1.0946   
    20. B(H  19,C   3)                1.1019  0.000220  0.0002    1.1021   
    21. B(H  20,C   3)                1.1003  0.000248 -0.0003    1.1000   
    22. B(H  21,C   6)                1.1046  0.000275  0.0002    1.1048   
    23. B(H  22,C   6)                1.0936 -0.000105  0.0000    1.0936   
    24. B(H  23,C   7)                1.0936  0.000119 -0.0000    1.0936   
    25. B(H  24,C   9)                1.0963  0.000187 -0.0001    1.0962   
    26. B(H  25,C   9)                1.1003  0.000148  0.0005    1.1007   
    27. B(H  26,C   9)                1.0997  0.000320 -0.0003    1.0994   
    28. B(H  27,C  10)                1.0967 -0.000056  0.0001    1.0968   
    29. B(H  28,C  11)                1.0958  0.000235 -0.0001    1.0956   
    30. B(H  29,C  10)                1.0998  0.000380 -0.0002    1.0996   
    31. B(C  30,C  10)                1.5582  0.000203 -0.0015    1.5567   
    32. B(H  31,C  30)                1.0968  0.000049  0.0001    1.0970   
    33. B(H  32,C  30)                1.1010  0.000434 -0.0008    1.1003   
    34. B(C  33,C  30)                1.5048 -0.000136  0.0007    1.5055   
    35. B(H  34,C  33)                1.0920  0.000088  0.0002    1.0922   
    36. B(C  35,C  33)                1.3456  0.000342 -0.0005    1.3451   
    37. B(C  36,C  35)                1.5119  0.000340  0.0001    1.5120   
    38. B(H  37,C  36)                1.1002  0.000265 -0.0001    1.1001   
    39. B(H  38,C  36)                1.0931  0.000103  0.0002    1.0933   
    40. B(H  39,C  36)                1.0999  0.000252 -0.0001    1.0998   
    41. B(C  40,C  35)                1.5130  0.000091  0.0004    1.5134   
    42. B(H  41,C  40)                1.0958  0.000234 -0.0001    1.0957   
    43. B(H  42,C  40)                1.1004  0.000260 -0.0000    1.1004   
    44. B(H  43,C  40)                1.1004  0.000247 -0.0001    1.1002   
    45. A(H  15,C   0,H  17)          107.83 -0.000103    0.11    107.94   
    46. A(H  15,C   0,H  16)          107.46  0.000129   -0.01    107.46   
    47. A(C   1,C   0,H  15)          114.07  0.000183   -0.11    113.96   
    48. A(H  16,C   0,H  17)          104.88  0.000274   -0.06    104.82   
    49. A(C   1,C   0,H  17)          110.60  0.000016   -0.13    110.48   
    50. A(C   1,C   0,H  16)          111.51 -0.000479    0.19    111.70   
    51. A(C   0,C   1,C   2)          123.95  0.000359   -0.04    123.91   
    52. A(C   2,C   1,C  12)          121.57 -0.000471    0.09    121.66   
    53. A(C   0,C   1,C  12)          114.48  0.000112   -0.05    114.43   
    54. A(C   1,C   2,C   3)          123.36  0.000256    0.03    123.40   
    55. A(C   1,C   2,C   4)          122.35 -0.000315    0.00    122.36   
    56. A(C   3,C   2,C   4)          114.28  0.000059   -0.04    114.24   
    57. A(H  18,C   3,H  19)          107.51  0.000041    0.06    107.57   
    58. A(C   2,C   3,H  18)          113.79  0.000018   -0.03    113.76   
    59. A(C   2,C   3,H  20)          110.85  0.000193   -0.15    110.70   
    60. A(H  18,C   3,H  20)          107.69 -0.000183    0.13    107.82   
    61. A(H  19,C   3,H  20)          104.90  0.000132   -0.07    104.83   
    62. A(C   2,C   3,H  19)          111.62 -0.000197    0.07    111.69   
    63. A(C   2,C   4,C   5)          115.99  0.000884   -0.07    115.92   
    64. A(C   2,C   4,O  14)          120.67 -0.000381   -0.06    120.61   
    65. A(C   5,C   4,O  14)          123.33 -0.000501    0.14    123.47   
    66. A(C   4,C   5,C  11)          120.94 -0.000453    0.03    120.97   
    67. A(C   4,C   5,C   6)          119.47  0.000348   -0.14    119.33   
    68. A(C   6,C   5,C  11)          119.59  0.000105    0.10    119.69   
    69. A(C   5,C   6,C   7)          112.91 -0.000040    0.26    113.17   
    70. A(C   7,C   6,H  21)          107.95  0.000455   -0.16    107.79   
    71. A(H  21,C   6,H  22)          107.71  0.000134   -0.12    107.59   
    72. A(C   5,C   6,H  22)          108.80  0.000086   -0.18    108.63   
    73. A(C   5,C   6,H  21)          108.84 -0.000365    0.19    109.03   
    74. A(C   7,C   6,H  22)          110.49 -0.000263   -0.01    110.47   
    75. A(C   8,C   7,H  23)          117.14  0.000396    0.02    117.16   
    76. A(C   6,C   7,H  23)          113.65  0.000270    0.12    113.77   
    77. A(C   6,C   7,C   8)          129.22 -0.000666   -0.15    129.07   
    78. A(C   9,C   8,C  10)          116.19  0.001015   -0.33    115.86   
    79. A(C   7,C   8,C  10)          123.62 -0.000626    0.11    123.73   
    80. A(C   7,C   8,C   9)          120.17 -0.000393    0.24    120.41   
    81. A(H  25,C   9,H  26)          106.01 -0.000238   -0.01    106.00   
    82. A(H  24,C   9,H  26)          107.74 -0.000357    0.28    108.02   
    83. A(C   8,C   9,H  26)          112.29  0.000850   -0.18    112.10   
    84. A(H  24,C   9,H  25)          108.08  0.000159   -0.04    108.04   
    85. A(C   8,C   9,H  25)          110.91 -0.000193   -0.12    110.79   
    86. A(C   8,C   9,H  24)          111.54 -0.000243    0.09    111.64   
    87. A(H  29,C  10,C  30)          108.44 -0.000344    0.04    108.48   
    88. A(H  27,C  10,C  30)          106.93 -0.000889    0.18    107.11   
    89. A(C   8,C  10,C  30)          116.29  0.002230   -0.78    115.51   
    90. A(H  27,C  10,H  29)          106.47  0.000416    0.05    106.53   
    91. A(C   8,C  10,H  29)          108.62 -0.000991    0.39    109.01   
    92. A(C   8,C  10,H  27)          109.66 -0.000530    0.17    109.83   
    93. A(C  12,C  11,H  28)          116.84  0.000393   -0.01    116.83   
    94. A(C   5,C  11,H  28)          119.00  0.000074    0.03    119.02   
    95. A(C   5,C  11,C  12)          124.16 -0.000467   -0.02    124.15   
    96. A(C  11,C  12,O  13)          123.17 -0.000177    0.02    123.19   
    97. A(C   1,C  12,O  13)          121.86 -0.000644    0.02    121.88   
    98. A(C   1,C  12,C  11)          114.97  0.000821   -0.04    114.93   
    99. A(H  32,C  30,C  33)          109.61  0.000460   -0.77    108.83   
   100. A(H  31,C  30,C  33)          110.81  0.000187    0.13    110.94   
   101. A(C  10,C  30,C  33)          114.77 -0.000029    0.03    114.79   
   102. A(H  31,C  30,H  32)          106.77 -0.000208    0.58    107.35   
   103. A(C  10,C  30,H  32)          107.23 -0.000151    0.06    107.29   
   104. A(C  10,C  30,H  31)          107.30 -0.000297    0.04    107.34   
   105. A(H  34,C  33,C  35)          116.45 -0.000456    0.15    116.61   
   106. A(C  30,C  33,C  35)          128.78  0.000180    0.07    128.85   
   107. A(C  30,C  33,H  34)          114.76  0.000275   -0.22    114.54   
   108. A(C  36,C  35,C  40)          114.16 -0.000033    0.02    114.18   
   109. A(C  33,C  35,C  40)          120.72 -0.000279    0.08    120.80   
   110. A(C  33,C  35,C  36)          125.12  0.000312   -0.10    125.03   
   111. A(H  38,C  36,H  39)          107.95  0.000017   -0.04    107.91   
   112. A(H  37,C  36,H  39)          106.22  0.000007   -0.01    106.20   
   113. A(C  35,C  36,H  39)          110.49 -0.000042   -0.01    110.49   
   114. A(H  37,C  36,H  38)          107.91 -0.000007    0.03    107.95   
   115. A(C  35,C  36,H  38)          113.38  0.000029   -0.02    113.36   
   116. A(C  35,C  36,H  37)          110.59 -0.000004    0.04    110.63   
   117. A(H  42,C  40,H  43)          106.25  0.000053   -0.02    106.23   
   118. A(H  41,C  40,H  43)          108.17  0.000060   -0.00    108.16   
   119. A(C  35,C  40,H  43)          111.03 -0.000099    0.02    111.05   
   120. A(H  41,C  40,H  42)          108.14  0.000024   -0.01    108.13   
   121. A(C  35,C  40,H  42)          111.12  0.000018   -0.00    111.12   
   122. A(C  35,C  40,H  41)          111.90 -0.000047    0.01    111.91   
   123. D(C   2,C   1,C   0,H  17)    127.15 -0.000127    1.17    128.32   
   124. D(C   2,C   1,C   0,H  15)      5.40 -0.000136    1.20      6.61   
   125. D(C  12,C   1,C   0,H  17)    -52.73 -0.000101    1.19    -51.54   
   126. D(C  12,C   1,C   0,H  15)   -174.47 -0.000109    1.22   -173.25   
   127. D(C   2,C   1,C   0,H  16)   -116.56 -0.000072    1.15   -115.41   
   128. D(C  12,C   1,C   0,H  16)     63.57 -0.000046    1.16     64.73   
   129. D(C   3,C   2,C   1,C   0)      1.91  0.000067    0.12      2.04   
   130. D(C   4,C   2,C   1,C  12)      1.03  0.000037   -0.12      0.91   
   131. D(C   4,C   2,C   1,C   0)   -178.84  0.000065   -0.09   -178.93   
   132. D(C   3,C   2,C   1,C  12)   -178.22  0.000039    0.10   -178.12   
   133. D(H  19,C   3,C   2,C   4)     62.33  0.000062    0.37     62.70   
   134. D(H  20,C   3,C   2,C   1)    125.08 -0.000107    0.31    125.40   
   135. D(H  19,C   3,C   2,C   1)   -118.37  0.000058    0.17   -118.19   
   136. D(H  18,C   3,C   2,C   4)   -175.77 -0.000021    0.48   -175.30   
   137. D(H  18,C   3,C   2,C   1)      3.53 -0.000026    0.28      3.81   
   138. D(H  20,C   3,C   2,C   4)    -54.22 -0.000102    0.51    -53.71   
   139. D(O  14,C   4,C   2,C   3)      0.15 -0.000033    0.01      0.16   
   140. D(O  14,C   4,C   2,C   1)   -179.16 -0.000033    0.20   -178.96   
   141. D(C   5,C   4,C   2,C   1)     -0.13  0.000058    0.56      0.43   
   142. D(C   5,C   4,C   2,C   3)    179.18  0.000058    0.36    179.55   
   143. D(C  11,C   5,C   4,O  14)    178.26  0.000001   -0.29    177.97   
   144. D(C  11,C   5,C   4,C   2)     -0.74 -0.000094   -0.65     -1.39   
   145. D(C   6,C   5,C   4,C   2)    178.80 -0.000115   -0.50    178.30   
   146. D(C   6,C   5,C   4,O  14)     -2.20 -0.000019   -0.14     -2.34   
   147. D(H  22,C   6,C   5,C  11)   -154.27 -0.000053   -0.21   -154.48   
   148. D(H  22,C   6,C   5,C   4)     26.18 -0.000030   -0.36     25.82   
   149. D(H  21,C   6,C   5,C  11)    -37.16 -0.000049   -0.35    -37.51   
   150. D(H  21,C   6,C   5,C   4)    143.29 -0.000026   -0.50    142.80   
   151. D(C   7,C   6,C   5,C  11)     82.69  0.000249   -0.25     82.44   
   152. D(C   7,C   6,C   5,C   4)    -96.86  0.000272   -0.39    -97.25   
   153. D(C   8,C   7,C   6,C   5)    126.84 -0.000064    0.64    127.48   
   154. D(H  23,C   7,C   6,H  22)   -175.12  0.000146    0.21   -174.91   
   155. D(H  23,C   7,C   6,H  21)     67.34 -0.000136    0.45     67.80   
   156. D(H  23,C   7,C   6,C   5)    -53.02  0.000036    0.15    -52.86   
   157. D(C   8,C   7,C   6,H  22)      4.74  0.000046    0.70      5.43   
   158. D(C   8,C   7,C   6,H  21)   -112.80 -0.000236    0.94   -111.86   
   159. D(C  10,C   8,C   7,H  23)   -178.99  0.000091   -0.92   -179.92   
   160. D(C  10,C   8,C   7,C   6)      1.16  0.000194   -1.43     -0.27   
   161. D(C   9,C   8,C   7,H  23)     -0.91 -0.000015    0.03     -0.88   
   162. D(C   9,C   8,C   7,C   6)    179.24  0.000088   -0.47    178.77   
   163. D(H  26,C   9,C   8,C  10)    -63.61 -0.000391    3.96    -59.65   
   164. D(H  26,C   9,C   8,C   7)    118.17 -0.000265    3.06    121.23   
   165. D(H  25,C   9,C   8,C  10)     54.79 -0.000264    3.74     58.53   
   166. D(H  25,C   9,C   8,C   7)   -123.42 -0.000137    2.84   -120.58   
   167. D(H  24,C   9,C   8,C  10)    175.33 -0.000358    3.66    178.99   
   168. D(H  24,C   9,C   8,C   7)     -2.89 -0.000231    2.76     -0.12   
   169. D(C  30,C  10,C   8,C   9)     94.96  0.000374   -0.14     94.82   
   170. D(C  30,C  10,C   8,C   7)    -86.89  0.000249    0.80    -86.10   
   171. D(H  29,C  10,C   8,C   9)    -27.63  0.000029    0.05    -27.59   
   172. D(H  29,C  10,C   8,C   7)    150.51 -0.000097    0.99    151.50   
   173. D(H  27,C  10,C   8,C   9)   -143.62  0.000378   -0.33   -143.95   
   174. D(H  27,C  10,C   8,C   7)     34.53  0.000253    0.61     35.14   
   175. D(H  28,C  11,C   5,C   6)      1.39  0.000050   -0.06      1.33   
   176. D(H  28,C  11,C   5,C   4)   -179.07  0.000030    0.08   -178.98   
   177. D(C  12,C  11,C   5,C   6)   -178.77  0.000054    0.17   -178.60   
   178. D(C  12,C  11,C   5,C   4)      0.77  0.000034    0.32      1.09   
   179. D(C   1,C  12,C  11,H  28)    179.95  0.000066    0.37    180.32   
   180. D(C   1,C  12,C  11,C   5)      0.10  0.000063    0.15      0.25   
   181. D(O  13,C  12,C   1,C   2)    179.15  0.000107   -0.47    178.68   
   182. D(O  13,C  12,C   1,C   0)     -0.97  0.000083   -0.49     -1.46   
   183. D(C  11,C  12,C   1,C   2)     -0.98 -0.000097   -0.24     -1.23   
   184. D(O  13,C  12,C  11,C   5)    179.97 -0.000145    0.36    180.33   
   185. D(C  11,C  12,C   1,C   0)    178.89 -0.000122   -0.26    178.63   
   186. D(O  13,C  12,C  11,H  28)     -0.19 -0.000141    0.59      0.40   
   187. D(C  33,C  30,C  10,H  29)     57.98 -0.000219    3.80     61.79   
   188. D(C  33,C  30,C  10,H  27)    172.44 -0.000351    3.98    176.41   
   189. D(C  33,C  30,C  10,C   8)    -64.70 -0.000222    3.81    -60.90   
   190. D(H  32,C  30,C  10,H  29)    179.99  0.000240    2.87    182.86   
   191. D(H  32,C  30,C  10,H  27)    -65.56  0.000107    3.04    -62.52   
   192. D(H  32,C  30,C  10,C   8)     57.30  0.000237    2.87     60.17   
   193. D(H  31,C  30,C  10,H  29)    -65.62 -0.000215    3.59    -62.03   
   194. D(H  31,C  30,C  10,H  27)     48.84 -0.000348    3.76     52.60   
   195. D(H  31,C  30,C  10,C   8)    171.70 -0.000218    3.59    175.28   
   196. D(C  35,C  33,C  30,H  32)    121.88 -0.000245    4.20    126.07   
   197. D(C  35,C  33,C  30,H  31)      4.29 -0.000385    3.88      8.17   
   198. D(C  35,C  33,C  30,C  10)   -117.42 -0.000117    3.71   -113.71   
   199. D(H  34,C  33,C  30,H  32)    -57.05 -0.000184    4.15    -52.90   
   200. D(H  34,C  33,C  30,H  31)   -174.64 -0.000324    3.83   -170.81   
   201. D(H  34,C  33,C  30,C  10)     63.65 -0.000056    3.66     67.31   
   202. D(C  40,C  35,C  33,H  34)     -0.36 -0.000110    0.30     -0.06   
   203. D(C  40,C  35,C  33,C  30)   -179.27 -0.000055    0.25   -179.01   
   204. D(C  36,C  35,C  33,H  34)    179.56 -0.000073    0.12    179.68   
   205. D(C  36,C  35,C  33,C  30)      0.65 -0.000018    0.07      0.72   
   206. D(H  39,C  36,C  35,C  40)    -56.57  0.000066   -0.71    -57.28   
   207. D(H  39,C  36,C  35,C  33)    123.50  0.000032   -0.53    122.97   
   208. D(H  38,C  36,C  35,C  40)   -177.91  0.000055   -0.64   -178.55   
   209. D(H  38,C  36,C  35,C  33)      2.17  0.000020   -0.47      1.70   
   210. D(H  37,C  36,C  35,C  40)     60.74  0.000046   -0.70     60.04   
   211. D(H  37,C  36,C  35,C  33)   -119.19  0.000012   -0.53   -119.71   
   212. D(H  43,C  40,C  35,C  36)     59.47  0.000017   -0.01     59.46   
   213. D(H  43,C  40,C  35,C  33)   -120.60  0.000050   -0.17   -120.78   
   214. D(H  42,C  40,C  35,C  36)    -58.56  0.000003    0.00    -58.56   
   215. D(H  42,C  40,C  35,C  33)    121.37  0.000036   -0.16    121.20   
   216. D(H  41,C  40,C  35,C  36)   -179.56 -0.000008    0.00   -179.56   
   217. D(H  41,C  40,C  35,C  33)      0.37  0.000025   -0.16      0.21   
    ----------------------------------------------------------------------------

         *************************************************************
         *                GEOMETRY OPTIMIZATION CYCLE  10            *
         *************************************************************
---------------------------------
CARTESIAN COORDINATES (ANGSTROEM)
---------------------------------
  C      4.870905    1.550667    1.353181
  C      3.755996    0.817294    0.636681
  C      2.621923    1.453352    0.084179
  C      2.413103    2.954892    0.107285
  C      1.568207    0.719097   -0.572031
  C      1.733868   -0.700263   -0.623294
  C      0.648566   -1.555562   -1.263987
  C     -0.312953   -2.153223   -0.255552
  C     -1.658073   -2.100621   -0.231140
  C     -2.432978   -2.799013    0.867588
  C     -2.494848   -1.379626   -1.278451
  C      2.880129   -1.315838   -0.085352
  C      3.935866   -0.613166    0.558581
  O      4.996818   -1.204186    1.046682
  O      0.535464    1.349348   -1.093341
  H      4.672956    2.615381    1.510985
  H      5.827360    1.468895    0.810580
  H      5.064154    1.092744    2.335001
  H      3.254149    3.510634    0.533827
  H      1.509646    3.231765    0.674411
  H      2.236589    3.338618   -0.908385
  H      1.123413   -2.388717   -1.812593
  H      0.107892   -0.945463   -1.992980
  H      0.179859   -2.702646    0.551420
  H     -1.765287   -3.308994    1.571769
  H     -3.119792   -3.548442    0.445434
  H     -3.060775   -2.100603    1.439173
  H     -2.020772   -1.474114   -2.262997
  H      2.982092   -2.404374   -0.157054
  H     -3.475144   -1.871992   -1.354727
  C     -2.723847    0.139031   -1.024302
  H     -3.262948    0.538083   -1.892309
  H     -1.734371    0.619734   -1.003090
  C     -3.448932    0.462704    0.254784
  H     -2.889035    0.233271    1.164111
  C     -4.668381    1.005971    0.419119
  C     -5.599914    1.403166   -0.703643
  H     -5.820762    2.480052   -0.661311
  H     -5.201562    1.179737   -1.696962
  H     -6.566125    0.887510   -0.602793
  C     -5.216468    1.275363    1.803817
  H     -4.509598    0.981388    2.587661
  H     -5.451019    2.342188    1.936699
  H     -6.157934    0.730554    1.969094

----------------------------
CARTESIAN COORDINATES (A.U.)
----------------------------
  NO LB      ZA    FRAG     MASS         X           Y           Z
   0 C     6.0000    0    12.011    9.204677    2.930336    2.557141
   1 C     6.0000    0    12.011    7.097804    1.544463    1.203152
   2 C     6.0000    0    12.011    4.954716    2.746437    0.159075
   3 C     6.0000    0    12.011    4.560103    5.583936    0.202738
   4 C     6.0000    0    12.011    2.963482    1.358896   -1.080983
   5 C     6.0000    0    12.011    3.276536   -1.323305   -1.177854
   6 C     6.0000    0    12.011    1.225612   -2.939585   -2.388589
   7 C     6.0000    0    12.011   -0.591396   -4.069001   -0.482923
   8 C     6.0000    0    12.011   -3.133303   -3.969599   -0.436792
   9 C     6.0000    0    12.011   -4.597663   -5.289368    1.639503
  10 C     6.0000    0    12.011   -4.714579   -2.607114   -2.415923
  11 C     6.0000    0    12.011    5.442655   -2.486574   -0.161292
  12 C     6.0000    0    12.011    7.437708   -1.158715    1.055565
  13 O     8.0000    0    15.999    9.442617   -2.275581    1.977942
  14 O     8.0000    0    15.999    1.011881    2.549898   -2.066116
  15 H     1.0000    0     1.008    8.830608    4.942354    2.855348
  16 H     1.0000    0     1.008   11.012115    2.775809    1.531774
  17 H     1.0000    0     1.008    9.569865    2.064987    4.412512
  18 H     1.0000    0     1.008    6.149449    6.634136    1.008787
  19 H     1.0000    0     1.008    2.852818    6.107150    1.274453
  20 H     1.0000    0     1.008    4.226540    6.309074   -1.716598
  21 H     1.0000    0     1.008    2.122944   -4.514021   -3.425304
  22 H     1.0000    0     1.008    0.203886   -1.786666   -3.766185
  23 H     1.0000    0     1.008    0.339885   -5.107260    1.042032
  24 H     1.0000    0     1.008   -3.335909   -6.253093    2.970212
  25 H     1.0000    0     1.008   -5.895553   -6.705583    0.841748
  26 H     1.0000    0     1.008   -5.784026   -3.969565    2.719642
  27 H     1.0000    0     1.008   -3.818706   -2.785671   -4.276444
  28 H     1.0000    0     1.008    5.635337   -4.543608   -0.296788
  29 H     1.0000    0     1.008   -6.567071   -3.537553   -2.560063
  30 C     6.0000    0    12.011   -5.147325    0.262730   -1.935649
  31 H     1.0000    0     1.008   -6.166078    1.016829   -3.575946
  32 H     1.0000    0     1.008   -3.277487    1.171128   -1.895566
  33 C     6.0000    0    12.011   -6.517537    0.874384    0.481472
  34 H     1.0000    0     1.008   -5.459485    0.440819    2.199850
  35 C     6.0000    0    12.011   -8.821961    1.901009    0.792020
  36 C     6.0000    0    12.011  -10.582305    2.651599   -1.329693
  37 H     1.0000    0     1.008  -10.999645    4.686619   -1.249697
  38 H     1.0000    0     1.008   -9.829528    2.229380   -3.206793
  39 H     1.0000    0     1.008  -12.408177    1.677151   -1.139115
  40 C     6.0000    0    12.011   -9.857695    2.410087    3.408719
  41 H     1.0000    0     1.008   -8.521904    1.854555    4.889970
  42 H     1.0000    0     1.008  -10.300933    4.426095    3.659831
  43 H     1.0000    0     1.008  -11.636808    1.380547    3.721047

--------------------------------
INTERNAL COORDINATES (ANGSTROEM)
--------------------------------
 C      0   0   0     0.000000000000     0.00000000     0.00000000
 C      1   0   0     1.514671526767     0.00000000     0.00000000
 C      2   1   0     1.412780930329   123.90873812     0.00000000
 C      3   2   1     1.516166508968   123.39940830     2.03390970
 C      3   2   1     1.442241051767   122.35786937   181.06956292
 C      5   3   2     1.429913613995   115.91371023     0.42857979
 C      6   5   3     1.523123503633   119.33574653   178.30105044
 C      7   6   5     1.516133156572   113.17048247   262.74562305
 C      8   7   6     1.346368718649   129.06944979   127.48248583
 C      9   8   7     1.515068453774   120.40643373   178.76879778
 C      9   8   7     1.522132828046   123.72856651   359.72704165
 C      6   5   3     1.407916377795   120.97221860   358.60964803
 C     12   6   5     1.422314173283   124.14565344     1.09058359
 O     13  12   6     1.308880078214   123.19014312   180.33620851
 O      5   3   2     1.317398370839   120.61260130   181.04475116
 H      1   2   3     1.094396029941   113.96128737     6.60441804
 H      1   2   3     1.102681936181   111.70242985   244.58524969
 H      1   2   3     1.100458661735   110.47665608   128.31812474
 H      4   3   2     1.094598574187   113.76134213     3.81149303
 H      4   3   2     1.102054689973   111.68856579   241.80740053
 H      4   3   2     1.099994247633   110.70205966   125.39787839
 H      7   6   5     1.104806376618   109.03170468   142.79524876
 H      7   6   5     1.093607888329   108.62715910    25.82005547
 H      8   7   6     1.093587173238   113.77020174   307.13978970
 H     10   9   8     1.096249636057   111.63920787   359.87637837
 H     10   9   8     1.100714003928   110.78463970   239.41817770
 H     10   9   8     1.099369716253   112.10332640   121.23197695
 H     11   9   8     1.096816051611   109.82853891    35.13545684
 H     12   6   5     1.095649651426   119.02213999   181.02017121
 H     11   9   8     1.099647229499   109.00865267   151.49939790
 C     11   9   8     1.556711063133   115.50769060   273.90131740
 H     31  11   9     1.096954648447   107.33737302   175.28503285
 H     31  11   9     1.100267448495   107.28184623    60.17353633
 C     31  11   9     1.505514030038   114.78985481   299.10374308
 H     34  31  11     1.092244899023   114.53656190    67.31337623
 C     34  31  11     1.345064859947   128.84945694   246.28813780
 C     36  34  31     1.511990285138   125.02526070     0.72372327
 H     37  36  34     1.100113606722   110.62547259   240.28515363
 H     37  36  34     1.093291337846   113.35974268     1.69914430
 H     37  36  34     1.099833223531   110.48669081   122.96709226
 C     36  34  31     1.513393005002   120.79834611   180.98648509
 H     41  36  34     1.095672539964   111.91058241     0.20733063
 H     41  36  34     1.100358285321   111.11688659   121.20310315
 H     41  36  34     1.100223558092   111.05117764   239.22108194

---------------------------
INTERNAL COORDINATES (A.U.)
---------------------------
 C      0   0   0     0.000000000000     0.00000000     0.00000000
 C      1   0   0     2.862314368438     0.00000000     0.00000000
 C      2   1   0     2.669769045549   123.90873812     0.00000000
 C      3   2   1     2.865139475373   123.39940830     2.03390970
 C      3   2   1     2.725440606938   122.35786937   181.06956292
 C      5   3   2     2.702145125616   115.91371023     0.42857979
 C      6   5   3     2.878286290005   119.33574653   178.30105044
 C      7   6   5     2.865076448479   113.17048247   262.74562305
 C      8   7   6     2.544268153525   129.06944979   127.48248583
 C      9   8   7     2.863064451777   120.40643373   178.76879778
 C      9   8   7     2.876414184459   123.72856651   359.72704165
 C      6   5   3     2.660576373496   120.97221860   358.60964803
 C     12   6   5     2.687784263899   124.14565344     1.09058359
 O     13  12   6     2.473424889970   123.19014312   180.33620851
 O      5   3   2     2.489522130160   120.61260130   181.04475116
 H      1   2   3     2.068108778638   113.96128737     6.60441804
 H      1   2   3     2.083766872205   111.70242985   244.58524969
 H      1   2   3     2.079565492380   110.47665608   128.31812474
 H      4   3   2     2.068491531795   113.76134213     3.81149303
 H      4   3   2     2.082581548653   111.68856579   241.80740053
 H      4   3   2     2.078687876914   110.70205966   125.39787839
 H      7   6   5     2.087781482818   109.03170468   142.79524876
 H      7   6   5     2.066619406838   108.62715910    25.82005547
 H      8   7   6     2.066580260989   113.77020174   307.13978970
 H     10   9   8     2.071611586558   111.63920787   359.87637837
 H     10   9   8     2.080048019197   110.78463970   239.41817770
 H     10   9   8     2.077507683645   112.10332640   121.23197695
 H     11   9   8     2.072681956833   109.82853891    35.13545684
 H     12   6   5     2.070477779922   119.02213999   181.02017121
 H     11   9   8     2.078032107678   109.00865267   151.49939790
 C     11   9   8     2.941757578967   115.50769060   273.90131740
 H     31  11   9     2.072943866898   107.33737302   175.28503285
 H     31  11   9     2.079204151723   107.28184623    60.17353633
 C     31  11   9     2.845009207548   114.78985481   299.10374308
 H     34  31  11     2.064043730325   114.53656190    67.31337623
 C     34  31  11     2.541804217661   128.84945694   246.28813780
 C     36  34  31     2.857247556060   125.02526070     0.72372327
 H     37  36  34     2.078913432906   110.62547259   240.28515363
 H     37  36  34     2.066021213118   113.35974268     1.69914430
 H     37  36  34     2.078383585461   110.48669081   122.96709226
 C     36  34  31     2.859898312446   120.79834611   180.98648509
 H     41  36  34     2.070521032990   111.91058241     0.20733063
 H     41  36  34     2.079375808449   111.11688659   121.20310315
 H     41  36  34     2.079121210882   111.05117764   239.22108194


           ************************************************************
           *        Program running with 4 parallel MPI-processes     *
           *              working on a common directory               *
           ************************************************************
------------------------------------------------------------------------------
                   ___                                                        
                  /   \      - P O W E R E D   B Y -                         
                 /     \                                                     
                 |  |  |   _    _      __       _____    __    __             
                 |  |  |  | |  | |    /  \     |  _  \  |  |  /  |          
                  \  \/   | |  | |   /    \    | | | |  |  | /  /          
                 / \  \   | |__| |  /  /\  \   | |_| |  |  |/  /          
                |  |  |   |  __  | /  /__\  \  |    /   |      \           
                |  |  |   | |  | | |   __   |  |    \   |  |\   \          
                \     /   | |  | | |  |  |  |  | |\  \  |  | \   \       
                 \___/    |_|  |_| |__|  |__|  |_| \__\ |__|  \__/        
                                                                              
                      - O R C A' S   B I G   F R I E N D -                    
                                      &                                       
                       - I N T E G R A L  F E E D E R -                       
                                                                              
 v1 FN, 2020, v2 2021                                                         
------------------------------------------------------------------------------


Reading SHARK input file PQ2_2e_0H_B3LYP_631Gd_opt.SHARKINP.tmp ... ok
----------------------
SHARK INTEGRAL PACKAGE
----------------------

Number of atoms                             ...     44
Number of basis functions                   ...    328
Number of shells                            ...    168
Maximum angular momentum                    ...      2
Integral batch strategy                     ... SHARK/LIBINT Hybrid
RI-J (if used) integral strategy            ... SPLIT-RIJ (Revised 2003 algorithm where possible)
Printlevel                                  ...      1
Contraction scheme used                     ... SEGMENTED contraction
Coulomb Range Separation                    ... NOT USED
Exchange Range Separation                   ... NOT USED
Finite Nucleus Model                        ... NOT USED
Auxiliary Coulomb fitting basis             ... AVAILABLE
   # of basis functions in Aux-J            ...   1244
   # of shells in Aux-J                     ...    420
   Maximum angular momentum in Aux-J        ...      4
Auxiliary J/K fitting basis                 ... NOT available
Auxiliary Correlation fitting basis         ... NOT available
Auxiliary 'external' fitting basis          ... NOT available
Integral threshold                          ...     2.500000e-11
Primitive cut-off                           ...     2.500000e-12
Primitive pair pre-selection threshold      ...     2.500000e-12

Calculating pre-screening integrals         ... done (  0.1 sec) Dimension = 168
Organizing shell pair data                  ... done (  0.1 sec)
Shell pair information
Total number of shell pairs                 ...     14196
Shell pairs after pre-screening             ...      9773
Total number of primitive shell pairs       ...     79098
Primitive shell pairs kept                  ...     30175
          la=0 lb=0:   3838 shell pairs
          la=1 lb=0:   3240 shell pairs
          la=1 lb=1:    689 shell pairs
          la=2 lb=0:   1305 shell pairs
          la=2 lb=1:    582 shell pairs
          la=2 lb=2:    119 shell pairs

Calculating one electron integrals          ... done (  0.0 sec)
Calculating RI/J V-Matrix + Cholesky decomp.... done (  0.1 sec)
Calculating Nuclear repulsion               ... done (  0.0 sec) ENN=   1479.700294351280 Eh

SHARK setup successfully completed in   0.4 seconds

Maximum memory used throughout the entire GTOINT-calculation: 24.1 MB
[1717816416.695196] [eu-a2p-532:87247:0]          mpool.c:38   UCX  WARN  object 0x438bdc0 was not returned to mpool ucp_requests
[1717816416.695340] [eu-a2p-532:87247:0]          mpool.c:38   UCX  WARN  object 0x438bf80 was not returned to mpool ucp_requests
[1717816416.695344] [eu-a2p-532:87247:0]          mpool.c:38   UCX  WARN  object 0x438c140 was not returned to mpool ucp_requests
[1717816416.695348] [eu-a2p-532:87247:0]          mpool.c:38   UCX  WARN  object 0x438c300 was not returned to mpool ucp_requests
[1717816416.695351] [eu-a2p-532:87247:0]          mpool.c:38   UCX  WARN  object 0x438c4c0 was not returned to mpool ucp_requests
[1717816416.695353] [eu-a2p-532:87247:0]          mpool.c:38   UCX  WARN  object 0x438c680 was not returned to mpool ucp_requests
[1717816416.695356] [eu-a2p-532:87247:0]          mpool.c:38   UCX  WARN  object 0x438c840 was not returned to mpool ucp_requests
[1717816416.695359] [eu-a2p-532:87247:0]          mpool.c:38   UCX  WARN  object 0x438ca00 was not returned to mpool ucp_requests
[1717816416.695362] [eu-a2p-532:87247:0]          mpool.c:38   UCX  WARN  object 0x438cbc0 was not returned to mpool ucp_requests
[1717816416.695365] [eu-a2p-532:87247:0]          mpool.c:38   UCX  WARN  object 0x438cd80 was not returned to mpool ucp_requests
[1717816416.695368] [eu-a2p-532:87247:0]          mpool.c:38   UCX  WARN  object 0x438cf40 was not returned to mpool ucp_requests
[1717816416.695370] [eu-a2p-532:87247:0]          mpool.c:38   UCX  WARN  object 0x438d100 was not returned to mpool ucp_requests
[1717816416.695373] [eu-a2p-532:87247:0]          mpool.c:38   UCX  WARN  object 0x438d2c0 was not returned to mpool ucp_requests
[1717816416.695376] [eu-a2p-532:87247:0]          mpool.c:38   UCX  WARN  object 0x438d480 was not returned to mpool ucp_requests
[1717816416.695379] [eu-a2p-532:87247:0]          mpool.c:38   UCX  WARN  object 0x438d640 was not returned to mpool ucp_requests
[1717816416.695382] [eu-a2p-532:87247:0]          mpool.c:38   UCX  WARN  object 0x438d800 was not returned to mpool ucp_requests
[1717816416.695385] [eu-a2p-532:87247:0]          mpool.c:38   UCX  WARN  object 0x438d9c0 was not returned to mpool ucp_requests
[1717816416.695387] [eu-a2p-532:87247:0]          mpool.c:38   UCX  WARN  object 0x438db80 was not returned to mpool ucp_requests
[1717816416.695390] [eu-a2p-532:87247:0]          mpool.c:38   UCX  WARN  object 0x438dd40 was not returned to mpool ucp_requests
[1717816416.712460] [eu-a2p-532:87246:0]          mpool.c:38   UCX  WARN  object 0x4278840 was not returned to mpool ucp_requests
[1717816416.712490] [eu-a2p-532:87246:0]          mpool.c:38   UCX  WARN  object 0x4278a00 was not returned to mpool ucp_requests
[1717816416.712494] [eu-a2p-532:87246:0]          mpool.c:38   UCX  WARN  object 0x4278bc0 was not returned to mpool ucp_requests
[1717816416.712497] [eu-a2p-532:87246:0]          mpool.c:38   UCX  WARN  object 0x4278d80 was not returned to mpool ucp_requests
[1717816416.712499] [eu-a2p-532:87246:0]          mpool.c:38   UCX  WARN  object 0x4278f40 was not returned to mpool ucp_requests
[1717816416.712502] [eu-a2p-532:87246:0]          mpool.c:38   UCX  WARN  object 0x4279100 was not returned to mpool ucp_requests
[1717816416.712505] [eu-a2p-532:87246:0]          mpool.c:38   UCX  WARN  object 0x4279480 was not returned to mpool ucp_requests
[1717816416.712507] [eu-a2p-532:87246:0]          mpool.c:38   UCX  WARN  object 0x4279640 was not returned to mpool ucp_requests
[1717816416.712510] [eu-a2p-532:87246:0]          mpool.c:38   UCX  WARN  object 0x4279800 was not returned to mpool ucp_requests
[1717816416.712513] [eu-a2p-532:87246:0]          mpool.c:38   UCX  WARN  object 0x42799c0 was not returned to mpool ucp_requests
[1717816416.712516] [eu-a2p-532:87246:0]          mpool.c:38   UCX  WARN  object 0x4279b80 was not returned to mpool ucp_requests
[1717816416.712518] [eu-a2p-532:87246:0]          mpool.c:38   UCX  WARN  object 0x4279d40 was not returned to mpool ucp_requests
[1717816416.713279] [eu-a2p-532:87248:0]          mpool.c:38   UCX  WARN  object 0x3c84dc0 was not returned to mpool ucp_requests
[1717816416.713297] [eu-a2p-532:87248:0]          mpool.c:38   UCX  WARN  object 0x3c84f80 was not returned to mpool ucp_requests
[1717816416.713302] [eu-a2p-532:87248:0]          mpool.c:38   UCX  WARN  object 0x3c85140 was not returned to mpool ucp_requests
[1717816416.713305] [eu-a2p-532:87248:0]          mpool.c:38   UCX  WARN  object 0x3c85300 was not returned to mpool ucp_requests
[1717816416.713307] [eu-a2p-532:87248:0]          mpool.c:38   UCX  WARN  object 0x3c854c0 was not returned to mpool ucp_requests
[1717816416.713310] [eu-a2p-532:87248:0]          mpool.c:38   UCX  WARN  object 0x3c85680 was not returned to mpool ucp_requests
[1717816416.713312] [eu-a2p-532:87248:0]          mpool.c:38   UCX  WARN  object 0x3c85840 was not returned to mpool ucp_requests
[1717816416.713315] [eu-a2p-532:87248:0]          mpool.c:38   UCX  WARN  object 0x3c85a00 was not returned to mpool ucp_requests
[1717816416.713318] [eu-a2p-532:87248:0]          mpool.c:38   UCX  WARN  object 0x3c85bc0 was not returned to mpool ucp_requests
[1717816416.713320] [eu-a2p-532:87248:0]          mpool.c:38   UCX  WARN  object 0x3c85d80 was not returned to mpool ucp_requests
[1717816416.713322] [eu-a2p-532:87248:0]          mpool.c:38   UCX  WARN  object 0x3c85f40 was not returned to mpool ucp_requests
[1717816416.713325] [eu-a2p-532:87248:0]          mpool.c:38   UCX  WARN  object 0x3c86100 was not returned to mpool ucp_requests
[1717816416.713327] [eu-a2p-532:87248:0]          mpool.c:38   UCX  WARN  object 0x3c862c0 was not returned to mpool ucp_requests
[1717816416.713330] [eu-a2p-532:87248:0]          mpool.c:38   UCX  WARN  object 0x3c86480 was not returned to mpool ucp_requests
[1717816416.713332] [eu-a2p-532:87248:0]          mpool.c:38   UCX  WARN  object 0x3c86640 was not returned to mpool ucp_requests
[1717816416.713335] [eu-a2p-532:87248:0]          mpool.c:38   UCX  WARN  object 0x3c86800 was not returned to mpool ucp_requests
[1717816416.713337] [eu-a2p-532:87248:0]          mpool.c:38   UCX  WARN  object 0x3c869c0 was not returned to mpool ucp_requests
[1717816416.713340] [eu-a2p-532:87248:0]          mpool.c:38   UCX  WARN  object 0x3c86b80 was not returned to mpool ucp_requests
[1717816416.713342] [eu-a2p-532:87248:0]          mpool.c:38   UCX  WARN  object 0x3c86d40 was not returned to mpool ucp_requests


           ************************************************************
           *        Program running with 4 parallel MPI-processes     *
           *              working on a common directory               *
           ************************************************************

Diagonalization of the overlap matrix:
Smallest eigenvalue                        ... 4.758e-04
Time for diagonalization                   ...    0.015 sec
Threshold for overlap eigenvalues          ... 1.000e-08
Number of eigenvalues below threshold      ... 0
Time for construction of square roots      ...    0.009 sec
Total time needed                          ...    0.025 sec

-------------------
DFT GRID GENERATION
-------------------

General Integration Accuracy     IntAcc      ... 4.959
Radial Grid Type                 RadialGrid  ... OptM3 with GC (2021)
Angular Grid (max. ang.)         AngularGrid ... 6 (Lebedev-590)
Angular grid pruning method      GridPruning ... 4 (adaptive)
Weight generation scheme         WeightScheme... Becke
Basis function cutoff            BFCut       ... 1.0000e-11
Integration weight cutoff        WCut        ... 1.0000e-14
Angular grids for H and He will be reduced by one unit
Partially contracted basis set               ... off
Rotationally invariant grid construction     ... off

Total number of grid points                  ...   488617
Total number of batches                      ...     7656
Average number of points per batch           ...       63
Average number of grid points per atom       ...    11105
Time for grid setup =    6.633 sec

--------------------
COSX GRID GENERATION
--------------------

GRIDX 1
-------
General Integration Accuracy     IntAcc      ... 4.020
Radial Grid Type                 RadialGrid  ... OptM3 with GC (2021)
Angular Grid (max. ang.)         AngularGrid ... 2 (Lebedev-110)
Angular grid pruning method      GridPruning ... 4 (adaptive)
Weight generation scheme         WeightScheme... Becke
Basis function cutoff            BFCut       ... 1.0000e-11
Integration weight cutoff        WCut        ... 1.0000e-14
Angular grids for H and He will be reduced by one unit
Partially contracted basis set               ... on
Rotationally invariant grid construction     ... off

Total number of grid points                  ...    52833
Total number of batches                      ...      848
Average number of points per batch           ...       62
Average number of grid points per atom       ...     1201
UseSFitting                                  ... on

GRIDX 2
-------
General Integration Accuracy     IntAcc      ... 4.338
Radial Grid Type                 RadialGrid  ... OptM3 with GC (2021)
Angular Grid (max. ang.)         AngularGrid ... 3 (Lebedev-194)
Angular grid pruning method      GridPruning ... 4 (adaptive)
Weight generation scheme         WeightScheme... Becke
Basis function cutoff            BFCut       ... 1.0000e-11
Integration weight cutoff        WCut        ... 1.0000e-14
Angular grids for H and He will be reduced by one unit
Partially contracted basis set               ... on
Rotationally invariant grid construction     ... off

Total number of grid points                  ...   114999
Total number of batches                      ...     1820
Average number of points per batch           ...       63
Average number of grid points per atom       ...     2614
UseSFitting                                  ... on

GRIDX 3
-------
General Integration Accuracy     IntAcc      ... 4.871
Radial Grid Type                 RadialGrid  ... OptM3 with GC (2021)
Angular Grid (max. ang.)         AngularGrid ... 4 (Lebedev-302)
Angular grid pruning method      GridPruning ... 4 (adaptive)
Weight generation scheme         WeightScheme... Becke
Basis function cutoff            BFCut       ... 1.0000e-11
Integration weight cutoff        WCut        ... 1.0000e-14
Angular grids for H and He will be reduced by one unit
Partially contracted basis set               ... on
Rotationally invariant grid construction     ... off

Total number of grid points                  ...   220368
Total number of batches                      ...     3466
Average number of points per batch           ...       63
Average number of grid points per atom       ...     5008
UseSFitting                                  ... on

Time for X-Grid setup             =    3.388 sec


--------------------
CPCM SOLVATION MODEL
--------------------
CPCM parameters:
  Epsilon                                         ...      80.4000
  Refrac                                          ...       1.3300
  Rsolv                                           ...       1.3000
  Surface type                                    ... GAUSSIAN VDW
  Epsilon function type                           ...         CPCM
Radii:
 Radius for C  used is    3.8550 Bohr (=   2.0400 Ang.)
 Radius for O  used is    3.4469 Bohr (=   1.8240 Ang.)
 Radius for H  used is    2.4944 Bohr (=   1.3200 Ang.)
Calculating surface                               ...        done! (  0.0s)
GEPOL surface points                              ...         2355
GEPOL Volume                                      ...    2467.7700
GEPOL Surface-area                                ...    1286.6481
Calculating surface distance matrix               ...        done! (  0.0s)
Performing Cholesky decomposition & store         ...        done! (  0.2s)
Overall time for CPCM initialization              ...                 0.3s
--------------
SCF ITERATIONS
--------------
ITER       Energy         Delta-E        Max-DP      RMS-DP      [F,P]     Damp
               ***  Starting incremental Fock matrix formation  ***
  0   -850.4098854287   0.000000000000 0.00514884  0.00011640  0.0276281 0.7000
                      *** Initiating the SOSCF procedure ***
                      *** Re-Reading the Fockian *** 
                      *** Removing any level shift *** 
ITER      Energy       Delta-E        Grad      Rot      Max-DP    RMS-DP
  1   -850.41302671  -0.0031412801  0.001876  0.001876  0.016066  0.000379
               *** Restarting incremental Fock matrix formation ***
  2   -850.42171839  -0.0086916764  0.001106  0.002842  0.004909  0.000120
  3   -850.42199638  -0.0002779918  0.000160  0.000767  0.001314  0.000030
  4   -850.42199788  -0.0000015005  0.000359  0.000649  0.001125  0.000017
  5   -850.42200252  -0.0000046397  0.000099  0.000166  0.000340  0.000007
  6   -850.42200274  -0.0000002274  0.000065  0.000063  0.000202  0.000003
  7   -850.42200298  -0.0000002350  0.000013  0.000040  0.000058  0.000001
  8   -850.42200299  -0.0000000133  0.000013  0.000031  0.000035  0.000001
  9   -850.42200301  -0.0000000149  0.000006  0.000016  0.000017  0.000000
                  ***Gradient check signals convergence***
              ***Rediagonalizing the Fockian in SOSCF/NRSCF***

               *****************************************************
               *                     SUCCESS                       *
               *           SCF CONVERGED AFTER  10 CYCLES          *
               *****************************************************

Old exchange energy                            =    -23.777796750 Eh
New exchange energy                            =    -23.777800726 Eh
Exchange energy change after final integration =     -0.000003976 Eh
Total energy after final integration           =   -850.422006979 Eh
Final COS-X integration done in                =    20.453 sec
Total Energy       :         -850.42200698 Eh          -23141.15928 eV
  Last Energy change         ...    4.0179e-09  Tolerance :   1.0000e-08
  Last MAX-Density change    ...    4.4409e-15  Tolerance :   1.0000e-07
             **** THE GBW FILE WAS UPDATED (PQ2_2e_0H_B3LYP_631Gd_opt.gbw) ****
             **** DENSITY PQ2_2e_0H_B3LYP_631Gd_opt.scfp WAS UPDATED ****
             **** ENERGY FILE WAS UPDATED (PQ2_2e_0H_B3LYP_631Gd_opt.en.tmp) ****
             **** THE GBW FILE WAS UPDATED (PQ2_2e_0H_B3LYP_631Gd_opt.gbw) ****
             **** DENSITY PQ2_2e_0H_B3LYP_631Gd_opt.scfp WAS UPDATED ****
Total SCF time: 0 days 0 hours 2 min 20 sec 

Maximum memory used throughout the entire SCF-calculation: 162.1 MB

-------------------------   --------------------
FINAL SINGLE POINT ENERGY      -850.422006979377
-------------------------   --------------------


           ************************************************************
           *        Program running with 4 parallel MPI-processes     *
           *              working on a common directory               *
           ************************************************************
------------------------------------------------------------------------------
                         ORCA SCF GRADIENT CALCULATION
------------------------------------------------------------------------------

 ... reading COSX grid (gridx3)
Gradient of the Kohn-Sham DFT energy:
Kohn-Sham wavefunction type      ... RKS
Hartree-Fock exchange scaling    ...    0.200
Number of operators              ...    1
Number of atoms                  ...   44
Basis set dimensions             ...  328
Integral neglect threshold       ... 2.5e-11
Integral primitive cutoff        ... 2.5e-12
SHARK Integral package           ... ON

Nuc. rep. gradient       (SHARK) ... done (  0.0 sec)
HCore & Overlap gradient (SHARK) ... done (  0.4 sec)
RI-J gradient            (SHARK) ... done (  1.6 sec)
COSX-gradient                    ... done ( 25.3 sec)
Exchange-correlation gradient    ... done

------------------
CARTESIAN GRADIENT
------------------

   1   C   :   -0.000068119   -0.000447668   -0.000107767
   2   C   :    0.001508657   -0.000573892    0.000130395
   3   C   :   -0.001491365    0.000608559    0.000176047
   4   C   :   -0.000387361   -0.000353967   -0.000316706
   5   C   :    0.001408757   -0.000050336   -0.000202056
   6   C   :   -0.001407858    0.000153058   -0.000356191
   7   C   :   -0.000412539   -0.000109027    0.000035895
   8   C   :    0.000458974    0.000228662    0.000754239
   9   C   :   -0.000401009   -0.000951996   -0.000682995
  10   C   :    0.000261456    0.000360966    0.000066730
  11   C   :   -0.000046928    0.001033053   -0.000174838
  12   C   :    0.001586949   -0.000954235    0.000260669
  13   C   :   -0.000213788    0.000334680    0.000134543
  14   O   :   -0.000726513    0.000793795   -0.000373108
  15   O   :   -0.000197216    0.000398239    0.000176487
  16   H   :   -0.000116731    0.000369039   -0.000031160
  17   H   :    0.000074100   -0.000219520   -0.000169110
  18   H   :   -0.000165087   -0.000079308    0.000256448
  19   H   :    0.000422714    0.000181335    0.000160844
  20   H   :   -0.000218211    0.000009550    0.000135609
  21   H   :    0.000060069    0.000023319   -0.000096089
  22   H   :    0.000280501   -0.000102060   -0.000139661
  23   H   :    0.000066243    0.000162513    0.000258871
  24   H   :    0.000037353   -0.000022541    0.000107988
  25   H   :    0.000167624   -0.000070914   -0.000054715
  26   H   :   -0.000298079    0.000083328   -0.000254086
  27   H   :   -0.000319362   -0.000069718    0.000563117
  28   H   :    0.000124121    0.000011697    0.000104093
  29   H   :   -0.000100372   -0.000153166   -0.000020872
  30   H   :   -0.000391156   -0.000002747    0.000119536
  31   C   :    0.000146378    0.000085755   -0.000040245
  32   H   :   -0.000136281   -0.000654255   -0.000369472
  33   H   :    0.000168659    0.000161875    0.000161904
  34   C   :    0.000110094   -0.000336186   -0.000430533
  35   H   :   -0.000020588   -0.000103767    0.000250249
  36   C   :    0.000561972   -0.000107734   -0.000039586
  37   C   :   -0.000088174    0.000107898   -0.000080999
  38   H   :   -0.000025664    0.000195841   -0.000034342
  39   H   :    0.000013517   -0.000039407   -0.000208199
  40   H   :   -0.000178636   -0.000034777    0.000042812
  41   C   :   -0.000019737   -0.000015790    0.000140114
  42   H   :    0.000123522   -0.000007832    0.000116334
  43   H   :   -0.000079806    0.000214410    0.000047281
  44   H   :   -0.000141604   -0.000109563   -0.000030423

Difference to translation invariance:
           :   -0.0000705215   -0.0000528354   -0.0000129503

Difference to rotation invariance:
           :   -0.0009925195   -0.0015182090   -0.0014045589

Norm of the cartesian gradient     ...    0.0047390744
RMS gradient                       ...    0.0004124835
MAX gradient                       ...    0.0015869487

-------
TIMINGS
-------

Total SCF gradient time            ...       38.924 sec

One electron gradient       ....       0.356 sec  (  0.9%)
RI-J Coulomb gradient       ....       1.587 sec  (  4.1%)
COSX gradient               ....      25.284 sec  ( 65.0%)
XC gradient                 ....       9.496 sec  ( 24.4%)
CPCM gradient               ....       0.863 sec  (  2.2%)
   A-Matrix (El+Nuc)        ....       0.221 sec  (  0.6%)
   Potential                ....       0.642 sec  (  1.7%)

Maximum memory used throughout the entire SCFGRAD-calculation: 104.4 MB
------------------------------------------------------------------------------
                         ORCA GEOMETRY RELAXATION STEP
------------------------------------------------------------------------------

Reading the OPT-File                    .... done
Getting information on internals        .... done
Copying old internal coords+grads       .... done
Making the new internal coordinates     .... (new redundants).... done
Validating the new internal coordinates .... (new redundants).... done
Calculating the B-matrix                .... done
Calculating the G,G- and P matrices     .... done
Transforming gradient to internals      .... done
Projecting the internal gradient        .... done
Number of atoms                         ....  44
Number of internal coordinates          .... 217
Current Energy                          ....  -850.422006979 Eh
Current gradient norm                   ....     0.004739074 Eh/bohr
Maximum allowed component of the step   ....  0.300
Current trust radius                    ....  0.300
Updating the Hessian (BFGS)             .... done
Forming the augmented Hessian           .... done
Diagonalizing the augmented Hessian     .... done
Last element of RFO vector              ....  0.988559831
Lowest eigenvalues of augmented Hessian:
 -0.000149759  0.002202166  0.005091577  0.010359569  0.011588310
Length of the computed step             ....  0.152574723
The final length of the internal step   ....  0.152574723
Converting the step to cartesian space:
 Initial RMS(Int)=    0.0103574471
Transforming coordinates:
 Iter   0:  RMS(Cart)=    0.0571190572 RMS(Int)=    0.6015074391
 Iter   1:  RMS(Cart)=    0.0009758875 RMS(Int)=    0.0003870152
 Iter   2:  RMS(Cart)=    0.0000325254 RMS(Int)=    0.0000072264
 Iter   3:  RMS(Cart)=    0.0000012412 RMS(Int)=    0.0000004985
 Iter   4:  RMS(Cart)=    0.0000000435 RMS(Int)=    0.0000000104
done
Storing new coordinates                 .... done

                                .--------------------.
          ----------------------|Geometry convergence|-------------------------
          Item                value                   Tolerance       Converged
          ---------------------------------------------------------------------
          Energy change      -0.0002297779            0.0000002000      NO
          RMS gradient        0.0002995898            0.0000080000      NO
          MAX gradient        0.0014515233            0.0000300000      NO
          RMS step            0.0103574471            0.0001000000      NO
          MAX step            0.0404693033            0.0002000000      NO
          ........................................................
          Max(Bonds)      0.0011      Max(Angles)    0.28
          Max(Dihed)        2.32      Max(Improp)    0.00
          ---------------------------------------------------------------------

The optimization has not yet converged - more geometry cycles are needed


    ---------------------------------------------------------------------------
                         Redundant Internal Coordinates
                            (Angstroem and degrees)

        Definition                    Value    dE/dq     Step     New-Value
    ----------------------------------------------------------------------------
     1. B(C   1,C   0)                1.5147 -0.000404  0.0006    1.5152   
     2. B(C   2,C   1)                1.4128  0.000684 -0.0007    1.4121   
     3. B(C   3,C   2)                1.5162 -0.000104  0.0001    1.5163   
     4. B(C   4,C   2)                1.4422 -0.000606  0.0009    1.4431   
     5. B(C   5,C   4)                1.4299  0.000465  0.0004    1.4303   
     6. B(C   6,C   5)                1.5231 -0.000062 -0.0004    1.5227   
     7. B(C   7,C   6)                1.5161  0.000086 -0.0000    1.5161   
     8. B(C   8,C   7)                1.3464  0.000402 -0.0005    1.3459   
     9. B(C   9,C   8)                1.5151  0.000169 -0.0005    1.5146   
    10. B(C  10,C   8)                1.5221  0.000313 -0.0007    1.5215   
    11. B(C  11,C   5)                1.4079  0.001175 -0.0011    1.4068   
    12. B(C  12,C  11)                1.4223 -0.000064  0.0007    1.4230   
    13. B(C  12,C   1)                1.4438 -0.000635  0.0009    1.4448   
    14. B(O  13,C  12)                1.3089 -0.001089  0.0000    1.3089   
    15. B(O  14,C   4)                1.3174  0.000278 -0.0008    1.3166   
    16. B(H  15,C   0)                1.0944  0.000379 -0.0005    1.0939   
    17. B(H  16,C   0)                1.1027  0.000167 -0.0002    1.1025   
    18. B(H  17,C   0)                1.1005  0.000228 -0.0004    1.1001   
    19. B(H  18,C   3)                1.0946  0.000482 -0.0007    1.0939   
    20. B(H  19,C   3)                1.1021  0.000255 -0.0003    1.1017   
    21. B(H  20,C   3)                1.1000  0.000086 -0.0002    1.0998   
    22. B(H  21,C   6)                1.1048  0.000266 -0.0003    1.1045   
    23. B(H  22,C   6)                1.0936 -0.000108  0.0002    1.0938   
    24. B(H  23,C   7)                1.0936  0.000104 -0.0001    1.0934   
    25. B(H  24,C   9)                1.0962  0.000102 -0.0002    1.0961   
    26. B(H  25,C   9)                1.1007  0.000227 -0.0002    1.1005   
    27. B(H  26,C   9)                1.0994  0.000423 -0.0008    1.0985   
    28. B(H  27,C  10)                1.0968 -0.000040  0.0001    1.0969   
    29. B(H  28,C  11)                1.0956  0.000139 -0.0002    1.0955   
    30. B(H  29,C  10)                1.0996  0.000339 -0.0006    1.0991   
    31. B(C  30,C  10)                1.5567 -0.000803  0.0011    1.5578   
    32. B(H  31,C  30)                1.0970  0.000119 -0.0001    1.0968   
    33. B(H  32,C  30)                1.1003  0.000226 -0.0005    1.0997   
    34. B(C  33,C  30)                1.5055 -0.000298  0.0008    1.5063   
    35. B(H  34,C  33)                1.0922  0.000225 -0.0003    1.0919   
    36. B(C  35,C  33)                1.3451 -0.000090 -0.0001    1.3449   
    37. B(C  36,C  35)                1.5120  0.000409 -0.0005    1.5115   
    38. B(H  37,C  36)                1.1001  0.000194 -0.0003    1.0998   
    39. B(H  38,C  36)                1.0933  0.000193 -0.0002    1.0931   
    40. B(H  39,C  36)                1.0998  0.000180 -0.0003    1.0996   
    41. B(C  40,C  35)                1.5134  0.000333 -0.0003    1.5131   
    42. B(H  41,C  40)                1.0957  0.000176 -0.0003    1.0954   
    43. B(H  42,C  40)                1.1004  0.000223 -0.0003    1.1000   
    44. B(H  43,C  40)                1.1002  0.000174 -0.0003    1.0999   
    45. A(H  15,C   0,H  17)          107.94  0.000071    0.03    107.97   
    46. A(H  15,C   0,H  16)          107.46  0.000172   -0.04    107.42   
    47. A(C   1,C   0,H  15)          113.96 -0.000032   -0.03    113.93   
    48. A(H  16,C   0,H  17)          104.82  0.000185   -0.07    104.76   
    49. A(C   1,C   0,H  17)          110.48 -0.000125   -0.02    110.46   
    50. A(C   1,C   0,H  16)          111.70 -0.000238    0.11    111.82   
    51. A(C   0,C   1,C   2)          123.91  0.000359   -0.08    123.83   
    52. A(C   2,C   1,C  12)          121.66 -0.000064    0.06    121.72   
    53. A(C   0,C   1,C  12)          114.43 -0.000296    0.02    114.45   
    54. A(C   1,C   2,C   3)          123.40  0.000346   -0.04    123.36   
    55. A(C   1,C   2,C   4)          122.36 -0.000312    0.06    122.41   
    56. A(C   3,C   2,C   4)          114.24 -0.000035   -0.02    114.22   
    57. A(H  18,C   3,H  19)          107.57  0.000080    0.00    107.57   
    58. A(C   2,C   3,H  18)          113.76 -0.000100    0.02    113.78   
    59. A(C   2,C   3,H  20)          110.70  0.000011   -0.06    110.65   
    60. A(H  18,C   3,H  20)          107.82  0.000006    0.06    107.88   
    61. A(H  19,C   3,H  20)          104.83  0.000057   -0.05    104.78   
    62. A(C   2,C   3,H  19)          111.69 -0.000038    0.03    111.72   
    63. A(C   2,C   4,C   5)          115.91  0.000581   -0.13    115.78   
    64. A(C   2,C   4,O  14)          120.61 -0.000701    0.11    120.72   
    65. A(C   5,C   4,O  14)          123.47  0.000123    0.02    123.49   
    66. A(C   4,C   5,C  11)          120.97 -0.000329    0.07    121.04   
    67. A(C   4,C   5,C   6)          119.34 -0.000053   -0.11    119.22   
    68. A(C   6,C   5,C  11)          119.69  0.000383    0.03    119.72   
    69. A(C   5,C   6,C   7)          113.17  0.000671   -0.06    113.11   
    70. A(C   7,C   6,H  21)          107.79  0.000179   -0.14    107.66   
    71. A(H  21,C   6,H  22)          107.59  0.000165   -0.06    107.53   
    72. A(C   5,C   6,H  22)          108.63 -0.000380    0.03    108.66   
    73. A(C   5,C   6,H  21)          109.03 -0.000271    0.14    109.17   
    74. A(C   7,C   6,H  22)          110.47 -0.000378    0.09    110.56   
    75. A(C   8,C   7,H  23)          117.16  0.000719   -0.08    117.08   
    76. A(C   6,C   7,H  23)          113.77  0.000733   -0.07    113.70   
    77. A(C   6,C   7,C   8)          129.07 -0.001452    0.15    129.22   
    78. A(C   9,C   8,C  10)          115.86  0.000519   -0.17    115.69   
    79. A(C   7,C   8,C  10)          123.73 -0.000818    0.12    123.85   
    80. A(C   7,C   8,C   9)          120.41  0.000302    0.04    120.45   
    81. A(H  25,C   9,H  26)          106.00 -0.000212    0.04    106.03   
    82. A(H  24,C   9,H  26)          108.02 -0.000178    0.11    108.13   
    83. A(C   8,C   9,H  26)          112.10  0.000785   -0.21    111.89   
    84. A(H  24,C   9,H  25)          108.04  0.000224   -0.05    107.99   
    85. A(C   8,C   9,H  25)          110.78 -0.000340    0.03    110.81   
    86. A(C   8,C   9,H  24)          111.64 -0.000286    0.09    111.73   
    87. A(H  29,C  10,C  30)          108.48 -0.000024    0.02    108.50   
    88. A(H  27,C  10,C  30)          107.11 -0.000215    0.10    107.21   
    89. A(C   8,C  10,C  30)          115.51  0.000240   -0.28    115.23   
    90. A(H  27,C  10,H  29)          106.53  0.000134   -0.05    106.48   
    91. A(C   8,C  10,H  29)          109.01 -0.000045    0.13    109.14   
    92. A(C   8,C  10,H  27)          109.83 -0.000094    0.09    109.92   
    93. A(C  12,C  11,H  28)          116.83  0.000439   -0.08    116.75   
    94. A(C   5,C  11,H  28)          119.02  0.000217   -0.01    119.01   
    95. A(C   5,C  11,C  12)          124.15 -0.000656    0.09    124.23   
    96. A(C  11,C  12,O  13)          123.19  0.000027    0.02    123.21   
    97. A(C   1,C  12,O  13)          121.88 -0.000805    0.13    122.01   
    98. A(C   1,C  12,C  11)          114.93  0.000778   -0.15    114.78   
    99. A(H  32,C  30,C  33)          108.83 -0.000127   -0.22    108.61   
   100. A(H  31,C  30,C  33)          110.94  0.000519   -0.10    110.84   
   101. A(C  10,C  30,C  33)          114.79 -0.000223    0.13    114.92   
   102. A(H  31,C  30,H  32)          107.35  0.000139    0.07    107.43   
   103. A(C  10,C  30,H  32)          107.28  0.000190   -0.01    107.27   
   104. A(C  10,C  30,H  31)          107.34 -0.000484    0.13    107.47   
   105. A(H  34,C  33,C  35)          116.61 -0.000288    0.10    116.71   
   106. A(C  30,C  33,C  35)          128.85  0.000328   -0.03    128.82   
   107. A(C  30,C  33,H  34)          114.54 -0.000041   -0.07    114.47   
   108. A(C  36,C  35,C  40)          114.18 -0.000125    0.03    114.20   
   109. A(C  33,C  35,C  40)          120.80 -0.000172    0.05    120.85   
   110. A(C  33,C  35,C  36)          125.03  0.000297   -0.08    124.95   
   111. A(H  38,C  36,H  39)          107.91 -0.000015   -0.02    107.90   
   112. A(H  37,C  36,H  39)          106.20 -0.000020    0.01    106.21   
   113. A(C  35,C  36,H  39)          110.49 -0.000025    0.00    110.49   
   114. A(H  37,C  36,H  38)          107.95 -0.000039    0.02    107.96   
   115. A(C  35,C  36,H  38)          113.36  0.000092   -0.02    113.34   
   116. A(C  35,C  36,H  37)          110.63  0.000001    0.01    110.64   
   117. A(H  42,C  40,H  43)          106.23  0.000006   -0.01    106.22   
   118. A(H  41,C  40,H  43)          108.16  0.000036   -0.01    108.15   
   119. A(C  35,C  40,H  43)          111.05 -0.000095    0.03    111.08   
   120. A(H  41,C  40,H  42)          108.13 -0.000025    0.00    108.13   
   121. A(C  35,C  40,H  42)          111.12  0.000077   -0.02    111.10   
   122. A(C  35,C  40,H  41)          111.91  0.000003    0.01    111.92   
   123. D(C   2,C   1,C   0,H  17)    128.32 -0.000148    1.12    129.44   
   124. D(C   2,C   1,C   0,H  15)      6.60 -0.000124    1.11      7.71   
   125. D(C  12,C   1,C   0,H  17)    -51.53 -0.000081    0.91    -50.62   
   126. D(C  12,C   1,C   0,H  15)   -173.25 -0.000057    0.90   -172.34   
   127. D(C   2,C   1,C   0,H  16)   -115.41 -0.000144    1.10   -114.32   
   128. D(C  12,C   1,C   0,H  16)     64.73 -0.000077    0.89     65.62   
   129. D(C   3,C   2,C   1,C   0)      2.03  0.000005   -0.03      2.01   
   130. D(C   4,C   2,C   1,C  12)      0.91 -0.000149    0.42      1.34   
   131. D(C   4,C   2,C   1,C   0)   -178.93 -0.000077    0.21   -178.72   
   132. D(C   3,C   2,C   1,C  12)   -178.12 -0.000067    0.19   -177.94   
   133. D(H  19,C   3,C   2,C   4)     62.70  0.000046    0.03     62.73   
   134. D(H  20,C   3,C   2,C   1)    125.40 -0.000087    0.34    125.73   
   135. D(H  19,C   3,C   2,C   1)   -118.19 -0.000033    0.25   -117.94   
   136. D(H  18,C   3,C   2,C   4)   -175.30  0.000047    0.07   -175.23   
   137. D(H  18,C   3,C   2,C   1)      3.81 -0.000032    0.29      4.10   
   138. D(H  20,C   3,C   2,C   4)    -53.71 -0.000008    0.11    -53.60   
   139. D(O  14,C   4,C   2,C   3)      0.16 -0.000128   -0.01      0.15   
   140. D(O  14,C   4,C   2,C   1)   -178.96 -0.000057   -0.23   -179.19   
   141. D(C   5,C   4,C   2,C   1)      0.43  0.000229   -0.40      0.03   
   142. D(C   5,C   4,C   2,C   3)    179.55  0.000157   -0.18    179.36   
   143. D(C  11,C   5,C   4,O  14)    177.97  0.000095    0.10    178.08   
   144. D(C  11,C   5,C   4,C   2)     -1.39 -0.000194    0.28     -1.11   
   145. D(C   6,C   5,C   4,C   2)    178.30 -0.000108   -0.08    178.22   
   146. D(C   6,C   5,C   4,O  14)     -2.33  0.000181   -0.26     -2.59   
   147. D(H  22,C   6,C   5,C  11)   -154.48  0.000149   -0.93   -155.41   
   148. D(H  22,C   6,C   5,C   4)     25.82  0.000066   -0.57     25.25   
   149. D(H  21,C   6,C   5,C  11)    -37.51 -0.000016   -0.90    -38.41   
   150. D(H  21,C   6,C   5,C   4)    142.80 -0.000100   -0.55    142.25   
   151. D(C   7,C   6,C   5,C  11)     82.44  0.000454   -1.02     81.42   
   152. D(C   7,C   6,C   5,C   4)    -97.25  0.000371   -0.66    -97.92   
   153. D(C   8,C   7,C   6,C   5)    127.48 -0.000204   -0.18    127.31   
   154. D(H  23,C   7,C   6,H  22)   -174.91  0.000167   -0.35   -175.25   
   155. D(H  23,C   7,C   6,H  21)     67.80  0.000073   -0.25     67.55   
   156. D(H  23,C   7,C   6,C   5)    -52.86 -0.000130   -0.29    -53.15   
   157. D(C   8,C   7,C   6,H  22)      5.43  0.000093   -0.24      5.20   
   158. D(C   8,C   7,C   6,H  21)   -111.86 -0.000001   -0.14   -112.00   
   159. D(C  10,C   8,C   7,H  23)   -179.92 -0.000053   -0.25   -180.17   
   160. D(C  10,C   8,C   7,C   6)     -0.27  0.000022   -0.36     -0.63   
   161. D(C   9,C   8,C   7,H  23)     -0.88  0.000093   -0.32     -1.19   
   162. D(C   9,C   8,C   7,C   6)    178.77  0.000168   -0.43    178.34   
   163. D(H  26,C   9,C   8,C  10)    -59.65 -0.000058    1.94    -57.71   
   164. D(H  26,C   9,C   8,C   7)    121.23 -0.000180    2.01    123.24   
   165. D(H  25,C   9,C   8,C  10)     58.53 -0.000041    1.86     60.40   
   166. D(H  25,C   9,C   8,C   7)   -120.58 -0.000163    1.93   -118.65   
   167. D(H  24,C   9,C   8,C  10)    178.99 -0.000181    1.89    180.88   
   168. D(H  24,C   9,C   8,C   7)     -0.12 -0.000304    1.95      1.83   
   169. D(C  30,C  10,C   8,C   9)     94.82  0.000239   -0.52     94.30   
   170. D(C  30,C  10,C   8,C   7)    -86.10  0.000377   -0.59    -86.69   
   171. D(H  29,C  10,C   8,C   9)    -27.58  0.000135   -0.45    -28.03   
   172. D(H  29,C  10,C   8,C   7)    151.50  0.000274   -0.52    150.98   
   173. D(H  27,C  10,C   8,C   9)   -143.95  0.000053   -0.52   -144.46   
   174. D(H  27,C  10,C   8,C   7)     35.14  0.000191   -0.59     34.55   
   175. D(H  28,C  11,C   5,C   6)      1.33 -0.000028    0.17      1.50   
   176. D(H  28,C  11,C   5,C   4)   -178.98  0.000057   -0.19   -179.17   
   177. D(C  12,C  11,C   5,C   6)   -178.60 -0.000003    0.17   -178.43   
   178. D(C  12,C  11,C   5,C   4)      1.09  0.000082   -0.18      0.91   
   179. D(C   1,C  12,C  11,H  28)   -179.68  0.000028    0.19   -179.49   
   180. D(C   1,C  12,C  11,C   5)      0.25  0.000003    0.18      0.43   
   181. D(O  13,C  12,C   1,C   2)    178.69 -0.000010   -0.06    178.63   
   182. D(O  13,C  12,C   1,C   0)     -1.45 -0.000074    0.14     -1.31   
   183. D(C  11,C  12,C   1,C   2)     -1.23  0.000023   -0.30     -1.52   
   184. D(O  13,C  12,C  11,C   5)   -179.66  0.000037   -0.05   -179.72   
   185. D(C  11,C  12,C   1,C   0)    178.63 -0.000041   -0.10    178.53   
   186. D(O  13,C  12,C  11,H  28)      0.41  0.000062   -0.05      0.36   
   187. D(C  33,C  30,C  10,H  29)     61.79  0.000161    1.15     62.93   
   188. D(C  33,C  30,C  10,H  27)    176.41  0.000195    1.15    177.57   
   189. D(C  33,C  30,C  10,C   8)    -60.90  0.000070    1.16    -59.74   
   190. D(H  32,C  30,C  10,H  29)   -177.14 -0.000006    0.95   -176.19   
   191. D(H  32,C  30,C  10,H  27)    -62.52  0.000029    0.96    -61.56   
   192. D(H  32,C  30,C  10,C   8)     60.17 -0.000097    0.96     61.13   
   193. D(H  31,C  30,C  10,H  29)    -62.03  0.000011    1.09    -60.94   
   194. D(H  31,C  30,C  10,H  27)     52.59  0.000046    1.09     53.69   
   195. D(H  31,C  30,C  10,C   8)    175.29 -0.000080    1.10    176.38   
   196. D(C  35,C  33,C  30,H  32)    126.07 -0.000025    2.21    128.29   
   197. D(C  35,C  33,C  30,H  31)      8.17 -0.000423    2.32     10.49   
   198. D(C  35,C  33,C  30,C  10)   -113.71 -0.000022    2.13   -111.58   
   199. D(H  34,C  33,C  30,H  32)    -52.90  0.000019    2.09    -50.81   
   200. D(H  34,C  33,C  30,H  31)   -170.80 -0.000379    2.20   -168.60   
   201. D(H  34,C  33,C  30,C  10)     67.31  0.000022    2.01     69.33   
   202. D(C  40,C  35,C  33,H  34)     -0.06 -0.000059    0.20      0.14   
   203. D(C  40,C  35,C  33,C  30)   -179.01 -0.000016    0.08   -178.94   
   204. D(C  36,C  35,C  33,H  34)    179.68 -0.000068    0.17    179.85   
   205. D(C  36,C  35,C  33,C  30)      0.72 -0.000025    0.05      0.78   
   206. D(H  39,C  36,C  35,C  40)    -57.28  0.000054   -0.45    -57.73   
   207. D(H  39,C  36,C  35,C  33)    122.97  0.000062   -0.42    122.54   
   208. D(H  38,C  36,C  35,C  40)   -178.55  0.000028   -0.41   -178.96   
   209. D(H  38,C  36,C  35,C  33)      1.70  0.000036   -0.39      1.31   
   210. D(H  37,C  36,C  35,C  40)     60.04  0.000014   -0.43     59.61   
   211. D(H  37,C  36,C  35,C  33)   -119.71  0.000022   -0.40   -120.12   
   212. D(H  43,C  40,C  35,C  36)     59.46  0.000030   -0.11     59.34   
   213. D(H  43,C  40,C  35,C  33)   -120.78  0.000023   -0.14   -120.92   
   214. D(H  42,C  40,C  35,C  36)    -58.56  0.000034   -0.11    -58.67   
   215. D(H  42,C  40,C  35,C  33)    121.20  0.000028   -0.13    121.07   
   216. D(H  41,C  40,C  35,C  36)   -179.56  0.000011   -0.10   -179.66   
   217. D(H  41,C  40,C  35,C  33)      0.21  0.000004   -0.13      0.08   
    ----------------------------------------------------------------------------

         *************************************************************
         *                GEOMETRY OPTIMIZATION CYCLE  11            *
         *************************************************************
---------------------------------
CARTESIAN COORDINATES (ANGSTROEM)
---------------------------------
  C      4.856684    1.544255    1.382960
  C      3.749639    0.810716    0.653386
  C      2.637328    1.451068    0.064548
  C      2.447969    2.955482    0.058773
  C      1.585987    0.719434   -0.600307
  C      1.738403   -0.702459   -0.626914
  C      0.654105   -1.554497   -1.272676
  C     -0.320358   -2.138600   -0.268775
  C     -1.664711   -2.076045   -0.252146
  C     -2.452036   -2.770830    0.839338
  C     -2.492344   -1.348711   -1.301349
  C      2.864317   -1.322327   -0.054974
  C      3.916567   -0.623382    0.600141
  O      4.958438   -1.220464    1.120975
  O      0.571578    1.351892   -1.152042
  H      4.658697    2.609366    1.534133
  H      5.821192    1.459501    0.855606
  H      5.035165    1.089022    2.368417
  H      3.287761    3.507368    0.490937
  H      1.538173    3.253993    0.603758
  H      2.294226    3.323021   -0.966300
  H      1.126158   -2.396052   -1.810136
  H      0.125323   -0.946385   -2.012249
  H      0.162357   -2.689474    0.543109
  H     -1.793391   -3.259460    1.566562
  H     -3.117095   -3.537682    0.414103
  H     -3.102829   -2.072344    1.382822
  H     -2.010664   -1.435032   -2.283049
  H      2.953844   -2.412912   -0.106331
  H     -3.472123   -1.838649   -1.390614
  C     -2.721015    0.168556   -1.032081
  H     -3.269989    0.576015   -1.889744
  H     -1.732305    0.649796   -1.015147
  C     -3.431626    0.484236    0.257967
  H     -2.847036    0.281635    1.157660
  C     -4.664598    0.989879    0.439402
  C     -5.628272    1.341374   -0.670702
  H     -5.888975    2.409194   -0.634129
  H     -5.237827    1.123643   -1.668172
  H     -6.572234    0.790634   -0.549717
  C     -5.195261    1.260424    1.830286
  H     -4.465834    0.998363    2.604335
  H     -5.459587    2.321025    1.953922
  H     -6.116363    0.690012    2.020178

----------------------------
CARTESIAN COORDINATES (A.U.)
----------------------------
  NO LB      ZA    FRAG     MASS         X           Y           Z
   0 C     6.0000    0    12.011    9.177803    2.918219    2.613416
   1 C     6.0000    0    12.011    7.085791    1.532032    1.234720
   2 C     6.0000    0    12.011    4.983827    2.742122    0.121977
   3 C     6.0000    0    12.011    4.625991    5.585051    0.111064
   4 C     6.0000    0    12.011    2.997081    1.359533   -1.134415
   5 C     6.0000    0    12.011    3.285105   -1.327455   -1.184696
   6 C     6.0000    0    12.011    1.236080   -2.937574   -2.405009
   7 C     6.0000    0    12.011   -0.605389   -4.041369   -0.507910
   8 C     6.0000    0    12.011   -3.145848   -3.923157   -0.476486
   9 C     6.0000    0    12.011   -4.633677   -5.236109    1.586118
  10 C     6.0000    0    12.011   -4.709847   -2.548695   -2.459193
  11 C     6.0000    0    12.011    5.412775   -2.498837   -0.103885
  12 C     6.0000    0    12.011    7.401238   -1.178022    1.134102
  13 O     8.0000    0    15.999    9.370090   -2.306343    2.118336
  14 O     8.0000    0    15.999    1.080126    2.554706   -2.177044
  15 H     1.0000    0     1.008    8.803662    4.930987    2.899092
  16 H     1.0000    0     1.008   11.000459    2.758058    1.616861
  17 H     1.0000    0     1.008    9.515082    2.057953    4.475660
  18 H     1.0000    0     1.008    6.212969    6.627965    0.927737
  19 H     1.0000    0     1.008    2.906726    6.149155    1.140937
  20 H     1.0000    0     1.008    4.335460    6.279599   -1.826043
  21 H     1.0000    0     1.008    2.128130   -4.527883   -3.420662
  22 H     1.0000    0     1.008    0.236827   -1.788409   -3.802600
  23 H     1.0000    0     1.008    0.306810   -5.082369    1.026327
  24 H     1.0000    0     1.008   -3.389018   -6.159487    2.960374
  25 H     1.0000    0     1.008   -5.890456   -6.685251    0.782542
  26 H     1.0000    0     1.008   -5.863497   -3.916162    2.613154
  27 H     1.0000    0     1.008   -3.799604   -2.711817   -4.314338
  28 H     1.0000    0     1.008    5.581957   -4.559743   -0.200936
  29 H     1.0000    0     1.008   -6.561362   -3.474542   -2.627879
  30 C     6.0000    0    12.011   -5.141973    0.318525   -1.950350
  31 H     1.0000    0     1.008   -6.179384    1.088511   -3.571099
  32 H     1.0000    0     1.008   -3.273583    1.227937   -1.918350
  33 C     6.0000    0    12.011   -6.484833    0.915073    0.487487
  34 H     1.0000    0     1.008   -5.380118    0.532212    2.187660
  35 C     6.0000    0    12.011   -8.814813    1.870599    0.830349
  36 C     6.0000    0    12.011  -10.635892    2.534829   -1.267444
  37 H     1.0000    0     1.008  -11.128551    4.552717   -1.198330
  38 H     1.0000    0     1.008   -9.898058    2.123378   -3.152388
  39 H     1.0000    0     1.008  -12.419723    1.494081   -1.038814
  40 C     6.0000    0    12.011   -9.817620    2.381855    3.458739
  41 H     1.0000    0     1.008   -8.439204    1.886633    4.921479
  42 H     1.0000    0     1.008  -10.317125    4.386101    3.692377
  43 H     1.0000    0     1.008  -11.558251    1.303933    3.817583

--------------------------------
INTERNAL COORDINATES (ANGSTROEM)
--------------------------------
 C      0   0   0     0.000000000000     0.00000000     0.00000000
 C      1   0   0     1.515225236702     0.00000000     0.00000000
 C      2   1   0     1.412096744876   123.83166829     0.00000000
 C      3   2   1     1.516294925190   123.35884926     2.00411485
 C      3   2   1     1.443134826464   122.41578372   181.27812017
 C      5   3   2     1.430285733498   115.78137848     0.02986433
 C      6   5   3     1.522720918585   119.22720926   178.21920016
 C      7   6   5     1.516104748996   113.10686150   262.08210911
 C      8   7   6     1.345910147198   129.21800050   127.30534043
 C      9   8   7     1.514576505373   120.45180993   178.33703011
 C      9   8   7     1.521452817233   123.85164565   359.36966109
 C      6   5   3     1.406782243084   121.04877745   358.88620308
 C     12   6   5     1.422999685230   124.23350947     0.90258277
 O     13  12   6     1.308919957810   123.21103200   180.28203526
 O      5   3   2     1.316601820620   120.71879774   180.81614957
 H      1   2   3     1.093852708684   113.93464814     7.71291671
 H      1   2   3     1.102524870847   111.81635349   245.68058429
 H      1   2   3     1.100099019799   110.45812762   129.43729208
 H      4   3   2     1.093890128610   113.77744647     4.10163306
 H      4   3   2     1.101747265833   111.71937623   242.05956456
 H      4   3   2     1.099770636737   110.64551708   125.73266043
 H      7   6   5     1.104496373197   109.16979604   142.24573446
 H      7   6   5     1.093791218326   108.65703990    25.24805609
 H      8   7   6     1.093448923381   113.70328864   306.85232219
 H     10   9   8     1.096097264775   111.73170428     1.82753230
 H     10   9   8     1.100541050191   110.81350703   241.34908990
 H     10   9   8     1.098539165272   111.88912730   123.23847666
 H     11   9   8     1.096905940919   109.91859464    34.54778618
 H     12   6   5     1.095457621111   119.01360421   180.82956142
 H     11   9   8     1.099079017167   109.13748234   150.98014714
 C     11   9   8     1.557849583842   115.22990024   273.31347138
 H     31  11   9     1.096805385345   107.46533767   176.38400392
 H     31  11   9     1.099738851719   107.27090275    61.13311998
 C     31  11   9     1.506268448166   114.92310334   300.26142549
 H     34  31  11     1.091897552268   114.47059865    69.32402360
 C     34  31  11     1.344921567364   128.81676692   248.41801432
 C     36  34  31     1.511471656636   124.94943617     0.77480687
 H     37  36  34     1.099793158775   110.64043778   239.88063820
 H     37  36  34     1.093068645770   113.33793735     1.31115880
 H     37  36  34     1.099553371942   110.49107788   122.54409181
 C     36  34  31     1.513061726186   120.84803952   181.06434557
 H     41  36  34     1.095395140572   111.91652347     0.08089552
 H     41  36  34     1.100013132328   111.09992848   121.06903790
 H     41  36  34     1.099935370342   111.08002491   239.08190853

---------------------------
INTERNAL COORDINATES (A.U.)
---------------------------
 C      0   0   0     0.000000000000     0.00000000     0.00000000
 C      1   0   0     2.863360728572     0.00000000     0.00000000
 C      2   1   0     2.668476122417   123.83166829     0.00000000
 C      3   2   1     2.865382146864   123.35884926     2.00411485
 C      3   2   1     2.727129596342   122.41578372   181.27812017
 C      5   3   2     2.702848329565   115.78137848     0.02986433
 C      6   5   3     2.877525514519   119.22720926   178.21920016
 C      7   6   5     2.865022765939   113.10686150   262.08210911
 C      8   7   6     2.543401579070   129.21800050   127.30534043
 C      9   8   7     2.862134804026   120.45180993   178.33703011
 C      9   8   7     2.875129150254   123.85164565   359.36966109
 C      6   5   3     2.658433169493   121.04877745   358.88620308
 C     12   6   5     2.689079693740   124.23350947     0.90258277
 O     13  12   6     2.473500251485   123.21103200   180.28203526
 O      5   3   2     2.488016868394   120.71879774   180.81614957
 H      1   2   3     2.067082050261   113.93464814     7.71291671
 H      1   2   3     2.083470061738   111.81635349   245.68058429
 H      1   2   3     2.078885867615   110.45812762   129.43729208
 H      4   3   2     2.067152763673   113.77744647     4.10163306
 H      4   3   2     2.082000601220   111.71937623   242.05956456
 H      4   3   2     2.078265313561   110.64551708   125.73266043
 H      7   6   5     2.087195661252   109.16979604   142.24573446
 H      7   6   5     2.066965850324   108.65703990    25.24805609
 H      8   7   6     2.066319006621   113.70328864   306.85232219
 H     10   9   8     2.071323646566   111.73170428     1.82753230
 H     10   9   8     2.079721184000   110.81350703   241.34908990
 H     10   9   8     2.075938169751   111.88912730   123.23847666
 H     11   9   8     2.072851823007   109.91859464    34.54778618
 H     12   6   5     2.070114895216   119.01360421   180.82956142
 H     11   9   8     2.076958341984   109.13748234   150.98014714
 C     11   9   8     2.943909071305   115.22990024   273.31347138
 H     31  11   9     2.072661800511   107.46533767   176.38400392
 H     31  11   9     2.078205248581   107.27090275    61.13311998
 C     31  11   9     2.846434851201   114.92310334   300.26142549
 H     34  31  11     2.063387340085   114.47059865    69.32402360
 C     34  31  11     2.541533433921   128.81676692   248.41801432
 C     36  34  31     2.856267490227   124.94943617     0.77480687
 H     37  36  34     2.078307874044   110.64043778   239.88063820
 H     37  36  34     2.065600386081   113.33793735     1.31115880
 H     37  36  34     2.077854742600   110.49107788   122.54409181
 C     36  34  31     2.859272286211   120.84803952   181.06434557
 H     41  36  34     2.069996824109   111.91652347     0.08089552
 H     41  36  34     2.078723563817   111.09992848   121.06903790
 H     41  36  34     2.078576614960   111.08002491   239.08190853


           ************************************************************
           *        Program running with 4 parallel MPI-processes     *
           *              working on a common directory               *
           ************************************************************
------------------------------------------------------------------------------
                   ___                                                        
                  /   \      - P O W E R E D   B Y -                         
                 /     \                                                     
                 |  |  |   _    _      __       _____    __    __             
                 |  |  |  | |  | |    /  \     |  _  \  |  |  /  |          
                  \  \/   | |  | |   /    \    | | | |  |  | /  /          
                 / \  \   | |__| |  /  /\  \   | |_| |  |  |/  /          
                |  |  |   |  __  | /  /__\  \  |    /   |      \           
                |  |  |   | |  | | |   __   |  |    \   |  |\   \          
                \     /   | |  | | |  |  |  |  | |\  \  |  | \   \       
                 \___/    |_|  |_| |__|  |__|  |_| \__\ |__|  \__/        
                                                                              
                      - O R C A' S   B I G   F R I E N D -                    
                                      &                                       
                       - I N T E G R A L  F E E D E R -                       
                                                                              
 v1 FN, 2020, v2 2021                                                         
------------------------------------------------------------------------------


Reading SHARK input file PQ2_2e_0H_B3LYP_631Gd_opt.SHARKINP.tmp ... ok
----------------------
SHARK INTEGRAL PACKAGE
----------------------

Number of atoms                             ...     44
Number of basis functions                   ...    328
Number of shells                            ...    168
Maximum angular momentum                    ...      2
Integral batch strategy                     ... SHARK/LIBINT Hybrid
RI-J (if used) integral strategy            ... SPLIT-RIJ (Revised 2003 algorithm where possible)
Printlevel                                  ...      1
Contraction scheme used                     ... SEGMENTED contraction
Coulomb Range Separation                    ... NOT USED
Exchange Range Separation                   ... NOT USED
Finite Nucleus Model                        ... NOT USED
Auxiliary Coulomb fitting basis             ... AVAILABLE
   # of basis functions in Aux-J            ...   1244
   # of shells in Aux-J                     ...    420
   Maximum angular momentum in Aux-J        ...      4
Auxiliary J/K fitting basis                 ... NOT available
Auxiliary Correlation fitting basis         ... NOT available
Auxiliary 'external' fitting basis          ... NOT available
Integral threshold                          ...     2.500000e-11
Primitive cut-off                           ...     2.500000e-12
Primitive pair pre-selection threshold      ...     2.500000e-12

Calculating pre-screening integrals         ... done (  0.1 sec) Dimension = 168
Organizing shell pair data                  ... done (  0.1 sec)
Shell pair information
Total number of shell pairs                 ...     14196
Shell pairs after pre-screening             ...      9776
Total number of primitive shell pairs       ...     79098
Primitive shell pairs kept                  ...     30183
          la=0 lb=0:   3842 shell pairs
          la=1 lb=0:   3240 shell pairs
          la=1 lb=1:    689 shell pairs
          la=2 lb=0:   1304 shell pairs
          la=2 lb=1:    582 shell pairs
          la=2 lb=2:    119 shell pairs

Calculating one electron integrals          ... done (  0.0 sec)
Calculating RI/J V-Matrix + Cholesky decomp.... done (  0.1 sec)
Calculating Nuclear repulsion               ... done (  0.0 sec) ENN=   1480.080592845152 Eh

SHARK setup successfully completed in   0.4 seconds

Maximum memory used throughout the entire GTOINT-calculation: 24.1 MB
[1717816599.501187] [eu-a2p-532:87763:0]          mpool.c:38   UCX  WARN  object 0x3784dc0 was not returned to mpool ucp_requests
[1717816599.501217] [eu-a2p-532:87763:0]          mpool.c:38   UCX  WARN  object 0x3784f80 was not returned to mpool ucp_requests
[1717816599.501222] [eu-a2p-532:87763:0]          mpool.c:38   UCX  WARN  object 0x3785140 was not returned to mpool ucp_requests
[1717816599.501225] [eu-a2p-532:87763:0]          mpool.c:38   UCX  WARN  object 0x3785300 was not returned to mpool ucp_requests
[1717816599.501228] [eu-a2p-532:87763:0]          mpool.c:38   UCX  WARN  object 0x37854c0 was not returned to mpool ucp_requests
[1717816599.501231] [eu-a2p-532:87763:0]          mpool.c:38   UCX  WARN  object 0x3785680 was not returned to mpool ucp_requests
[1717816599.501234] [eu-a2p-532:87763:0]          mpool.c:38   UCX  WARN  object 0x3785840 was not returned to mpool ucp_requests
[1717816599.501236] [eu-a2p-532:87763:0]          mpool.c:38   UCX  WARN  object 0x3785a00 was not returned to mpool ucp_requests
[1717816599.501239] [eu-a2p-532:87763:0]          mpool.c:38   UCX  WARN  object 0x3785bc0 was not returned to mpool ucp_requests
[1717816599.501242] [eu-a2p-532:87763:0]          mpool.c:38   UCX  WARN  object 0x3785d80 was not returned to mpool ucp_requests
[1717816599.501246] [eu-a2p-532:87763:0]          mpool.c:38   UCX  WARN  object 0x3785f40 was not returned to mpool ucp_requests
[1717816599.501249] [eu-a2p-532:87763:0]          mpool.c:38   UCX  WARN  object 0x3786100 was not returned to mpool ucp_requests
[1717816599.501252] [eu-a2p-532:87763:0]          mpool.c:38   UCX  WARN  object 0x37862c0 was not returned to mpool ucp_requests
[1717816599.501255] [eu-a2p-532:87763:0]          mpool.c:38   UCX  WARN  object 0x3786480 was not returned to mpool ucp_requests
[1717816599.501258] [eu-a2p-532:87763:0]          mpool.c:38   UCX  WARN  object 0x3786640 was not returned to mpool ucp_requests
[1717816599.501261] [eu-a2p-532:87763:0]          mpool.c:38   UCX  WARN  object 0x3786800 was not returned to mpool ucp_requests
[1717816599.501264] [eu-a2p-532:87763:0]          mpool.c:38   UCX  WARN  object 0x37869c0 was not returned to mpool ucp_requests
[1717816599.501266] [eu-a2p-532:87763:0]          mpool.c:38   UCX  WARN  object 0x3786b80 was not returned to mpool ucp_requests
[1717816599.501269] [eu-a2p-532:87763:0]          mpool.c:38   UCX  WARN  object 0x3786d40 was not returned to mpool ucp_requests
[1717816599.501026] [eu-a2p-532:87764:0]          mpool.c:38   UCX  WARN  object 0x3231dc0 was not returned to mpool ucp_requests
[1717816599.501049] [eu-a2p-532:87764:0]          mpool.c:38   UCX  WARN  object 0x3231f80 was not returned to mpool ucp_requests
[1717816599.501053] [eu-a2p-532:87764:0]          mpool.c:38   UCX  WARN  object 0x3232140 was not returned to mpool ucp_requests
[1717816599.501056] [eu-a2p-532:87764:0]          mpool.c:38   UCX  WARN  object 0x3232300 was not returned to mpool ucp_requests
[1717816599.501059] [eu-a2p-532:87764:0]          mpool.c:38   UCX  WARN  object 0x32324c0 was not returned to mpool ucp_requests
[1717816599.501061] [eu-a2p-532:87764:0]          mpool.c:38   UCX  WARN  object 0x3232680 was not returned to mpool ucp_requests
[1717816599.501064] [eu-a2p-532:87764:0]          mpool.c:38   UCX  WARN  object 0x3232840 was not returned to mpool ucp_requests
[1717816599.501066] [eu-a2p-532:87764:0]          mpool.c:38   UCX  WARN  object 0x3232a00 was not returned to mpool ucp_requests
[1717816599.501069] [eu-a2p-532:87764:0]          mpool.c:38   UCX  WARN  object 0x3232bc0 was not returned to mpool ucp_requests
[1717816599.501072] [eu-a2p-532:87764:0]          mpool.c:38   UCX  WARN  object 0x3232d80 was not returned to mpool ucp_requests
[1717816599.501074] [eu-a2p-532:87764:0]          mpool.c:38   UCX  WARN  object 0x3232f40 was not returned to mpool ucp_requests
[1717816599.501077] [eu-a2p-532:87764:0]          mpool.c:38   UCX  WARN  object 0x3233100 was not returned to mpool ucp_requests
[1717816599.501080] [eu-a2p-532:87764:0]          mpool.c:38   UCX  WARN  object 0x32332c0 was not returned to mpool ucp_requests
[1717816599.501082] [eu-a2p-532:87764:0]          mpool.c:38   UCX  WARN  object 0x3233480 was not returned to mpool ucp_requests
[1717816599.501085] [eu-a2p-532:87764:0]          mpool.c:38   UCX  WARN  object 0x3233640 was not returned to mpool ucp_requests
[1717816599.501087] [eu-a2p-532:87764:0]          mpool.c:38   UCX  WARN  object 0x3233800 was not returned to mpool ucp_requests
[1717816599.501090] [eu-a2p-532:87764:0]          mpool.c:38   UCX  WARN  object 0x32339c0 was not returned to mpool ucp_requests
[1717816599.501092] [eu-a2p-532:87764:0]          mpool.c:38   UCX  WARN  object 0x3233b80 was not returned to mpool ucp_requests
[1717816599.501095] [eu-a2p-532:87764:0]          mpool.c:38   UCX  WARN  object 0x3233d40 was not returned to mpool ucp_requests
[1717816599.502832] [eu-a2p-532:87762:0]          mpool.c:38   UCX  WARN  object 0x39eb680 was not returned to mpool ucp_requests
[1717816599.502849] [eu-a2p-532:87762:0]          mpool.c:38   UCX  WARN  object 0x39eb840 was not returned to mpool ucp_requests
[1717816599.502854] [eu-a2p-532:87762:0]          mpool.c:38   UCX  WARN  object 0x39eba00 was not returned to mpool ucp_requests
[1717816599.502857] [eu-a2p-532:87762:0]          mpool.c:38   UCX  WARN  object 0x39ebbc0 was not returned to mpool ucp_requests
[1717816599.502860] [eu-a2p-532:87762:0]          mpool.c:38   UCX  WARN  object 0x39ebd80 was not returned to mpool ucp_requests
[1717816599.502862] [eu-a2p-532:87762:0]          mpool.c:38   UCX  WARN  object 0x39ebf40 was not returned to mpool ucp_requests
[1717816599.502865] [eu-a2p-532:87762:0]          mpool.c:38   UCX  WARN  object 0x39ec100 was not returned to mpool ucp_requests
[1717816599.502868] [eu-a2p-532:87762:0]          mpool.c:38   UCX  WARN  object 0x39ec480 was not returned to mpool ucp_requests
[1717816599.502870] [eu-a2p-532:87762:0]          mpool.c:38   UCX  WARN  object 0x39ec640 was not returned to mpool ucp_requests
[1717816599.502873] [eu-a2p-532:87762:0]          mpool.c:38   UCX  WARN  object 0x39ec800 was not returned to mpool ucp_requests
[1717816599.502875] [eu-a2p-532:87762:0]          mpool.c:38   UCX  WARN  object 0x39ec9c0 was not returned to mpool ucp_requests
[1717816599.502878] [eu-a2p-532:87762:0]          mpool.c:38   UCX  WARN  object 0x39ecb80 was not returned to mpool ucp_requests
[1717816599.502880] [eu-a2p-532:87762:0]          mpool.c:38   UCX  WARN  object 0x39ecd40 was not returned to mpool ucp_requests


           ************************************************************
           *        Program running with 4 parallel MPI-processes     *
           *              working on a common directory               *
           ************************************************************

Diagonalization of the overlap matrix:
Smallest eigenvalue                        ... 4.769e-04
Time for diagonalization                   ...    0.015 sec
Threshold for overlap eigenvalues          ... 1.000e-08
Number of eigenvalues below threshold      ... 0
Time for construction of square roots      ...    0.007 sec
Total time needed                          ...    0.032 sec

-------------------
DFT GRID GENERATION
-------------------

General Integration Accuracy     IntAcc      ... 4.959
Radial Grid Type                 RadialGrid  ... OptM3 with GC (2021)
Angular Grid (max. ang.)         AngularGrid ... 6 (Lebedev-590)
Angular grid pruning method      GridPruning ... 4 (adaptive)
Weight generation scheme         WeightScheme... Becke
Basis function cutoff            BFCut       ... 1.0000e-11
Integration weight cutoff        WCut        ... 1.0000e-14
Angular grids for H and He will be reduced by one unit
Partially contracted basis set               ... off
Rotationally invariant grid construction     ... off

Total number of grid points                  ...   488545
Total number of batches                      ...     7654
Average number of points per batch           ...       63
Average number of grid points per atom       ...    11103
Time for grid setup =    6.645 sec

--------------------
COSX GRID GENERATION
--------------------

GRIDX 1
-------
General Integration Accuracy     IntAcc      ... 4.020
Radial Grid Type                 RadialGrid  ... OptM3 with GC (2021)
Angular Grid (max. ang.)         AngularGrid ... 2 (Lebedev-110)
Angular grid pruning method      GridPruning ... 4 (adaptive)
Weight generation scheme         WeightScheme... Becke
Basis function cutoff            BFCut       ... 1.0000e-11
Integration weight cutoff        WCut        ... 1.0000e-14
Angular grids for H and He will be reduced by one unit
Partially contracted basis set               ... on
Rotationally invariant grid construction     ... off

Total number of grid points                  ...    52835
Total number of batches                      ...      848
Average number of points per batch           ...       62
Average number of grid points per atom       ...     1201
UseSFitting                                  ... on

GRIDX 2
-------
General Integration Accuracy     IntAcc      ... 4.338
Radial Grid Type                 RadialGrid  ... OptM3 with GC (2021)
Angular Grid (max. ang.)         AngularGrid ... 3 (Lebedev-194)
Angular grid pruning method      GridPruning ... 4 (adaptive)
Weight generation scheme         WeightScheme... Becke
Basis function cutoff            BFCut       ... 1.0000e-11
Integration weight cutoff        WCut        ... 1.0000e-14
Angular grids for H and He will be reduced by one unit
Partially contracted basis set               ... on
Rotationally invariant grid construction     ... off

Total number of grid points                  ...   115008
Total number of batches                      ...     1820
Average number of points per batch           ...       63
Average number of grid points per atom       ...     2614
UseSFitting                                  ... on

GRIDX 3
-------
General Integration Accuracy     IntAcc      ... 4.871
Radial Grid Type                 RadialGrid  ... OptM3 with GC (2021)
Angular Grid (max. ang.)         AngularGrid ... 4 (Lebedev-302)
Angular grid pruning method      GridPruning ... 4 (adaptive)
Weight generation scheme         WeightScheme... Becke
Basis function cutoff            BFCut       ... 1.0000e-11
Integration weight cutoff        WCut        ... 1.0000e-14
Angular grids for H and He will be reduced by one unit
Partially contracted basis set               ... on
Rotationally invariant grid construction     ... off

Total number of grid points                  ...   220330
Total number of batches                      ...     3467
Average number of points per batch           ...       63
Average number of grid points per atom       ...     5008
UseSFitting                                  ... on

Time for X-Grid setup             =    3.384 sec


--------------------
CPCM SOLVATION MODEL
--------------------
CPCM parameters:
  Epsilon                                         ...      80.4000
  Refrac                                          ...       1.3300
  Rsolv                                           ...       1.3000
  Surface type                                    ... GAUSSIAN VDW
  Epsilon function type                           ...         CPCM
Radii:
 Radius for C  used is    3.8550 Bohr (=   2.0400 Ang.)
 Radius for O  used is    3.4469 Bohr (=   1.8240 Ang.)
 Radius for H  used is    2.4944 Bohr (=   1.3200 Ang.)
Calculating surface                               ...        done! (  0.0s)
GEPOL surface points                              ...         2369
GEPOL Volume                                      ...    2463.1368
GEPOL Surface-area                                ...    1285.6773
Calculating surface distance matrix               ...        done! (  0.0s)
Performing Cholesky decomposition & store         ...        done! (  0.2s)
Overall time for CPCM initialization              ...                 0.2s
--------------
SCF ITERATIONS
--------------
ITER       Energy         Delta-E        Max-DP      RMS-DP      [F,P]     Damp
               ***  Starting incremental Fock matrix formation  ***
  0   -850.4178295135   0.000000000000 0.00269391  0.00007390  0.0163218 0.7000
                      *** Initiating the SOSCF procedure ***
                      *** Re-Reading the Fockian *** 
                      *** Removing any level shift *** 
ITER      Energy       Delta-E        Grad      Rot      Max-DP    RMS-DP
  1   -850.41893237  -0.0011028588  0.001421  0.001421  0.008514  0.000238
               *** Restarting incremental Fock matrix formation ***
  2   -850.42200157  -0.0030691974  0.000847  0.002297  0.002350  0.000076
  3   -850.42210762  -0.0001060542  0.000156  0.000885  0.001324  0.000026
  4   -850.42210572   0.0000019083  0.000359  0.000660  0.001014  0.000015
  5   -850.42211075  -0.0000050382  0.000022  0.000055  0.000102  0.000003
  6   -850.42211076  -0.0000000020  0.000028  0.000044  0.000073  0.000002
  7   -850.42211085  -0.0000000939  0.000009  0.000027  0.000027  0.000001
  8   -850.42211085   0.0000000034  0.000012  0.000018  0.000019  0.000000
                  ***Gradient check signals convergence***
              ***Rediagonalizing the Fockian in SOSCF/NRSCF***

               *****************************************************
               *                     SUCCESS                       *
               *           SCF CONVERGED AFTER   9 CYCLES          *
               *****************************************************

Old exchange energy                            =    -23.778344682 Eh
New exchange energy                            =    -23.778348343 Eh
Exchange energy change after final integration =     -0.000003660 Eh
Total energy after final integration           =   -850.422114508 Eh
Final COS-X integration done in                =    20.358 sec
Total Energy       :         -850.42211451 Eh          -23141.16221 eV
  Last Energy change         ...   -1.5943e-09  Tolerance :   1.0000e-08
  Last MAX-Density change    ...    6.2172e-15  Tolerance :   1.0000e-07
             **** THE GBW FILE WAS UPDATED (PQ2_2e_0H_B3LYP_631Gd_opt.gbw) ****
             **** DENSITY PQ2_2e_0H_B3LYP_631Gd_opt.scfp WAS UPDATED ****
             **** ENERGY FILE WAS UPDATED (PQ2_2e_0H_B3LYP_631Gd_opt.en.tmp) ****
             **** THE GBW FILE WAS UPDATED (PQ2_2e_0H_B3LYP_631Gd_opt.gbw) ****
             **** DENSITY PQ2_2e_0H_B3LYP_631Gd_opt.scfp WAS UPDATED ****
Total SCF time: 0 days 0 hours 2 min 13 sec 

Maximum memory used throughout the entire SCF-calculation: 164.2 MB

-------------------------   --------------------
FINAL SINGLE POINT ENERGY      -850.422114508094
-------------------------   --------------------


           ************************************************************
           *        Program running with 4 parallel MPI-processes     *
           *              working on a common directory               *
           ************************************************************
------------------------------------------------------------------------------
                         ORCA SCF GRADIENT CALCULATION
------------------------------------------------------------------------------

 ... reading COSX grid (gridx3)
Gradient of the Kohn-Sham DFT energy:
Kohn-Sham wavefunction type      ... RKS
Hartree-Fock exchange scaling    ...    0.200
Number of operators              ...    1
Number of atoms                  ...   44
Basis set dimensions             ...  328
Integral neglect threshold       ... 2.5e-11
Integral primitive cutoff        ... 2.5e-12
SHARK Integral package           ... ON

Nuc. rep. gradient       (SHARK) ... done (  0.0 sec)
HCore & Overlap gradient (SHARK) ... done (  0.4 sec)
RI-J gradient            (SHARK) ... done (  1.5 sec)
COSX-gradient                    ... done ( 25.2 sec)
Exchange-correlation gradient    ... done

------------------
CARTESIAN GRADIENT
------------------

   1   C   :    0.000053748   -0.000050285   -0.000077776
   2   C   :    0.000492497   -0.000024785   -0.000093848
   3   C   :   -0.000468714    0.000508177    0.000336042
   4   C   :   -0.000005216   -0.000055441   -0.000100092
   5   C   :   -0.000147001    0.000378436   -0.000475957
   6   C   :   -0.000631784   -0.000479342   -0.000148076
   7   C   :   -0.000058982    0.000035755    0.000103516
   8   C   :    0.000150392    0.000281390    0.000706267
   9   C   :   -0.000053967   -0.000501907   -0.000330519
  10   C   :    0.000107539    0.000242212   -0.000072927
  11   C   :   -0.000433842    0.000282644   -0.000057838
  12   C   :    0.000437893   -0.000671502   -0.000168154
  13   C   :    0.000687939   -0.000110651    0.000120197
  14   O   :   -0.000512289    0.000494859   -0.000097184
  15   O   :    0.000212374    0.000075238    0.000217620
  16   H   :   -0.000056034    0.000022354   -0.000110288
  17   H   :   -0.000061593   -0.000215965    0.000045559
  18   H   :   -0.000043986    0.000048135    0.000046057
  19   H   :    0.000070860   -0.000046987    0.000071316
  20   H   :   -0.000030413    0.000004052   -0.000039554
  21   H   :    0.000007534   -0.000037392    0.000069031
  22   H   :    0.000024467   -0.000010668   -0.000031527
  23   H   :    0.000046176    0.000174476    0.000131051
  24   H   :   -0.000037207    0.000060750    0.000059548
  25   H   :    0.000060003   -0.000011735   -0.000073715
  26   H   :   -0.000140147    0.000111715   -0.000088990
  27   H   :   -0.000082874   -0.000137226    0.000127322
  28   H   :    0.000123998   -0.000179119    0.000047188
  29   H   :   -0.000092338    0.000047030    0.000065046
  30   H   :   -0.000072205    0.000153986   -0.000102326
  31   C   :    0.000433222    0.000181332   -0.000284054
  32   H   :   -0.000291256   -0.000522235   -0.000117018
  33   H   :    0.000030459   -0.000051310    0.000485816
  34   C   :   -0.000016793   -0.000021864   -0.000165828
  35   H   :    0.000009059   -0.000086693   -0.000030496
  36   C   :    0.000458130   -0.000128776   -0.000019411
  37   C   :   -0.000080730    0.000047450    0.000023129
  38   H   :    0.000026018   -0.000000043   -0.000040854
  39   H   :   -0.000015572   -0.000002709   -0.000057763
  40   H   :   -0.000021216    0.000049836    0.000010785
  41   C   :   -0.000073326    0.000083248    0.000111253
  42   H   :   -0.000011101    0.000030651   -0.000002574
  43   H   :   -0.000043142   -0.000001578    0.000032793
  44   H   :    0.000002233   -0.000001813   -0.000014785

Difference to translation invariance:
           :   -0.0000471885   -0.0000362988    0.0000079811

Difference to rotation invariance:
           :   -0.0016149142   -0.0003279297   -0.0010371185

Norm of the cartesian gradient     ...    0.0025683560
RMS gradient                       ...    0.0002235467
MAX gradient                       ...    0.0007062672

-------
TIMINGS
-------

Total SCF gradient time            ...       38.577 sec

One electron gradient       ....       0.365 sec  (  0.9%)
RI-J Coulomb gradient       ....       1.540 sec  (  4.0%)
COSX gradient               ....      25.161 sec  ( 65.2%)
XC gradient                 ....       9.253 sec  ( 24.0%)
CPCM gradient               ....       0.873 sec  (  2.3%)
   A-Matrix (El+Nuc)        ....       0.225 sec  (  0.6%)
   Potential                ....       0.648 sec  (  1.7%)

Maximum memory used throughout the entire SCFGRAD-calculation: 106.8 MB
------------------------------------------------------------------------------
                         ORCA GEOMETRY RELAXATION STEP
------------------------------------------------------------------------------

Reading the OPT-File                    .... done
Getting information on internals        .... done
Copying old internal coords+grads       .... done
Making the new internal coordinates     .... (new redundants).... done
Validating the new internal coordinates .... (new redundants).... done
Calculating the B-matrix                .... done
Calculating the G,G- and P matrices     .... done
Transforming gradient to internals      .... done
Projecting the internal gradient        .... done
Number of atoms                         ....  44
Number of internal coordinates          .... 217
Current Energy                          ....  -850.422114508 Eh
Current gradient norm                   ....     0.002568356 Eh/bohr
Maximum allowed component of the step   ....  0.300
Current trust radius                    ....  0.300
Updating the Hessian (BFGS)             .... done
Forming the augmented Hessian           .... done
Diagonalizing the augmented Hessian     .... done
Last element of RFO vector              ....  0.970364799
Lowest eigenvalues of augmented Hessian:
 -0.000203667  0.001743081  0.004152756  0.009190009  0.011312015
Length of the computed step             ....  0.249024584
The final length of the internal step   ....  0.249024584
Converting the step to cartesian space:
 Initial RMS(Int)=    0.0169048903
Transforming coordinates:
 Iter   0:  RMS(Cart)=    0.0925626706 RMS(Int)=    0.4264656741
 Iter   1:  RMS(Cart)=    0.0026965344 RMS(Int)=    0.0008823107
 Iter   2:  RMS(Cart)=    0.0001280518 RMS(Int)=    0.0000267614
 Iter   3:  RMS(Cart)=    0.0000081800 RMS(Int)=    0.0000026999
 Iter   4:  RMS(Cart)=    0.0000003867 RMS(Int)=    0.0000000942
 Iter   5:  RMS(Cart)=    0.0000000262 RMS(Int)=    0.0000000087
done
Storing new coordinates                 .... done

                                .--------------------.
          ----------------------|Geometry convergence|-------------------------
          Item                value                   Tolerance       Converged
          ---------------------------------------------------------------------
          Energy change      -0.0001075287            0.0000002000      NO
          RMS gradient        0.0002029853            0.0000080000      NO
          MAX gradient        0.0011068455            0.0000300000      NO
          RMS step            0.0169048903            0.0001000000      NO
          MAX step            0.0617486373            0.0002000000      NO
          ........................................................
          Max(Bonds)      0.0023      Max(Angles)    0.42
          Max(Dihed)        3.54      Max(Improp)    0.00
          ---------------------------------------------------------------------

The optimization has not yet converged - more geometry cycles are needed


    ---------------------------------------------------------------------------
                         Redundant Internal Coordinates
                            (Angstroem and degrees)

        Definition                    Value    dE/dq     Step     New-Value
    ----------------------------------------------------------------------------
     1. B(C   1,C   0)                1.5152 -0.000212  0.0009    1.5162   
     2. B(C   2,C   1)                1.4121  0.000236 -0.0009    1.4112   
     3. B(C   3,C   2)                1.5163 -0.000125  0.0004    1.5167   
     4. B(C   4,C   2)                1.4431  0.000141  0.0006    1.4437   
     5. B(C   5,C   4)                1.4303  0.000725 -0.0003    1.4300   
     6. B(C   6,C   5)                1.5227 -0.000222 -0.0001    1.5226   
     7. B(C   7,C   6)                1.5161  0.000108 -0.0002    1.5159   
     8. B(C   8,C   7)                1.3459  0.000025 -0.0004    1.3455   
     9. B(C   9,C   8)                1.5146 -0.000175 -0.0002    1.5144   
    10. B(C  10,C   8)                1.5215 -0.000025 -0.0007    1.5207   
    11. B(C  11,C   5)                1.4068  0.000571 -0.0019    1.4049   
    12. B(C  12,C  11)                1.4230  0.000339  0.0004    1.4234   
    13. B(C  12,C   1)                1.4448 -0.000090  0.0009    1.4457   
    14. B(O  13,C  12)                1.3089 -0.000674  0.0007    1.3096   
    15. B(O  14,C   4)                1.3166 -0.000217 -0.0007    1.3159   
    16. B(H  15,C   0)                1.0939  0.000018 -0.0005    1.0933   
    17. B(H  16,C   0)                1.1025 -0.000060  0.0001    1.1026   
    18. B(H  17,C   0)                1.1001  0.000017 -0.0004    1.0997   
    19. B(H  18,C   3)                1.0939  0.000063 -0.0008    1.0931   
    20. B(H  19,C   3)                1.1017  0.000014 -0.0003    1.1015   
    21. B(H  20,C   3)                1.0998 -0.000085 -0.0001    1.0997   
    22. B(H  21,C   6)                1.1045  0.000033 -0.0003    1.1041   
    23. B(H  22,C   6)                1.0938 -0.000006  0.0002    1.0940   
    24. B(H  23,C   7)                1.0934 -0.000009 -0.0001    1.0934   
    25. B(H  24,C   9)                1.0961 -0.000010 -0.0001    1.0960   
    26. B(H  25,C   9)                1.1005  0.000046 -0.0002    1.1004   
    27. B(H  26,C   9)                1.0985  0.000015 -0.0009    1.0977   
    28. B(H  27,C  10)                1.0969  0.000031 -0.0001    1.0968   
    29. B(H  28,C  11)                1.0955 -0.000061 -0.0000    1.0954   
    30. B(H  29,C  10)                1.0991  0.000001 -0.0005    1.0986   
    31. B(C  30,C  10)                1.5578 -0.000517  0.0023    1.5602   
    32. B(H  31,C  30)                1.0968  0.000043 -0.0003    1.0965   
    33. B(H  32,C  30)                1.0997  0.000014 -0.0007    1.0991   
    34. B(C  33,C  30)                1.5063 -0.000206  0.0014    1.5077   
    35. B(H  34,C  33)                1.0919 -0.000001 -0.0003    1.0915   
    36. B(C  35,C  33)                1.3449 -0.000199 -0.0000    1.3449   
    37. B(C  36,C  35)                1.5115  0.000107 -0.0007    1.5108   
    38. B(H  37,C  36)                1.0998 -0.000008 -0.0003    1.0995   
    39. B(H  38,C  36)                1.0931  0.000041 -0.0003    1.0928   
    40. B(H  39,C  36)                1.0996 -0.000004 -0.0003    1.0993   
    41. B(C  40,C  35)                1.5131  0.000196 -0.0007    1.5124   
    42. B(H  41,C  40)                1.0954 -0.000009 -0.0002    1.0951   
    43. B(H  42,C  40)                1.1000  0.000003 -0.0003    1.0997   
    44. B(H  43,C  40)                1.0999  0.000002 -0.0003    1.0996   
    45. A(H  15,C   0,H  17)          107.97  0.000040    0.03    108.00   
    46. A(H  15,C   0,H  16)          107.42  0.000149   -0.09    107.32   
    47. A(C   1,C   0,H  15)          113.93 -0.000091   -0.03    113.90   
    48. A(H  16,C   0,H  17)          104.76  0.000010   -0.05    104.70   
    49. A(C   1,C   0,H  17)          110.46  0.000045   -0.05    110.41   
    50. A(C   1,C   0,H  16)          111.82 -0.000138    0.19    112.01   
    51. A(C   0,C   1,C   2)          123.83  0.000047   -0.10    123.73   
    52. A(C   2,C   1,C  12)          121.72  0.000178    0.03    121.75   
    53. A(C   0,C   1,C  12)          114.45 -0.000226    0.07    114.52   
    54. A(C   1,C   2,C   3)          123.36 -0.000081   -0.01    123.35   
    55. A(C   1,C   2,C   4)          122.42 -0.000103    0.08    122.50   
    56. A(C   3,C   2,C   4)          114.22  0.000183   -0.07    114.16   
    57. A(H  18,C   3,H  19)          107.57  0.000040    0.01    107.58   
    58. A(C   2,C   3,H  18)          113.78 -0.000121    0.05    113.82   
    59. A(C   2,C   3,H  20)          110.65  0.000025   -0.09    110.55   
    60. A(H  18,C   3,H  20)          107.88  0.000061    0.05    107.93   
    61. A(H  19,C   3,H  20)          104.78 -0.000018   -0.05    104.72   
    62. A(C   2,C   3,H  19)          111.72  0.000023    0.03    111.75   
    63. A(C   2,C   4,C   5)          115.78  0.000056   -0.14    115.64   
    64. A(C   2,C   4,O  14)          120.72 -0.000300    0.17    120.88   
    65. A(C   5,C   4,O  14)          123.49  0.000245   -0.03    123.47   
    66. A(C   4,C   5,C  11)          121.05 -0.000076    0.08    121.13   
    67. A(C   4,C   5,C   6)          119.23  0.000093   -0.17    119.06   
    68. A(C   6,C   5,C  11)          119.72 -0.000015    0.07    119.79   
    69. A(C   5,C   6,C   7)          113.11  0.000995   -0.35    112.76   
    70. A(C   7,C   6,H  21)          107.66 -0.000144   -0.13    107.53   
    71. A(H  21,C   6,H  22)          107.53  0.000157   -0.07    107.46   
    72. A(C   5,C   6,H  22)          108.66 -0.000349    0.12    108.78   
    73. A(C   5,C   6,H  21)          109.17 -0.000355    0.27    109.44   
    74. A(C   7,C   6,H  22)          110.56 -0.000338    0.17    110.73   
    75. A(C   8,C   7,H  23)          117.08  0.000515   -0.21    116.87   
    76. A(C   6,C   7,H  23)          113.70  0.000592   -0.21    113.49   
    77. A(C   6,C   7,C   8)          129.22 -0.001107    0.42    129.64   
    78. A(C   9,C   8,C  10)          115.69  0.000185   -0.24    115.45   
    79. A(C   7,C   8,C  10)          123.85 -0.000599    0.28    124.13   
    80. A(C   7,C   8,C   9)          120.45  0.000415   -0.04    120.41   
    81. A(H  25,C   9,H  26)          106.03 -0.000128    0.10    106.13   
    82. A(H  24,C   9,H  26)          108.13 -0.000036    0.13    108.26   
    83. A(C   8,C   9,H  26)          111.89  0.000335   -0.33    111.56   
    84. A(H  24,C   9,H  25)          107.99  0.000124   -0.09    107.91   
    85. A(C   8,C   9,H  25)          110.81 -0.000155    0.07    110.88   
    86. A(C   8,C   9,H  24)          111.73 -0.000141    0.12    111.86   
    87. A(H  29,C  10,C  30)          108.50  0.000136   -0.06    108.45   
    88. A(H  27,C  10,C  30)          107.21  0.000202    0.10    107.31   
    89. A(C   8,C  10,C  30)          115.23 -0.000561   -0.19    115.04   
    90. A(H  27,C  10,H  29)          106.48 -0.000077   -0.07    106.41   
    91. A(C   8,C  10,H  29)          109.14  0.000323    0.04    109.18   
    92. A(C   8,C  10,H  27)          109.92  0.000005    0.17    110.09   
    93. A(C  12,C  11,H  28)          116.75  0.000168   -0.11    116.65   
    94. A(C   5,C  11,H  28)          119.01  0.000067   -0.01    119.00   
    95. A(C   5,C  11,C  12)          124.23 -0.000235    0.12    124.36   
    96. A(C  11,C  12,O  13)          123.21  0.000187   -0.03    123.18   
    97. A(C   1,C  12,O  13)          122.01 -0.000369    0.20    122.22   
    98. A(C   1,C  12,C  11)          114.78  0.000181   -0.17    114.60   
    99. A(H  32,C  30,C  33)          108.62 -0.000290   -0.13    108.48   
   100. A(H  31,C  30,C  33)          110.84  0.000275   -0.23    110.60   
   101. A(C  10,C  30,C  33)          114.92 -0.000042    0.26    115.18   
   102. A(H  31,C  30,H  32)          107.43  0.000283   -0.16    107.27   
   103. A(C  10,C  30,H  32)          107.27  0.000112    0.04    107.31   
   104. A(C  10,C  30,H  31)          107.47 -0.000314    0.21    107.68   
   105. A(H  34,C  33,C  35)          116.71 -0.000100    0.14    116.85   
   106. A(C  30,C  33,C  35)          128.82  0.000308   -0.12    128.69   
   107. A(C  30,C  33,H  34)          114.47 -0.000208   -0.02    114.46   
   108. A(C  36,C  35,C  40)          114.20 -0.000144    0.07    114.27   
   109. A(C  33,C  35,C  40)          120.85  0.000040    0.04    120.89   
   110. A(C  33,C  35,C  36)          124.95  0.000104   -0.11    124.84   
   111. A(H  38,C  36,H  39)          107.90 -0.000009   -0.03    107.87   
   112. A(H  37,C  36,H  39)          106.21 -0.000018    0.01    106.22   
   113. A(C  35,C  36,H  39)          110.49  0.000017   -0.01    110.48   
   114. A(H  37,C  36,H  38)          107.96 -0.000034    0.04    108.00   
   115. A(C  35,C  36,H  38)          113.34  0.000049   -0.04    113.30   
   116. A(C  35,C  36,H  37)          110.64 -0.000010    0.03    110.67   
   117. A(H  42,C  40,H  43)          106.22 -0.000028    0.00    106.22   
   118. A(H  41,C  40,H  43)          108.15  0.000002    0.00    108.16   
   119. A(C  35,C  40,H  43)          111.08 -0.000044    0.05    111.13   
   120. A(H  41,C  40,H  42)          108.13 -0.000030   -0.00    108.13   
   121. A(C  35,C  40,H  42)          111.10  0.000085   -0.05    111.05   
   122. A(C  35,C  40,H  41)          111.92  0.000012    0.00    111.92   
   123. D(C   2,C   1,C   0,H  17)    129.44 -0.000096    2.17    131.61   
   124. D(C   2,C   1,C   0,H  15)      7.71 -0.000117    2.19      9.90   
   125. D(C  12,C   1,C   0,H  17)    -50.62 -0.000075    1.91    -48.71   
   126. D(C  12,C   1,C   0,H  15)   -172.34 -0.000096    1.93   -170.41   
   127. D(C   2,C   1,C   0,H  16)   -114.32 -0.000140    2.19   -112.13   
   128. D(C  12,C   1,C   0,H  16)     65.62 -0.000119    1.93     67.55   
   129. D(C   3,C   2,C   1,C   0)      2.00 -0.000040    0.13      2.13   
   130. D(C   4,C   2,C   1,C  12)      1.34 -0.000114    0.88      2.22   
   131. D(C   4,C   2,C   1,C   0)   -178.72 -0.000091    0.61   -178.11   
   132. D(C   3,C   2,C   1,C  12)   -177.93 -0.000063    0.41   -177.53   
   133. D(H  19,C   3,C   2,C   4)     62.73  0.000008    0.19     62.92   
   134. D(H  20,C   3,C   2,C   1)    125.73 -0.000049    0.74    126.47   
   135. D(H  19,C   3,C   2,C   1)   -117.94 -0.000041    0.64   -117.30   
   136. D(H  18,C   3,C   2,C   4)   -175.23 -0.000012    0.27   -174.96   
   137. D(H  18,C   3,C   2,C   1)      4.10 -0.000061    0.71      4.81   
   138. D(H  20,C   3,C   2,C   4)    -53.60  0.000001    0.30    -53.30   
   139. D(O  14,C   4,C   2,C   3)      0.15 -0.000015   -0.12      0.03   
   140. D(O  14,C   4,C   2,C   1)   -179.18  0.000034   -0.55   -179.74   
   141. D(C   5,C   4,C   2,C   1)      0.03  0.000118   -0.73     -0.70   
   142. D(C   5,C   4,C   2,C   3)    179.36  0.000069   -0.29    179.07   
   143. D(C  11,C   5,C   4,O  14)    178.08  0.000023    0.19    178.27   
   144. D(C  11,C   5,C   4,C   2)     -1.11 -0.000058    0.37     -0.74   
   145. D(C   6,C   5,C   4,C   2)    178.22  0.000076   -0.74    177.48   
   146. D(C   6,C   5,C   4,O  14)     -2.59  0.000157   -0.92     -3.52   
   147. D(H  22,C   6,C   5,C  11)   -155.41  0.000213   -1.55   -156.96   
   148. D(H  22,C   6,C   5,C   4)     25.25  0.000081   -0.45     24.80   
   149. D(H  21,C   6,C   5,C  11)    -38.41  0.000008   -1.42    -39.83   
   150. D(H  21,C   6,C   5,C   4)    142.25 -0.000124   -0.31    141.93   
   151. D(C   7,C   6,C   5,C  11)     81.42  0.000223   -1.61     79.81   
   152. D(C   7,C   6,C   5,C   4)    -97.92  0.000091   -0.51    -98.43   
   153. D(C   8,C   7,C   6,C   5)    127.31  0.000161   -1.47    125.84   
   154. D(H  23,C   7,C   6,H  22)   -175.25  0.000049   -1.05   -176.30   
   155. D(H  23,C   7,C   6,H  21)     67.55  0.000130   -0.98     66.57   
   156. D(H  23,C   7,C   6,C   5)    -53.15  0.000053   -1.01    -54.16   
   157. D(C   8,C   7,C   6,H  22)      5.20  0.000157   -1.50      3.70   
   158. D(C   8,C   7,C   6,H  21)   -112.00  0.000238   -1.43   -113.43   
   159. D(C  10,C   8,C   7,H  23)    179.84  0.000018   -0.39    179.44   
   160. D(C  10,C   8,C   7,C   6)     -0.63 -0.000093    0.07     -0.56   
   161. D(C   9,C   8,C   7,H  23)     -1.20  0.000073   -0.56     -1.75   
   162. D(C   9,C   8,C   7,C   6)    178.34 -0.000038   -0.09    178.25   
   163. D(H  26,C   9,C   8,C  10)    -57.71 -0.000009    2.89    -54.82   
   164. D(H  26,C   9,C   8,C   7)    123.24 -0.000052    3.04    126.27   
   165. D(H  25,C   9,C   8,C  10)     60.40 -0.000056    2.85     63.24   
   166. D(H  25,C   9,C   8,C   7)   -118.65 -0.000098    2.99   -115.66   
   167. D(H  24,C   9,C   8,C  10)   -179.12 -0.000100    2.87   -176.26   
   168. D(H  24,C   9,C   8,C   7)      1.83 -0.000143    3.01      4.84   
   169. D(C  30,C  10,C   8,C   9)     94.30  0.000177   -2.06     92.24   
   170. D(C  30,C  10,C   8,C   7)    -86.69  0.000232   -2.21    -88.90   
   171. D(H  29,C  10,C   8,C   9)    -28.03  0.000146   -1.88    -29.92   
   172. D(H  29,C  10,C   8,C   7)    150.98  0.000201   -2.04    148.94   
   173. D(H  27,C  10,C   8,C   9)   -144.46  0.000049   -1.92   -146.39   
   174. D(H  27,C  10,C   8,C   7)     34.55  0.000104   -2.07     32.47   
   175. D(H  28,C  11,C   5,C   6)      1.50 -0.000150    0.96      2.46   
   176. D(H  28,C  11,C   5,C   4)   -179.17 -0.000014   -0.15   -179.32   
   177. D(C  12,C  11,C   5,C   6)   -178.43 -0.000138    0.95   -177.48   
   178. D(C  12,C  11,C   5,C   4)      0.90 -0.000003   -0.17      0.73   
   179. D(C   1,C  12,C  11,H  28)   -179.49  0.000020    0.25   -179.24   
   180. D(C   1,C  12,C  11,C   5)      0.43  0.000009    0.27      0.70   
   181. D(O  13,C  12,C   1,C   2)    178.63  0.000092   -0.61    178.02   
   182. D(O  13,C  12,C   1,C   0)     -1.32  0.000071   -0.36     -1.67   
   183. D(C  11,C  12,C   1,C   2)     -1.52  0.000044   -0.61     -2.13   
   184. D(O  13,C  12,C  11,C   5)   -179.72 -0.000041    0.26   -179.46   
   185. D(C  11,C  12,C   1,C   0)    178.53  0.000023   -0.36    178.17   
   186. D(O  13,C  12,C  11,H  28)      0.35 -0.000030    0.24      0.59   
   187. D(C  33,C  30,C  10,H  29)     62.93  0.000187    0.95     63.89   
   188. D(C  33,C  30,C  10,H  27)    177.57  0.000267    0.89    178.46   
   189. D(C  33,C  30,C  10,C   8)    -59.74  0.000051    1.07    -58.66   
   190. D(H  32,C  30,C  10,H  29)   -176.19 -0.000129    0.98   -175.21   
   191. D(H  32,C  30,C  10,H  27)    -61.56 -0.000048    0.92    -60.64   
   192. D(H  32,C  30,C  10,C   8)     61.13 -0.000264    1.10     62.23   
   193. D(H  31,C  30,C  10,H  29)    -60.94  0.000100    0.92    -60.02   
   194. D(H  31,C  30,C  10,H  27)     53.69  0.000181    0.86     54.55   
   195. D(H  31,C  30,C  10,C   8)    176.38 -0.000035    1.04    177.42   
   196. D(C  35,C  33,C  30,H  32)    128.29  0.000041    3.13    131.41   
   197. D(C  35,C  33,C  30,H  31)     10.49 -0.000287    3.54     14.03   
   198. D(C  35,C  33,C  30,C  10)   -111.58 -0.000055    3.25   -108.33   
   199. D(H  34,C  33,C  30,H  32)    -50.81  0.000065    2.90    -47.91   
   200. D(H  34,C  33,C  30,H  31)   -168.60 -0.000263    3.31   -165.29   
   201. D(H  34,C  33,C  30,C  10)     69.32 -0.000031    3.03     72.35   
   202. D(C  40,C  35,C  33,H  34)      0.14 -0.000030    0.33      0.47   
   203. D(C  40,C  35,C  33,C  30)   -178.94 -0.000005    0.10   -178.83   
   204. D(C  36,C  35,C  33,H  34)    179.85 -0.000044    0.33    180.18   
   205. D(C  36,C  35,C  33,C  30)      0.77 -0.000018    0.10      0.87   
   206. D(H  39,C  36,C  35,C  40)    -57.73  0.000041   -0.71    -58.44   
   207. D(H  39,C  36,C  35,C  33)    122.54  0.000053   -0.70    121.84   
   208. D(H  38,C  36,C  35,C  40)   -178.96  0.000006   -0.64   -179.60   
   209. D(H  38,C  36,C  35,C  33)      1.31  0.000019   -0.64      0.67   
   210. D(H  37,C  36,C  35,C  40)     59.61  0.000023   -0.68     58.93   
   211. D(H  37,C  36,C  35,C  33)   -120.12  0.000036   -0.67   -120.79   
   212. D(H  43,C  40,C  35,C  36)     59.34  0.000026   -0.33     59.01   
   213. D(H  43,C  40,C  35,C  33)   -120.92  0.000014   -0.34   -121.25   
   214. D(H  42,C  40,C  35,C  36)    -58.67  0.000035   -0.33    -59.00   
   215. D(H  42,C  40,C  35,C  33)    121.07  0.000023   -0.33    120.73   
   216. D(H  41,C  40,C  35,C  36)   -179.66  0.000006   -0.29   -179.95   
   217. D(H  41,C  40,C  35,C  33)      0.08 -0.000006   -0.30     -0.22   
    ----------------------------------------------------------------------------

         *************************************************************
         *                GEOMETRY OPTIMIZATION CYCLE  12            *
         *************************************************************
---------------------------------
CARTESIAN COORDINATES (ANGSTROEM)
---------------------------------
  C      4.818243    1.529927    1.440823
  C      3.735315    0.793525    0.676788
  C      2.661684    1.436015    0.024101
  C      2.497259    2.942969   -0.024886
  C      1.622775    0.705709   -0.662643
  C      1.757868   -0.717830   -0.653934
  C      0.675093   -1.567419   -1.305274
  C     -0.317847   -2.121583   -0.302794
  C     -1.659752   -2.025784   -0.281009
  C     -2.458799   -2.701540    0.813647
  C     -2.479271   -1.282973   -1.324658
  C      2.849051   -1.339974   -0.024695
  C      3.886641   -0.644089    0.657327
  O      4.899537   -1.247320    1.227534
  O      0.638381    1.337590   -1.265465
  H      4.609681    2.592569    1.591345
  H      5.798995    1.455231    0.942588
  H      4.971013    1.070374    2.428174
  H      3.330511    3.492727    0.420455
  H      1.574963    3.269654    0.480988
  H      2.382510    3.285226   -1.063659
  H      1.141497   -2.425357   -1.820595
  H      0.164878   -0.966701   -2.063937
  H      0.151223   -2.677237    0.513693
  H     -1.810015   -3.161837    1.567524
  H     -3.105787   -3.488616    0.398083
  H     -3.127048   -1.993686    1.320832
  H     -1.990741   -1.349056   -2.304389
  H      2.923729   -2.432576   -0.048768
  H     -3.456781   -1.772859   -1.431655
  C     -2.715463    0.229782   -1.024856
  H     -3.273490    0.653220   -1.868454
  H     -1.730652    0.717392   -1.007541
  C     -3.417402    0.523833    0.276652
  H     -2.806801    0.359914    1.166469
  C     -4.672166    0.965872    0.474046
  C     -5.670549    1.248290   -0.624113
  H     -5.996609    2.297824   -0.591591
  H     -5.280843    1.046616   -1.624963
  H     -6.576307    0.640856   -0.486081
  C     -5.192249    1.228668    1.869691
  H     -4.438532    1.012541    2.634252
  H     -5.504830    2.276799    1.983869
  H     -6.081473    0.617911    2.082846

----------------------------
CARTESIAN COORDINATES (A.U.)
----------------------------
  NO LB      ZA    FRAG     MASS         X           Y           Z
   0 C     6.0000    0    12.011    9.105159    2.891142    2.722761
   1 C     6.0000    0    12.011    7.058723    1.499546    1.278945
   2 C     6.0000    0    12.011    5.029854    2.713675    0.045544
   3 C     6.0000    0    12.011    4.719136    5.561406   -0.047027
   4 C     6.0000    0    12.011    3.066600    1.333597   -1.252215
   5 C     6.0000    0    12.011    3.321889   -1.356503   -1.235756
   6 C     6.0000    0    12.011    1.275740   -2.961993   -2.466611
   7 C     6.0000    0    12.011   -0.600643   -4.009212   -0.572198
   8 C     6.0000    0    12.011   -3.136476   -3.828178   -0.531029
   9 C     6.0000    0    12.011   -4.646456   -5.105171    1.537570
  10 C     6.0000    0    12.011   -4.685143   -2.424467   -2.503240
  11 C     6.0000    0    12.011    5.383926   -2.532184   -0.046668
  12 C     6.0000    0    12.011    7.344686   -1.217152    1.242167
  13 O     8.0000    0    15.999    9.258783   -2.357092    2.319704
  14 O     8.0000    0    15.999    1.206365    2.527679   -2.391383
  15 H     1.0000    0     1.008    8.711035    4.899245    3.007206
  16 H     1.0000    0     1.008   10.958513    2.749988    1.781232
  17 H     1.0000    0     1.008    9.393853    2.022714    4.588583
  18 H     1.0000    0     1.008    6.293753    6.600297    0.794544
  19 H     1.0000    0     1.008    2.976248    6.178750    0.908935
  20 H     1.0000    0     1.008    4.502292    6.208176   -2.010023
  21 H     1.0000    0     1.008    2.157118   -4.583260   -3.440427
  22 H     1.0000    0     1.008    0.311574   -1.826801   -3.900275
  23 H     1.0000    0     1.008    0.285769   -5.059245    0.970740
  24 H     1.0000    0     1.008   -3.420433   -5.975005    2.962190
  25 H     1.0000    0     1.008   -5.869087   -6.592529    0.752268
  26 H     1.0000    0     1.008   -5.909265   -3.767521    2.496010
  27 H     1.0000    0     1.008   -3.761956   -2.549346   -4.354664
  28 H     1.0000    0     1.008    5.525047   -4.596903   -0.092158
  29 H     1.0000    0     1.008   -6.532370   -3.350218   -2.705435
  30 C     6.0000    0    12.011   -5.131481    0.434224   -1.936698
  31 H     1.0000    0     1.008   -6.185999    1.234407   -3.530867
  32 H     1.0000    0     1.008   -3.270458    1.355675   -1.903977
  33 C     6.0000    0    12.011   -6.457955    0.989901    0.522797
  34 H     1.0000    0     1.008   -5.304085    0.680139    2.204306
  35 C     6.0000    0    12.011   -8.829114    1.825234    0.895817
  36 C     6.0000    0    12.011  -10.715785    2.358927   -1.179403
  37 H     1.0000    0     1.008  -11.331950    4.342259   -1.117946
  38 H     1.0000    0     1.008   -9.979348    1.977817   -3.070736
  39 H     1.0000    0     1.008  -12.427419    1.211043   -0.918560
  40 C     6.0000    0    12.011   -9.811928    2.321847    3.533204
  41 H     1.0000    0     1.008   -8.387610    1.913425    4.978014
  42 H     1.0000    0     1.008  -10.402621    4.302527    3.748969
  43 H     1.0000    0     1.008  -11.492319    1.167682    3.936008

--------------------------------
INTERNAL COORDINATES (ANGSTROEM)
--------------------------------
 C      0   0   0     0.000000000000     0.00000000     0.00000000
 C      1   0   0     1.516168396020     0.00000000     0.00000000
 C      2   1   0     1.411197662718   123.73405296     0.00000000
 C      3   2   1     1.516689005676   123.35148562     2.13742531
 C      3   2   1     1.443709351416   122.49163439   181.88910958
 C      5   3   2     1.429962051949   115.63905054   359.30047473
 C      6   5   3     1.522645105002   119.05678043   177.47808030
 C      7   6   5     1.515913253524   112.76024755   261.56984051
 C      8   7   6     1.345496569989   129.63849020   125.83671666
 C      9   8   7     1.514395046943   120.40830407   178.24955319
 C      9   8   7     1.520718255152   124.13402753   359.44301346
 C      6   5   3     1.404878483348   121.12873491   359.25966041
 C     12   6   5     1.423377058233   124.35367831     0.73029901
 O     13  12   6     1.309573506193   123.17865852   180.54334629
 O      5   3   2     1.315940223251   120.88489926   180.26270503
 H      1   2   3     1.093326396670   113.90334588     9.89949990
 H      1   2   3     1.102585053619   112.00655165   247.86777629
 H      1   2   3     1.099722253199   110.40724777   131.60604409
 H      4   3   2     1.093100969905   113.82271378     4.81113406
 H      4   3   2     1.101481792496   111.75409846   242.69532301
 H      4   3   2     1.099707088899   110.55144438   126.47445974
 H      7   6   5     1.104149715809   109.43951659   141.93060658
 H      7   6   5     1.093960653323   108.77928870    24.79817384
 H      8   7   6     1.093356585549   113.49164732   305.83970825
 H     10   9   8     1.095957582503   111.85618339     4.83884057
 H     10   9   8     1.100352510674   110.88119636   244.33804559
 H     10   9   8     1.097657273056   111.55887729   126.27516286
 H     11   9   8     1.096768524510   110.09514872    32.47477064
 H     12   6   5     1.095416021060   119.00038841   180.67340744
 H     11   9   8     1.098618924254   109.17926101   148.94268165
 C     11   9   8     1.560158175546   115.04478253   271.10091366
 H     31  11   9     1.096518129515   107.67630446   177.42303972
 H     31  11   9     1.099052801194   107.31100618    62.23342537
 C     31  11   9     1.507683566257   115.18076375   301.33609860
 H     34  31  11     1.091547802660   114.45537031    72.34883671
 C     34  31  11     1.344914535194   128.69465959   251.66920763
 C     36  34  31     1.510788795342   124.84061252     0.87348770
 H     37  36  34     1.099497554767   110.66556497   239.20669513
 H     37  36  34     1.092814864306   113.30037474     0.67463965
 H     37  36  34     1.099283901327   110.48312697   121.84112857
 C     36  34  31     1.512406494564   120.88905543   181.16699908
 H     41  36  34     1.095149773551   111.91783864   359.78208941
 H     41  36  34     1.099691846444   111.04921776   120.73417482
 H     41  36  34     1.099627333485   111.12765325   238.74661384

---------------------------
INTERNAL COORDINATES (A.U.)
---------------------------
 C      0   0   0     0.000000000000     0.00000000     0.00000000
 C      1   0   0     2.865143041385     0.00000000     0.00000000
 C      2   1   0     2.666777103366   123.73405296     0.00000000
 C      3   2   1     2.866126851056   123.35148562     2.13742531
 C      3   2   1     2.728215291157   122.49163439   181.88910958
 C      5   3   2     2.702236660084   115.63905054   359.30047473
 C      6   5   3     2.877382247609   119.05678043   177.47808030
 C      7   6   5     2.864660891943   112.76024755   261.56984051
 C      8   7   6     2.542620031410   129.63849020   125.83671666
 C      9   8   7     2.861791897288   120.40830407   178.24955319
 C      9   8   7     2.873741029093   124.13402753   359.44301346
 C      6   5   3     2.654835584966   121.12873491   359.25966041
 C     12   6   5     2.689792825367   124.35367831     0.73029901
 O     13  12   6     2.474735278944   123.17865852   180.54334629
 O      5   3   2     2.486766630555   120.88489926   180.26270503
 H      1   2   3     2.066087464693   113.90334588     9.89949990
 H      1   2   3     2.083583790695   112.00655165   247.86777629
 H      1   2   3     2.078173881925   110.40724777   131.60604409
 H      4   3   2     2.065661469845   113.82271378     4.81113406
 H      4   3   2     2.081498929318   111.75409846   242.69532301
 H      4   3   2     2.078145225551   110.55144438   126.47445974
 H      7   6   5     2.086540573726   109.43951659   141.93060658
 H      7   6   5     2.067286036066   108.77928870    24.79817384
 H      8   7   6     2.066144513406   113.49164732   305.83970825
 H     10   9   8     2.071059685324   111.85618339     4.83884057
 H     10   9   8     2.079364895947   110.88119636   244.33804559
 H     10   9   8     2.074271634984   111.55887729   126.27516286
 H     11   9   8     2.072592143628   110.09514872    32.47477064
 H     12   6   5     2.070036282513   119.00038841   180.67340744
 H     11   9   8     2.076088892384   109.17926101   148.94268165
 C     11   9   8     2.948271677380   115.04478253   271.10091366
 H     31  11   9     2.072118965664   107.67630446   177.42303972
 H     31  11   9     2.076908800976   107.31100618    62.23342537
 C     31  11   9     2.849109036840   115.18076375   301.33609860
 H     34  31  11     2.062726409111   114.45537031    72.34883671
 C     34  31  11     2.541520145047   128.69465959   251.66920763
 C     36  34  31     2.854977069394   124.84061252     0.87348770
 H     37  36  34     2.077749263425   110.66556497   239.20669513
 H     37  36  34     2.065120808616   113.30037474     0.67463965
 H     37  36  34     2.077345516937   110.48312697   121.84112857
 C     36  34  31     2.858034077890   120.88905543   181.16699908
 H     41  36  34     2.069533147637   111.91783864   359.78208941
 H     41  36  34     2.078116421485   111.04921776   120.73417482
 H     41  36  34     2.077994509660   111.12765325   238.74661384


           ************************************************************
           *        Program running with 4 parallel MPI-processes     *
           *              working on a common directory               *
           ************************************************************
------------------------------------------------------------------------------
                   ___                                                        
                  /   \      - P O W E R E D   B Y -                         
                 /     \                                                     
                 |  |  |   _    _      __       _____    __    __             
                 |  |  |  | |  | |    /  \     |  _  \  |  |  /  |          
                  \  \/   | |  | |   /    \    | | | |  |  | /  /          
                 / \  \   | |__| |  /  /\  \   | |_| |  |  |/  /          
                |  |  |   |  __  | /  /__\  \  |    /   |      \           
                |  |  |   | |  | | |   __   |  |    \   |  |\   \          
                \     /   | |  | | |  |  |  |  | |\  \  |  | \   \       
                 \___/    |_|  |_| |__|  |__|  |_| \__\ |__|  \__/        
                                                                              
                      - O R C A' S   B I G   F R I E N D -                    
                                      &                                       
                       - I N T E G R A L  F E E D E R -                       
                                                                              
 v1 FN, 2020, v2 2021                                                         
------------------------------------------------------------------------------


Reading SHARK input file PQ2_2e_0H_B3LYP_631Gd_opt.SHARKINP.tmp ... ok
----------------------
SHARK INTEGRAL PACKAGE
----------------------

Number of atoms                             ...     44
Number of basis functions                   ...    328
Number of shells                            ...    168
Maximum angular momentum                    ...      2
Integral batch strategy                     ... SHARK/LIBINT Hybrid
RI-J (if used) integral strategy            ... SPLIT-RIJ (Revised 2003 algorithm where possible)
Printlevel                                  ...      1
Contraction scheme used                     ... SEGMENTED contraction
Coulomb Range Separation                    ... NOT USED
Exchange Range Separation                   ... NOT USED
Finite Nucleus Model                        ... NOT USED
Auxiliary Coulomb fitting basis             ... AVAILABLE
   # of basis functions in Aux-J            ...   1244
   # of shells in Aux-J                     ...    420
   Maximum angular momentum in Aux-J        ...      4
Auxiliary J/K fitting basis                 ... NOT available
Auxiliary Correlation fitting basis         ... NOT available
Auxiliary 'external' fitting basis          ... NOT available
Integral threshold                          ...     2.500000e-11
Primitive cut-off                           ...     2.500000e-12
Primitive pair pre-selection threshold      ...     2.500000e-12

Calculating pre-screening integrals         ... done (  0.1 sec) Dimension = 168
Organizing shell pair data                  ... done (  0.1 sec)
Shell pair information
Total number of shell pairs                 ...     14196
Shell pairs after pre-screening             ...      9777
Total number of primitive shell pairs       ...     79098
Primitive shell pairs kept                  ...     30186
          la=0 lb=0:   3839 shell pairs
          la=1 lb=0:   3243 shell pairs
          la=1 lb=1:    690 shell pairs
          la=2 lb=0:   1303 shell pairs
          la=2 lb=1:    583 shell pairs
          la=2 lb=2:    119 shell pairs

Calculating one electron integrals          ... done (  0.0 sec)
Calculating RI/J V-Matrix + Cholesky decomp.... done (  0.1 sec)
Calculating Nuclear repulsion               ... done (  0.0 sec) ENN=   1480.558951195779 Eh

SHARK setup successfully completed in   0.4 seconds

Maximum memory used throughout the entire GTOINT-calculation: 24.1 MB
[1717816774.432032] [eu-a2p-532:88195:0]          mpool.c:38   UCX  WARN  object 0x410d840 was not returned to mpool ucp_requests
[1717816774.432053] [eu-a2p-532:88195:0]          mpool.c:38   UCX  WARN  object 0x410da00 was not returned to mpool ucp_requests
[1717816774.432057] [eu-a2p-532:88195:0]          mpool.c:38   UCX  WARN  object 0x410dbc0 was not returned to mpool ucp_requests
[1717816774.432060] [eu-a2p-532:88195:0]          mpool.c:38   UCX  WARN  object 0x410dd80 was not returned to mpool ucp_requests
[1717816774.432063] [eu-a2p-532:88195:0]          mpool.c:38   UCX  WARN  object 0x410df40 was not returned to mpool ucp_requests
[1717816774.432065] [eu-a2p-532:88195:0]          mpool.c:38   UCX  WARN  object 0x410e100 was not returned to mpool ucp_requests
[1717816774.432068] [eu-a2p-532:88195:0]          mpool.c:38   UCX  WARN  object 0x410e480 was not returned to mpool ucp_requests
[1717816774.432071] [eu-a2p-532:88195:0]          mpool.c:38   UCX  WARN  object 0x410e640 was not returned to mpool ucp_requests
[1717816774.432073] [eu-a2p-532:88195:0]          mpool.c:38   UCX  WARN  object 0x410e800 was not returned to mpool ucp_requests
[1717816774.432076] [eu-a2p-532:88195:0]          mpool.c:38   UCX  WARN  object 0x410e9c0 was not returned to mpool ucp_requests
[1717816774.432078] [eu-a2p-532:88195:0]          mpool.c:38   UCX  WARN  object 0x410eb80 was not returned to mpool ucp_requests
[1717816774.432081] [eu-a2p-532:88195:0]          mpool.c:38   UCX  WARN  object 0x410ed40 was not returned to mpool ucp_requests
[1717816774.431918] [eu-a2p-532:88197:0]          mpool.c:38   UCX  WARN  object 0x3fc4dc0 was not returned to mpool ucp_requests
[1717816774.431943] [eu-a2p-532:88197:0]          mpool.c:38   UCX  WARN  object 0x3fc4f80 was not returned to mpool ucp_requests
[1717816774.431947] [eu-a2p-532:88197:0]          mpool.c:38   UCX  WARN  object 0x3fc5140 was not returned to mpool ucp_requests
[1717816774.431950] [eu-a2p-532:88197:0]          mpool.c:38   UCX  WARN  object 0x3fc5300 was not returned to mpool ucp_requests
[1717816774.431953] [eu-a2p-532:88197:0]          mpool.c:38   UCX  WARN  object 0x3fc54c0 was not returned to mpool ucp_requests
[1717816774.431955] [eu-a2p-532:88197:0]          mpool.c:38   UCX  WARN  object 0x3fc5680 was not returned to mpool ucp_requests
[1717816774.431958] [eu-a2p-532:88197:0]          mpool.c:38   UCX  WARN  object 0x3fc5840 was not returned to mpool ucp_requests
[1717816774.431961] [eu-a2p-532:88197:0]          mpool.c:38   UCX  WARN  object 0x3fc5a00 was not returned to mpool ucp_requests
[1717816774.431963] [eu-a2p-532:88197:0]          mpool.c:38   UCX  WARN  object 0x3fc5bc0 was not returned to mpool ucp_requests
[1717816774.431966] [eu-a2p-532:88197:0]          mpool.c:38   UCX  WARN  object 0x3fc5d80 was not returned to mpool ucp_requests
[1717816774.431968] [eu-a2p-532:88197:0]          mpool.c:38   UCX  WARN  object 0x3fc5f40 was not returned to mpool ucp_requests
[1717816774.431971] [eu-a2p-532:88197:0]          mpool.c:38   UCX  WARN  object 0x3fc6100 was not returned to mpool ucp_requests
[1717816774.431974] [eu-a2p-532:88197:0]          mpool.c:38   UCX  WARN  object 0x3fc62c0 was not returned to mpool ucp_requests
[1717816774.431976] [eu-a2p-532:88197:0]          mpool.c:38   UCX  WARN  object 0x3fc6480 was not returned to mpool ucp_requests
[1717816774.431979] [eu-a2p-532:88197:0]          mpool.c:38   UCX  WARN  object 0x3fc6640 was not returned to mpool ucp_requests
[1717816774.431981] [eu-a2p-532:88197:0]          mpool.c:38   UCX  WARN  object 0x3fc6800 was not returned to mpool ucp_requests
[1717816774.431984] [eu-a2p-532:88197:0]          mpool.c:38   UCX  WARN  object 0x3fc69c0 was not returned to mpool ucp_requests
[1717816774.431987] [eu-a2p-532:88197:0]          mpool.c:38   UCX  WARN  object 0x3fc6b80 was not returned to mpool ucp_requests
[1717816774.431989] [eu-a2p-532:88197:0]          mpool.c:38   UCX  WARN  object 0x3fc6d40 was not returned to mpool ucp_requests
[1717816774.452334] [eu-a2p-532:88196:0]          mpool.c:38   UCX  WARN  object 0x2f0c440 was not returned to mpool ucp_requests
[1717816774.452362] [eu-a2p-532:88196:0]          mpool.c:38   UCX  WARN  object 0x2f0c600 was not returned to mpool ucp_requests
[1717816774.452366] [eu-a2p-532:88196:0]          mpool.c:38   UCX  WARN  object 0x2f0c7c0 was not returned to mpool ucp_requests
[1717816774.452370] [eu-a2p-532:88196:0]          mpool.c:38   UCX  WARN  object 0x2f0c980 was not returned to mpool ucp_requests
[1717816774.452373] [eu-a2p-532:88196:0]          mpool.c:38   UCX  WARN  object 0x2f0cb40 was not returned to mpool ucp_requests
[1717816774.452376] [eu-a2p-532:88196:0]          mpool.c:38   UCX  WARN  object 0x2f0cd00 was not returned to mpool ucp_requests
[1717816774.452379] [eu-a2p-532:88196:0]          mpool.c:38   UCX  WARN  object 0x2f0cec0 was not returned to mpool ucp_requests
[1717816774.452383] [eu-a2p-532:88196:0]          mpool.c:38   UCX  WARN  object 0x2f0d080 was not returned to mpool ucp_requests
[1717816774.452386] [eu-a2p-532:88196:0]          mpool.c:38   UCX  WARN  object 0x2f0d240 was not returned to mpool ucp_requests
[1717816774.452389] [eu-a2p-532:88196:0]          mpool.c:38   UCX  WARN  object 0x2f0d400 was not returned to mpool ucp_requests
[1717816774.452392] [eu-a2p-532:88196:0]          mpool.c:38   UCX  WARN  object 0x2f0d5c0 was not returned to mpool ucp_requests
[1717816774.452395] [eu-a2p-532:88196:0]          mpool.c:38   UCX  WARN  object 0x2f0d780 was not returned to mpool ucp_requests
[1717816774.452398] [eu-a2p-532:88196:0]          mpool.c:38   UCX  WARN  object 0x2f0d940 was not returned to mpool ucp_requests
[1717816774.452401] [eu-a2p-532:88196:0]          mpool.c:38   UCX  WARN  object 0x2f0db00 was not returned to mpool ucp_requests
[1717816774.452405] [eu-a2p-532:88196:0]          mpool.c:38   UCX  WARN  object 0x2f0dcc0 was not returned to mpool ucp_requests
[1717816774.452408] [eu-a2p-532:88196:0]          mpool.c:38   UCX  WARN  object 0x2f0de80 was not returned to mpool ucp_requests
[1717816774.452411] [eu-a2p-532:88196:0]          mpool.c:38   UCX  WARN  object 0x2f0e040 was not returned to mpool ucp_requests
[1717816774.452414] [eu-a2p-532:88196:0]          mpool.c:38   UCX  WARN  object 0x2f0e200 was not returned to mpool ucp_requests
[1717816774.452417] [eu-a2p-532:88196:0]          mpool.c:38   UCX  WARN  object 0x2f0e3c0 was not returned to mpool ucp_requests


           ************************************************************
           *        Program running with 4 parallel MPI-processes     *
           *              working on a common directory               *
           ************************************************************

Diagonalization of the overlap matrix:
Smallest eigenvalue                        ... 4.769e-04
Time for diagonalization                   ...    0.016 sec
Threshold for overlap eigenvalues          ... 1.000e-08
Number of eigenvalues below threshold      ... 0
Time for construction of square roots      ...    0.008 sec
Total time needed                          ...    0.025 sec

-------------------
DFT GRID GENERATION
-------------------

General Integration Accuracy     IntAcc      ... 4.959
Radial Grid Type                 RadialGrid  ... OptM3 with GC (2021)
Angular Grid (max. ang.)         AngularGrid ... 6 (Lebedev-590)
Angular grid pruning method      GridPruning ... 4 (adaptive)
Weight generation scheme         WeightScheme... Becke
Basis function cutoff            BFCut       ... 1.0000e-11
Integration weight cutoff        WCut        ... 1.0000e-14
Angular grids for H and He will be reduced by one unit
Partially contracted basis set               ... off
Rotationally invariant grid construction     ... off

Total number of grid points                  ...   488528
Total number of batches                      ...     7656
Average number of points per batch           ...       63
Average number of grid points per atom       ...    11103
Time for grid setup =    6.632 sec

--------------------
COSX GRID GENERATION
--------------------

GRIDX 1
-------
General Integration Accuracy     IntAcc      ... 4.020
Radial Grid Type                 RadialGrid  ... OptM3 with GC (2021)
Angular Grid (max. ang.)         AngularGrid ... 2 (Lebedev-110)
Angular grid pruning method      GridPruning ... 4 (adaptive)
Weight generation scheme         WeightScheme... Becke
Basis function cutoff            BFCut       ... 1.0000e-11
Integration weight cutoff        WCut        ... 1.0000e-14
Angular grids for H and He will be reduced by one unit
Partially contracted basis set               ... on
Rotationally invariant grid construction     ... off

Total number of grid points                  ...    52835
Total number of batches                      ...      847
Average number of points per batch           ...       62
Average number of grid points per atom       ...     1201
UseSFitting                                  ... on

GRIDX 2
-------
General Integration Accuracy     IntAcc      ... 4.338
Radial Grid Type                 RadialGrid  ... OptM3 with GC (2021)
Angular Grid (max. ang.)         AngularGrid ... 3 (Lebedev-194)
Angular grid pruning method      GridPruning ... 4 (adaptive)
Weight generation scheme         WeightScheme... Becke
Basis function cutoff            BFCut       ... 1.0000e-11
Integration weight cutoff        WCut        ... 1.0000e-14
Angular grids for H and He will be reduced by one unit
Partially contracted basis set               ... on
Rotationally invariant grid construction     ... off

Total number of grid points                  ...   114965
Total number of batches                      ...     1821
Average number of points per batch           ...       63
Average number of grid points per atom       ...     2613
UseSFitting                                  ... on

GRIDX 3
-------
General Integration Accuracy     IntAcc      ... 4.871
Radial Grid Type                 RadialGrid  ... OptM3 with GC (2021)
Angular Grid (max. ang.)         AngularGrid ... 4 (Lebedev-302)
Angular grid pruning method      GridPruning ... 4 (adaptive)
Weight generation scheme         WeightScheme... Becke
Basis function cutoff            BFCut       ... 1.0000e-11
Integration weight cutoff        WCut        ... 1.0000e-14
Angular grids for H and He will be reduced by one unit
Partially contracted basis set               ... on
Rotationally invariant grid construction     ... off

Total number of grid points                  ...   220271
Total number of batches                      ...     3464
Average number of points per batch           ...       63
Average number of grid points per atom       ...     5006
UseSFitting                                  ... on

Time for X-Grid setup             =    3.377 sec


--------------------
CPCM SOLVATION MODEL
--------------------
CPCM parameters:
  Epsilon                                         ...      80.4000
  Refrac                                          ...       1.3300
  Rsolv                                           ...       1.3000
  Surface type                                    ... GAUSSIAN VDW
  Epsilon function type                           ...         CPCM
Radii:
 Radius for C  used is    3.8550 Bohr (=   2.0400 Ang.)
 Radius for O  used is    3.4469 Bohr (=   1.8240 Ang.)
 Radius for H  used is    2.4944 Bohr (=   1.3200 Ang.)
Calculating surface                               ...        done! (  0.0s)
GEPOL surface points                              ...         2365
GEPOL Volume                                      ...    2464.7144
GEPOL Surface-area                                ...    1288.9456
Calculating surface distance matrix               ...        done! (  0.0s)
Performing Cholesky decomposition & store         ...        done! (  0.2s)
Overall time for CPCM initialization              ...                 0.2s
--------------
SCF ITERATIONS
--------------
ITER       Energy         Delta-E        Max-DP      RMS-DP      [F,P]     Damp
               ***  Starting incremental Fock matrix formation  ***
  0   -850.4114498301   0.000000000000 0.00462629  0.00012067  0.0270562 0.7000
                      *** Initiating the SOSCF procedure ***
                      *** Re-Reading the Fockian *** 
                      *** Removing any level shift *** 
ITER      Energy       Delta-E        Grad      Rot      Max-DP    RMS-DP
  1   -850.41419862  -0.0027487924  0.002235  0.002235  0.014860  0.000391
               *** Restarting incremental Fock matrix formation ***
  2   -850.42186140  -0.0076627767  0.001320  0.003933  0.003356  0.000127
  3   -850.42213155  -0.0002701478  0.000428  0.001918  0.003306  0.000059
  4   -850.42211523   0.0000163160  0.000926  0.001343  0.002357  0.000036
  5   -850.42214295  -0.0000277201  0.000027  0.000116  0.000138  0.000003
  6   -850.42214291   0.0000000414  0.000049  0.000086  0.000094  0.000002
  7   -850.42214304  -0.0000001331  0.000010  0.000029  0.000024  0.000001
  8   -850.42214303   0.0000000127  0.000012  0.000019  0.000018  0.000000
                  ***Gradient check signals convergence***
              ***Rediagonalizing the Fockian in SOSCF/NRSCF***

               *****************************************************
               *                     SUCCESS                       *
               *           SCF CONVERGED AFTER   9 CYCLES          *
               *****************************************************

Old exchange energy                            =    -23.778794915 Eh
New exchange energy                            =    -23.778799500 Eh
Exchange energy change after final integration =     -0.000004585 Eh
Total energy after final integration           =   -850.422147632 Eh
Final COS-X integration done in                =    20.475 sec
Total Energy       :         -850.42214763 Eh          -23141.16311 eV
  Last Energy change         ...   -1.6695e-08  Tolerance :   1.0000e-08
  Last MAX-Density change    ...    3.5527e-15  Tolerance :   1.0000e-07
             **** THE GBW FILE WAS UPDATED (PQ2_2e_0H_B3LYP_631Gd_opt.gbw) ****
             **** DENSITY PQ2_2e_0H_B3LYP_631Gd_opt.scfp WAS UPDATED ****
             **** ENERGY FILE WAS UPDATED (PQ2_2e_0H_B3LYP_631Gd_opt.en.tmp) ****
             **** THE GBW FILE WAS UPDATED (PQ2_2e_0H_B3LYP_631Gd_opt.gbw) ****
             **** DENSITY PQ2_2e_0H_B3LYP_631Gd_opt.scfp WAS UPDATED ****
Total SCF time: 0 days 0 hours 2 min 12 sec 

Maximum memory used throughout the entire SCF-calculation: 162.6 MB

-------------------------   --------------------
FINAL SINGLE POINT ENERGY      -850.422147631980
-------------------------   --------------------


           ************************************************************
           *        Program running with 4 parallel MPI-processes     *
           *              working on a common directory               *
           ************************************************************
------------------------------------------------------------------------------
                         ORCA SCF GRADIENT CALCULATION
------------------------------------------------------------------------------

 ... reading COSX grid (gridx3)
Gradient of the Kohn-Sham DFT energy:
Kohn-Sham wavefunction type      ... RKS
Hartree-Fock exchange scaling    ...    0.200
Number of operators              ...    1
Number of atoms                  ...   44
Basis set dimensions             ...  328
Integral neglect threshold       ... 2.5e-11
Integral primitive cutoff        ... 2.5e-12
SHARK Integral package           ... ON

Nuc. rep. gradient       (SHARK) ... done (  0.0 sec)
HCore & Overlap gradient (SHARK) ... done (  0.4 sec)
RI-J gradient            (SHARK) ... done (  1.5 sec)
COSX-gradient                    ... done ( 30.9 sec)
Exchange-correlation gradient    ... done

------------------
CARTESIAN GRADIENT
------------------

   1   C   :    0.000019447    0.000435886    0.000164593
   2   C   :   -0.000899665    0.000571948   -0.000522552
   3   C   :    0.000969618    0.000031538    0.000351175
   4   C   :    0.000453764    0.000320315    0.000120927
   5   C   :   -0.001703923    0.000484690   -0.000399292
   6   C   :    0.000914648   -0.000884523   -0.000063862
   7   C   :    0.000312597    0.000383526    0.000343348
   8   C   :   -0.000279412    0.000150550    0.000274374
   9   C   :    0.000345849   -0.000064701    0.000231444
  10   C   :    0.000007522   -0.000025457   -0.000269031
  11   C   :   -0.000608375   -0.000665401   -0.000059044
  12   C   :   -0.000926645    0.000270187   -0.000826748
  13   C   :    0.000716738   -0.000361280    0.000422779
  14   O   :    0.000320417   -0.000334758    0.000145118
  15   O   :    0.000880753   -0.000554304   -0.000102533
  16   H   :    0.000094530   -0.000396287   -0.000148170
  17   H   :   -0.000179843   -0.000225476    0.000212829
  18   H   :    0.000143616    0.000197603   -0.000037797
  19   H   :   -0.000416044   -0.000268789   -0.000097752
  20   H   :    0.000171709   -0.000023293   -0.000174797
  21   H   :   -0.000062985   -0.000018063    0.000118624
  22   H   :   -0.000305177    0.000030095    0.000045772
  23   H   :    0.000037911    0.000182013    0.000009524
  24   H   :   -0.000099573    0.000238759    0.000087821
  25   H   :   -0.000087599    0.000057621   -0.000035117
  26   H   :    0.000105544    0.000097190    0.000143237
  27   H   :    0.000144187    0.000074896   -0.000374706
  28   H   :   -0.000058831   -0.000391421   -0.000013637
  29   H   :   -0.000051433    0.000171164    0.000109234
  30   H   :    0.000298357    0.000278446   -0.000278859
  31   C   :    0.000484109    0.000279554   -0.000662669
  32   H   :   -0.000288785   -0.000092110    0.000346609
  33   H   :   -0.000433075   -0.000019902    0.000853262
  34   C   :   -0.000305982    0.000317899    0.000267515
  35   H   :    0.000090389   -0.000188335   -0.000296761
  36   C   :    0.000084520   -0.000052013    0.000087084
  37   C   :   -0.000009223   -0.000073921    0.000121165
  38   H   :    0.000087816   -0.000161077   -0.000035595
  39   H   :   -0.000041694    0.000018030    0.000120941
  40   H   :    0.000123328    0.000122403   -0.000028466
  41   C   :   -0.000090215    0.000132076   -0.000020633
  42   H   :   -0.000126975    0.000038502   -0.000111785
  43   H   :    0.000030387   -0.000197064   -0.000010778
  44   H   :    0.000135188    0.000115756   -0.000003668

Difference to translation invariance:
           :   -0.0000025113    0.0000024759    0.0000031222

Difference to rotation invariance:
           :   -0.0018351632    0.0009670645   -0.0023426744

Norm of the cartesian gradient     ...    0.0041732367
RMS gradient                       ...    0.0003632336
MAX gradient                       ...    0.0017039234

-------
TIMINGS
-------

Total SCF gradient time            ...       44.330 sec

One electron gradient       ....       0.366 sec  (  0.8%)
RI-J Coulomb gradient       ....       1.526 sec  (  3.4%)
COSX gradient               ....      30.926 sec  ( 69.8%)
XC gradient                 ....       9.328 sec  ( 21.0%)
CPCM gradient               ....       0.874 sec  (  2.0%)
   A-Matrix (El+Nuc)        ....       0.224 sec  (  0.5%)
   Potential                ....       0.650 sec  (  1.5%)

Maximum memory used throughout the entire SCFGRAD-calculation: 104.3 MB
------------------------------------------------------------------------------
                         ORCA GEOMETRY RELAXATION STEP
------------------------------------------------------------------------------

Reading the OPT-File                    .... done
Getting information on internals        .... done
Copying old internal coords+grads       .... done
Making the new internal coordinates     .... (new redundants).... done
Validating the new internal coordinates .... (new redundants).... done
Calculating the B-matrix                .... done
Calculating the G,G- and P matrices     .... done
Transforming gradient to internals      .... done
Projecting the internal gradient        .... done
Number of atoms                         ....  44
Number of internal coordinates          .... 217
Current Energy                          ....  -850.422147632 Eh
Current gradient norm                   ....     0.004173237 Eh/bohr
Maximum allowed component of the step   ....  0.300
Current trust radius                    ....  0.300
Updating the Hessian (BFGS)             .... done
Forming the augmented Hessian           .... done
Diagonalizing the augmented Hessian     .... done
Last element of RFO vector              ....  0.997811831
Lowest eigenvalues of augmented Hessian:
 -0.000128549  0.001974337  0.004754456  0.008158714  0.011118690
Length of the computed step             ....  0.066262689
The final length of the internal step   ....  0.066262689
Converting the step to cartesian space:
 Initial RMS(Int)=    0.0044982044
Transforming coordinates:
 Iter   0:  RMS(Cart)=    0.0428022604 RMS(Int)=    0.0045022447
 Iter   1:  RMS(Cart)=    0.0003266987 RMS(Int)=    0.0001023786
 Iter   2:  RMS(Cart)=    0.0000082100 RMS(Int)=    0.0000009994
 Iter   3:  RMS(Cart)=    0.0000001195 RMS(Int)=    0.0000000347
 Iter   4:  RMS(Cart)=    0.0000000027 RMS(Int)=    0.0000000004
done
Storing new coordinates                 .... done

                                .--------------------.
          ----------------------|Geometry convergence|-------------------------
          Item                value                   Tolerance       Converged
          ---------------------------------------------------------------------
          Energy change      -0.0000331239            0.0000002000      NO
          RMS gradient        0.0003614703            0.0000080000      NO
          MAX gradient        0.0015282940            0.0000300000      NO
          RMS step            0.0044982044            0.0001000000      NO
          MAX step            0.0192373139            0.0002000000      NO
          ........................................................
          Max(Bonds)      0.0007      Max(Angles)    0.21
          Max(Dihed)        1.10      Max(Improp)    0.00
          ---------------------------------------------------------------------

The optimization has not yet converged - more geometry cycles are needed


    ---------------------------------------------------------------------------
                         Redundant Internal Coordinates
                            (Angstroem and degrees)

        Definition                    Value    dE/dq     Step     New-Value
    ----------------------------------------------------------------------------
     1. B(C   1,C   0)                1.5162  0.000174 -0.0000    1.5162   
     2. B(C   2,C   1)                1.4112 -0.000337 -0.0002    1.4110   
     3. B(C   3,C   2)                1.5167  0.000020  0.0000    1.5167   
     4. B(C   4,C   2)                1.4437  0.000804 -0.0002    1.4435   
     5. B(C   5,C   4)                1.4300  0.000148 -0.0002    1.4297   
     6. B(C   6,C   5)                1.5226 -0.000244  0.0007    1.5234   
     7. B(C   7,C   6)                1.5159  0.000521 -0.0003    1.5156   
     8. B(C   8,C   7)                1.3455  0.000062  0.0001    1.3456   
     9. B(C   9,C   8)                1.5144 -0.000605  0.0004    1.5148   
    10. B(C  10,C   8)                1.5207 -0.000154  0.0001    1.5208   
    11. B(C  11,C   5)                1.4049 -0.000629  0.0001    1.4050   
    12. B(C  12,C  11)                1.4234  0.000448 -0.0003    1.4230   
    13. B(C  12,C   1)                1.4457  0.000531 -0.0001    1.4456   
    14. B(O  13,C  12)                1.3096  0.000463  0.0000    1.3096   
    15. B(O  14,C   4)                1.3159 -0.000876  0.0003    1.3163   
    16. B(H  15,C   0)                1.0933 -0.000418  0.0002    1.0935   
    17. B(H  16,C   0)                1.1026 -0.000248  0.0001    1.1027   
    18. B(H  17,C   0)                1.0997 -0.000090 -0.0000    1.0997   
    19. B(H  18,C   3)                1.0931 -0.000487  0.0002    1.0933   
    20. B(H  19,C   3)                1.1015 -0.000218  0.0000    1.1015   
    21. B(H  20,C   3)                1.0997 -0.000122  0.0001    1.0998   
    22. B(H  21,C   6)                1.1041 -0.000175 -0.0000    1.1041   
    23. B(H  22,C   6)                1.0940  0.000083 -0.0001    1.0939   
    24. B(H  23,C   7)                1.0934 -0.000105  0.0000    1.0934   
    25. B(H  24,C   9)                1.0960 -0.000104  0.0000    1.0960   
    26. B(H  25,C   9)                1.1004 -0.000179 -0.0000    1.1003   
    27. B(H  26,C   9)                1.0977 -0.000226  0.0002    1.0978   
    28. B(H  27,C  10)                1.0968  0.000017  0.0000    1.0968   
    29. B(H  28,C  11)                1.0954 -0.000183  0.0001    1.0955   
    30. B(H  29,C  10)                1.0986 -0.000366  0.0001    1.0987   
    31. B(C  30,C  10)                1.5602  0.000293 -0.0001    1.5600   
    32. B(H  31,C  30)                1.0965 -0.000155  0.0001    1.0967   
    33. B(H  32,C  30)                1.0991 -0.000383  0.0002    1.0992   
    34. B(C  33,C  30)                1.5077  0.000108 -0.0004    1.5073   
    35. B(H  34,C  33)                1.0915 -0.000162  0.0002    1.0917   
    36. B(C  35,C  33)                1.3449 -0.000192  0.0002    1.3451   
    37. B(C  36,C  35)                1.5108 -0.000260  0.0000    1.5108   
    38. B(H  37,C  36)                1.0995 -0.000186  0.0001    1.0996   
    39. B(H  38,C  36)                1.0928 -0.000130  0.0000    1.0928   
    40. B(H  39,C  36)                1.0993 -0.000168  0.0001    1.0993   
    41. B(C  40,C  35)                1.5124 -0.000101 -0.0001    1.5123   
    42. B(H  41,C  40)                1.0951 -0.000170  0.0001    1.0952   
    43. B(H  42,C  40)                1.0997 -0.000212  0.0001    1.0998   
    44. B(H  43,C  40)                1.0996 -0.000162  0.0001    1.0997   
    45. A(H  15,C   0,H  17)          108.00 -0.000090   -0.02    107.99   
    46. A(H  15,C   0,H  16)          107.32  0.000094   -0.02    107.30   
    47. A(C   1,C   0,H  15)          113.90 -0.000054    0.03    113.93   
    48. A(H  16,C   0,H  17)          104.70 -0.000185    0.02    104.72   
    49. A(C   1,C   0,H  17)          110.41  0.000324   -0.01    110.40   
    50. A(C   1,C   0,H  16)          112.01 -0.000107   -0.00    112.00   
    51. A(C   0,C   1,C   2)          123.73 -0.000130    0.00    123.74   
    52. A(C   2,C   1,C  12)          121.75  0.000249   -0.02    121.73   
    53. A(C   0,C   1,C  12)          114.52 -0.000119    0.01    114.53   
    54. A(C   1,C   2,C   3)          123.35 -0.000241   -0.02    123.33   
    55. A(C   1,C   2,C   4)          122.49  0.000067    0.02    122.51   
    56. A(C   3,C   2,C   4)          114.16  0.000174   -0.00    114.15   
    57. A(H  18,C   3,H  19)          107.58 -0.000042   -0.01    107.57   
    58. A(C   2,C   3,H  18)          113.82 -0.000031    0.01    113.83   
    59. A(C   2,C   3,H  20)          110.55  0.000069    0.02    110.57   
    60. A(H  18,C   3,H  20)          107.93  0.000055   -0.04    107.89   
    61. A(H  19,C   3,H  20)          104.72 -0.000093    0.01    104.74   
    62. A(C   2,C   3,H  19)          111.75  0.000035   -0.00    111.75   
    63. A(C   2,C   4,C   5)          115.64 -0.000384    0.00    115.64   
    64. A(C   2,C   4,O  14)          120.88  0.000398   -0.03    120.85   
    65. A(C   5,C   4,O  14)          123.47 -0.000020    0.04    123.51   
    66. A(C   4,C   5,C  11)          121.13  0.000218   -0.02    121.11   
    67. A(C   4,C   5,C   6)          119.06  0.000302    0.08    119.14   
    68. A(C   6,C   5,C  11)          119.79 -0.000519   -0.06    119.73   
    69. A(C   5,C   6,C   7)          112.76  0.001075   -0.12    112.64   
    70. A(C   7,C   6,H  21)          107.53 -0.000857    0.07    107.61   
    71. A(H  21,C   6,H  22)          107.46  0.000123    0.03    107.49   
    72. A(C   5,C   6,H  22)          108.78 -0.000165    0.03    108.81   
    73. A(C   5,C   6,H  21)          109.44 -0.000397   -0.01    109.43   
    74. A(C   7,C   6,H  22)          110.72  0.000170   -0.00    110.72   
    75. A(C   8,C   7,H  23)          116.87 -0.000836    0.02    116.89   
    76. A(C   6,C   7,H  23)          113.49 -0.000685   -0.02    113.47   
    77. A(C   6,C   7,C   8)          129.64  0.001522    0.00    129.64   
    78. A(C   9,C   8,C  10)          115.45 -0.001181    0.06    115.51   
    79. A(C   7,C   8,C  10)          124.13  0.001528   -0.05    124.08   
    80. A(C   7,C   8,C   9)          120.41 -0.000349   -0.02    120.39   
    81. A(H  25,C   9,H  26)          106.13  0.000098    0.00    106.13   
    82. A(H  24,C   9,H  26)          108.26  0.000196   -0.06    108.21   
    83. A(C   8,C   9,H  26)          111.56 -0.000516    0.05    111.61   
    84. A(H  24,C   9,H  25)          107.90 -0.000048   -0.00    107.90   
    85. A(C   8,C   9,H  25)          110.88  0.000147    0.02    110.90   
    86. A(C   8,C   9,H  24)          111.86  0.000136   -0.01    111.85   
    87. A(H  29,C  10,C  30)          108.44 -0.000185    0.04    108.48   
    88. A(H  27,C  10,C  30)          107.31  0.001095   -0.13    107.18   
    89. A(C   8,C  10,C  30)          115.04 -0.001285    0.18    115.23   
    90. A(H  27,C  10,H  29)          106.41 -0.000326    0.02    106.42   
    91. A(C   8,C  10,H  29)          109.18  0.000655   -0.10    109.08   
    92. A(C   8,C  10,H  27)          110.10  0.000099   -0.02    110.08   
    93. A(C  12,C  11,H  28)          116.65 -0.000225   -0.02    116.63   
    94. A(C   5,C  11,H  28)          119.00 -0.000181   -0.00    119.00   
    95. A(C   5,C  11,C  12)          124.35  0.000406    0.02    124.37   
    96. A(C  11,C  12,O  13)          123.18  0.000114    0.01    123.19   
    97. A(C   1,C  12,O  13)          122.22  0.000445   -0.01    122.21   
    98. A(C   1,C  12,C  11)          114.60 -0.000559    0.00    114.60   
    99. A(H  32,C  30,C  33)          108.48 -0.000365    0.21    108.69   
   100. A(H  31,C  30,C  33)          110.60  0.000066    0.02    110.62   
   101. A(C  10,C  30,C  33)          115.18 -0.000678    0.03    115.21   
   102. A(H  31,C  30,H  32)          107.27  0.000168   -0.17    107.10   
   103. A(C  10,C  30,H  32)          107.31  0.000587   -0.10    107.21   
   104. A(C  10,C  30,H  31)          107.68  0.000294   -0.01    107.67   
   105. A(H  34,C  33,C  35)          116.85  0.000190   -0.03    116.81   
   106. A(C  30,C  33,C  35)          128.69  0.000233   -0.02    128.68   
   107. A(C  30,C  33,H  34)          114.46 -0.000422    0.05    114.51   
   108. A(C  36,C  35,C  40)          114.27 -0.000078    0.00    114.27   
   109. A(C  33,C  35,C  40)          120.89  0.000227   -0.02    120.87   
   110. A(C  33,C  35,C  36)          124.84 -0.000150    0.02    124.86   
   111. A(H  38,C  36,H  39)          107.87 -0.000004    0.00    107.87   
   112. A(H  37,C  36,H  39)          106.22 -0.000003    0.00    106.22   
   113. A(C  35,C  36,H  39)          110.48  0.000041    0.00    110.48   
   114. A(H  37,C  36,H  38)          108.00 -0.000008   -0.00    108.00   
   115. A(C  35,C  36,H  38)          113.30 -0.000020    0.00    113.30   
   116. A(C  35,C  36,H  37)          110.67 -0.000006   -0.00    110.66   
   117. A(H  42,C  40,H  43)          106.22 -0.000036    0.00    106.23   
   118. A(H  41,C  40,H  43)          108.16 -0.000028   -0.00    108.15   
   119. A(C  35,C  40,H  43)          111.13  0.000022   -0.00    111.13   
   120. A(H  41,C  40,H  42)          108.13 -0.000005   -0.00    108.13   
   121. A(C  35,C  40,H  42)          111.05  0.000038    0.00    111.05   
   122. A(C  35,C  40,H  41)          111.92  0.000005    0.00    111.92   
   123. D(C   2,C   1,C   0,H  17)    131.61 -0.000019    0.15    131.75   
   124. D(C   2,C   1,C   0,H  15)      9.90 -0.000107    0.15     10.05   
   125. D(C  12,C   1,C   0,H  17)    -48.71 -0.000084    0.18    -48.53   
   126. D(C  12,C   1,C   0,H  15)   -170.41 -0.000171    0.19   -170.23   
   127. D(C   2,C   1,C   0,H  16)   -112.13 -0.000108    0.16   -111.97   
   128. D(C  12,C   1,C   0,H  16)     67.55 -0.000173    0.19     67.75   
   129. D(C   3,C   2,C   1,C   0)      2.14  0.000051   -0.10      2.04   
   130. D(C   4,C   2,C   1,C  12)      2.22  0.000160   -0.17      2.05   
   131. D(C   4,C   2,C   1,C   0)   -178.11  0.000089   -0.14   -178.25   
   132. D(C   3,C   2,C   1,C  12)   -177.53  0.000122   -0.13   -177.66   
   133. D(H  19,C   3,C   2,C   4)     62.92 -0.000050    0.06     62.99   
   134. D(H  20,C   3,C   2,C   1)    126.47  0.000035   -0.00    126.47   
   135. D(H  19,C   3,C   2,C   1)   -117.30 -0.000015    0.02   -117.28   
   136. D(H  18,C   3,C   2,C   4)   -174.96 -0.000102    0.06   -174.90   
   137. D(H  18,C   3,C   2,C   1)      4.81 -0.000067    0.02      4.83   
   138. D(H  20,C   3,C   2,C   4)    -53.30  0.000000    0.03    -53.26   
   139. D(O  14,C   4,C   2,C   3)      0.04  0.000240    0.06      0.10   
   140. D(O  14,C   4,C   2,C   1)   -179.74  0.000206    0.10   -179.64   
   141. D(C   5,C   4,C   2,C   1)     -0.70 -0.000146   -0.13     -0.83   
   142. D(C   5,C   4,C   2,C   3)    179.07 -0.000112   -0.17    178.90   
   143. D(C  11,C   5,C   4,O  14)    178.27 -0.000360    0.12    178.39   
   144. D(C  11,C   5,C   4,C   2)     -0.74 -0.000002    0.35     -0.39   
   145. D(C   6,C   5,C   4,C   2)    177.48  0.000040    0.38    177.85   
   146. D(C   6,C   5,C   4,O  14)     -3.51 -0.000318    0.15     -3.37   
   147. D(H  22,C   6,C   5,C  11)   -156.96 -0.000010    0.25   -156.71   
   148. D(H  22,C   6,C   5,C   4)     24.80 -0.000064    0.22     25.02   
   149. D(H  21,C   6,C   5,C  11)    -39.83 -0.000180    0.30    -39.53   
   150. D(H  21,C   6,C   5,C   4)    141.93 -0.000235    0.27    142.20   
   151. D(C   7,C   6,C   5,C  11)     79.81 -0.000840    0.31     80.12   
   152. D(C   7,C   6,C   5,C   4)    -98.43 -0.000895    0.28    -98.15   
   153. D(C   8,C   7,C   6,C   5)    125.84  0.000964   -0.78    125.05   
   154. D(H  23,C   7,C   6,H  22)   -176.30 -0.000241   -0.33   -176.63   
   155. D(H  23,C   7,C   6,H  21)     66.57  0.000022   -0.41     66.17   
   156. D(H  23,C   7,C   6,C   5)    -54.16  0.000433   -0.37    -54.53   
   157. D(C   8,C   7,C   6,H  22)      3.70  0.000290   -0.74      2.96   
   158. D(C   8,C   7,C   6,H  21)   -113.43  0.000552   -0.82   -114.25   
   159. D(C  10,C   8,C   7,H  23)    179.44 -0.000064    0.37    179.81   
   160. D(C  10,C   8,C   7,C   6)     -0.56 -0.000609    0.79      0.23   
   161. D(C   9,C   8,C   7,H  23)     -1.75 -0.000161    0.13     -1.62   
   162. D(C   9,C   8,C   7,C   6)    178.25 -0.000706    0.55    178.80   
   163. D(H  26,C   9,C   8,C  10)    -54.82  0.000062   -0.68    -55.50   
   164. D(H  26,C   9,C   8,C   7)    126.28  0.000121   -0.46    125.81   
   165. D(H  25,C   9,C   8,C  10)     63.24 -0.000051   -0.64     62.60   
   166. D(H  25,C   9,C   8,C   7)   -115.66  0.000007   -0.42   -116.08   
   167. D(H  24,C   9,C   8,C  10)   -176.26  0.000081   -0.64   -176.89   
   168. D(H  24,C   9,C   8,C   7)      4.84  0.000139   -0.42      4.42   
   169. D(C  30,C  10,C   8,C   9)     92.24 -0.000783    1.10     93.34   
   170. D(C  30,C  10,C   8,C   7)    -88.90 -0.000869    0.87    -88.03   
   171. D(H  29,C  10,C   8,C   9)    -29.92 -0.000140    1.00    -28.92   
   172. D(H  29,C  10,C   8,C   7)    148.94 -0.000226    0.77    149.71   
   173. D(H  27,C  10,C   8,C   9)   -146.39 -0.000185    1.05   -145.34   
   174. D(H  27,C  10,C   8,C   7)     32.47 -0.000270    0.81     33.29   
   175. D(H  28,C  11,C   5,C   6)      2.47 -0.000073   -0.02      2.45   
   176. D(H  28,C  11,C   5,C   4)   -179.33 -0.000016    0.01   -179.32   
   177. D(C  12,C  11,C   5,C   6)   -177.48  0.000094   -0.30   -177.78   
   178. D(C  12,C  11,C   5,C   4)      0.73  0.000151   -0.27      0.46   
   179. D(C   1,C  12,C  11,H  28)   -179.24  0.000018   -0.32   -179.56   
   180. D(C   1,C  12,C  11,C   5)      0.70 -0.000146   -0.04      0.66   
   181. D(O  13,C  12,C   1,C   2)    178.03 -0.000064    0.05    178.07   
   182. D(O  13,C  12,C   1,C   0)     -1.67  0.000000    0.01     -1.66   
   183. D(C  11,C  12,C   1,C   2)     -2.13 -0.000008    0.26     -1.87   
   184. D(O  13,C  12,C  11,C   5)   -179.46 -0.000088    0.17   -179.29   
   185. D(C  11,C  12,C   1,C   0)    178.18  0.000057    0.23    178.40   
   186. D(O  13,C  12,C  11,H  28)      0.60  0.000075   -0.11      0.49   
   187. D(C  33,C  30,C  10,H  29)     63.89 -0.000005   -0.29     63.60   
   188. D(C  33,C  30,C  10,H  27)    178.46  0.000081   -0.32    178.14   
   189. D(C  33,C  30,C  10,C   8)    -58.66  0.000174   -0.32    -58.99   
   190. D(H  32,C  30,C  10,H  29)   -175.21 -0.000478   -0.08   -175.30   
   191. D(H  32,C  30,C  10,H  27)    -60.64 -0.000392   -0.12    -60.76   
   192. D(H  32,C  30,C  10,C   8)     62.23 -0.000299   -0.12     62.12   
   193. D(H  31,C  30,C  10,H  29)    -60.02  0.000155   -0.33    -60.35   
   194. D(H  31,C  30,C  10,H  27)     54.55  0.000241   -0.36     54.18   
   195. D(H  31,C  30,C  10,C   8)    177.42  0.000334   -0.36    177.06   
   196. D(C  35,C  33,C  30,H  32)    131.41  0.000049   -0.58    130.83   
   197. D(C  35,C  33,C  30,H  31)     14.03  0.000026   -0.51     13.52   
   198. D(C  35,C  33,C  30,C  10)   -108.33  0.000087   -0.53   -108.86   
   199. D(H  34,C  33,C  30,H  32)    -47.91 -0.000035   -0.49    -48.39   
   200. D(H  34,C  33,C  30,H  31)   -165.29 -0.000058   -0.42   -165.71   
   201. D(H  34,C  33,C  30,C  10)     72.35  0.000003   -0.44     71.91   
   202. D(C  40,C  35,C  33,H  34)      0.47  0.000082   -0.10      0.37   
   203. D(C  40,C  35,C  33,C  30)   -178.83 -0.000001   -0.01   -178.84   
   204. D(C  36,C  35,C  33,H  34)   -179.82  0.000096   -0.10   -179.92   
   205. D(C  36,C  35,C  33,C  30)      0.87  0.000014   -0.00      0.87   
   206. D(H  39,C  36,C  35,C  40)    -58.44  0.000025   -0.02    -58.45   
   207. D(H  39,C  36,C  35,C  33)    121.84  0.000010   -0.03    121.82   
   208. D(H  38,C  36,C  35,C  40)   -179.60  0.000014   -0.02   -179.63   
   209. D(H  38,C  36,C  35,C  33)      0.67 -0.000001   -0.03      0.64   
   210. D(H  37,C  36,C  35,C  40)     58.93  0.000043   -0.02     58.91   
   211. D(H  37,C  36,C  35,C  33)   -120.79  0.000028   -0.03   -120.82   
   212. D(H  43,C  40,C  35,C  36)     59.01  0.000003    0.04     59.05   
   213. D(H  43,C  40,C  35,C  33)   -121.25  0.000016    0.04   -121.21   
   214. D(H  42,C  40,C  35,C  36)    -59.00  0.000010    0.04    -58.97   
   215. D(H  42,C  40,C  35,C  33)    120.73  0.000023    0.04    120.78   
   216. D(H  41,C  40,C  35,C  36)   -179.95 -0.000014    0.03   -179.92   
   217. D(H  41,C  40,C  35,C  33)     -0.22 -0.000001    0.04     -0.18   
    ----------------------------------------------------------------------------

         *************************************************************
         *                GEOMETRY OPTIMIZATION CYCLE  13            *
         *************************************************************
---------------------------------
CARTESIAN COORDINATES (ANGSTROEM)
---------------------------------
  C      4.795662    1.542771    1.439632
  C      3.713751    0.800944    0.679436
  C      2.629333    1.437203    0.038943
  C      2.449812    2.942793    0.002450
  C      1.593420    0.702038   -0.646806
  C      1.744436   -0.719676   -0.653057
  C      0.671030   -1.576727   -1.311752
  C     -0.315951   -2.145872   -0.312243
  C     -1.657888   -2.051900   -0.282175
  C     -2.449416   -2.733893    0.814648
  C     -2.483781   -1.309559   -1.321315
  C      2.843891   -1.335640   -0.031982
  C      3.877503   -0.635077    0.650561
  O      4.899797   -1.232428    1.210107
  O      0.599823    1.329757   -1.239513
  H      4.577653    2.602138    1.600789
  H      5.772628    1.482517    0.931917
  H      4.961987    1.077081    2.421858
  H      3.280909    3.497696    0.445965
  H      1.528081    3.256571    0.517495
  H      2.324551    3.292065   -1.032833
  H      1.147244   -2.426376   -1.831763
  H      0.154779   -0.976765   -2.066774
  H      0.158756   -2.706329    0.497735
  H     -1.795167   -3.202777    1.558484
  H     -3.103399   -3.515107    0.399055
  H     -3.109992   -2.028178    1.335097
  H     -2.007782   -1.387453   -2.306380
  H      2.931122   -2.427082   -0.067507
  H     -3.466127   -1.793334   -1.411868
  C     -2.704381    0.208009   -1.034994
  H     -3.263714    0.628203   -1.879530
  H     -1.714508    0.685947   -1.033135
  C     -3.394732    0.521770    0.267703
  H     -2.782892    0.354420    1.156264
  C     -4.640935    0.986632    0.467915
  C     -5.639529    1.279781   -0.627262
  H     -5.947612    2.334928   -0.599133
  H     -5.257984    1.066032   -1.628759
  H     -6.554844    0.688553   -0.481635
  C     -5.149755    1.266433    1.864338
  H     -4.396003    1.042375    2.626657
  H     -5.444358    2.320349    1.973645
  H     -6.047978    0.671764    2.085487

----------------------------
CARTESIAN COORDINATES (A.U.)
----------------------------
  NO LB      ZA    FRAG     MASS         X           Y           Z
   0 C     6.0000    0    12.011    9.062488    2.915415    2.720511
   1 C     6.0000    0    12.011    7.017972    1.513564    1.283948
   2 C     6.0000    0    12.011    4.968719    2.715921    0.073593
   3 C     6.0000    0    12.011    4.629473    5.561073    0.004630
   4 C     6.0000    0    12.011    3.011127    1.326660   -1.222287
   5 C     6.0000    0    12.011    3.296507   -1.359990   -1.234100
   6 C     6.0000    0    12.011    1.268063   -2.979582   -2.478852
   7 C     6.0000    0    12.011   -0.597061   -4.055111   -0.590054
   8 C     6.0000    0    12.011   -3.132955   -3.877530   -0.533234
   9 C     6.0000    0    12.011   -4.628726   -5.166309    1.539461
  10 C     6.0000    0    12.011   -4.693666   -2.474709   -2.496923
  11 C     6.0000    0    12.011    5.374174   -2.523995   -0.060437
  12 C     6.0000    0    12.011    7.327418   -1.200122    1.229382
  13 O     8.0000    0    15.999    9.259275   -2.328951    2.286770
  14 O     8.0000    0    15.999    1.133501    2.512876   -2.342340
  15 H     1.0000    0     1.008    8.650511    4.917328    3.025053
  16 H     1.0000    0     1.008   10.908686    2.801552    1.761068
  17 H     1.0000    0     1.008    9.376796    2.035388    4.576648
  18 H     1.0000    0     1.008    6.200019    6.609687    0.842752
  19 H     1.0000    0     1.008    2.887654    6.154026    0.977923
  20 H     1.0000    0     1.008    4.392765    6.221101   -1.951771
  21 H     1.0000    0     1.008    2.167976   -4.585186   -3.461530
  22 H     1.0000    0     1.008    0.292490   -1.845819   -3.905638
  23 H     1.0000    0     1.008    0.300006   -5.114221    0.940583
  24 H     1.0000    0     1.008   -3.392375   -6.052371    2.945109
  25 H     1.0000    0     1.008   -5.864574   -6.642590    0.754104
  26 H     1.0000    0     1.008   -5.877034   -3.832701    2.522968
  27 H     1.0000    0     1.008   -3.794158   -2.621907   -4.358426
  28 H     1.0000    0     1.008    5.539018   -4.586520   -0.127569
  29 H     1.0000    0     1.008   -6.550030   -3.388911   -2.668044
  30 C     6.0000    0    12.011   -5.110539    0.393080   -1.955855
  31 H     1.0000    0     1.008   -6.167525    1.187131   -3.551798
  32 H     1.0000    0     1.008   -3.239950    1.296252   -1.952343
  33 C     6.0000    0    12.011   -6.415114    0.986003    0.505885
  34 H     1.0000    0     1.008   -5.258904    0.669757    2.185022
  35 C     6.0000    0    12.011   -8.770096    1.864464    0.884230
  36 C     6.0000    0    12.011  -10.657166    2.418436   -1.185353
  37 H     1.0000    0     1.008  -11.239358    4.412375   -1.132197
  38 H     1.0000    0     1.008   -9.936150    2.014509   -3.077909
  39 H     1.0000    0     1.008  -12.386859    1.301176   -0.910159
  40 C     6.0000    0    12.011   -9.731626    2.393211    3.523089
  41 H     1.0000    0     1.008   -8.307241    1.969804    4.963663
  42 H     1.0000    0     1.008  -10.288346    4.384823    3.729648
  43 H     1.0000    0     1.008  -11.429023    1.269450    3.940999

--------------------------------
INTERNAL COORDINATES (ANGSTROEM)
--------------------------------
 C      0   0   0     0.000000000000     0.00000000     0.00000000
 C      1   0   0     1.516159341016     0.00000000     0.00000000
 C      2   1   0     1.411034521343   123.73674168     0.00000000
 C      3   2   1     1.516693876178   123.33293107     2.03884679
 C      3   2   1     1.443550216016   122.51331852   181.75054165
 C      5   3   2     1.429725577197   115.63902247   359.16766215
 C      6   5   3     1.523356706560   119.13814788   177.85549565
 C      7   6   5     1.515610739521   112.64249732   261.84887952
 C      8   7   6     1.345559886723   129.64045072   125.05214615
 C      9   8   7     1.514810588504   120.38825033   178.80051964
 C      9   8   7     1.520848596566   124.08389329     0.23405681
 C      6   5   3     1.404972131417   121.11019867   359.60538399
 C     12   6   5     1.423027730866   124.37399277     0.46022814
 O     13  12   6     1.309581676951   123.18771191   180.71517591
 O      5   3   2     1.316269894263   120.84628758   180.35759447
 H      1   2   3     1.093506876030   113.93080789    10.05276638
 H      1   2   3     1.102663548084   112.00210411   248.02774002
 H      1   2   3     1.099680868066   110.39998536   131.75203895
 H      4   3   2     1.093318360109   113.83399648     4.82880320
 H      4   3   2     1.101505647931   111.75089359   242.72022955
 H      4   3   2     1.099769238899   110.57253099   126.47001954
 H      7   6   5     1.104125987001   109.43116643   142.19909550
 H      7   6   5     1.093859362400   108.81000831    25.01597064
 H      8   7   6     1.093399966815   113.47136268   305.46566479
 H     10   9   8     1.095986794226   111.84560220     4.42355092
 H     10   9   8     1.100320841080   110.89974781   243.92019951
 H     10   9   8     1.097844288801   111.60784544   125.81343195
 H     11   9   8     1.096811760641   110.07871473    33.28912880
 H     12   6   5     1.095497724290   118.99749717   180.68547654
 H     11   9   8     1.098744821807   109.08164853   149.71002511
 C     11   9   8     1.560018538789   115.22759341   271.97235876
 H     31  11   9     1.096657562606   107.66874381   177.06198255
 H     31  11   9     1.099216528668   107.21366635    62.11895982
 C     31  11   9     1.507331605154   115.20618129   301.01234001
 H     34  31  11     1.091739425536   114.50797909    71.90884256
 C     34  31  11     1.345066443389   128.67586255   251.13454113
 C     36  34  31     1.510806822846   124.85805966     0.87134358
 H     37  36  34     1.099564101764   110.66153272   239.17966192
 H     37  36  34     1.092823392971   113.30315805     0.64326905
 H     37  36  34     1.099344786650   110.48394430   121.81590394
 C     36  34  31     1.512344227907   120.87027849   181.15788858
 H     41  36  34     1.095204839071   111.91921443   359.82180326
 H     41  36  34     1.099762588031   111.05094669   120.77571250
 H     41  36  34     1.099701720897   111.12736628   238.79100978

---------------------------
INTERNAL COORDINATES (A.U.)
---------------------------
 C      0   0   0     0.000000000000     0.00000000     0.00000000
 C      1   0   0     2.865125929906     0.00000000     0.00000000
 C      2   1   0     2.666468810848   123.73674168     0.00000000
 C      3   2   1     2.866136054972   123.33293107     2.03884679
 C      3   2   1     2.727914568833   122.51331852   181.75054165
 C      5   3   2     2.701789787564   115.63902247   359.16766215
 C      6   5   3     2.878726979670   119.13814788   177.85549565
 C      7   6   5     2.864089223325   112.64249732   261.84887952
 C      8   7   6     2.542739682697   129.64045072   125.05214615
 C      9   8   7     2.862577157036   120.38825033   178.80051964
 C      9   8   7     2.873987338669   124.08389329     0.23405681
 C      6   5   3     2.655012554170   121.11019867   359.60538399
 C     12   6   5     2.689132692312   124.37399277     0.46022814
 O     13  12   6     2.474750719440   123.18771191   180.71517591
 O      5   3   2     2.487389618482   120.84628758   180.35759447
 H      1   2   3     2.066428521257   113.93080789    10.05276638
 H      1   2   3     2.083732123737   112.00210411   248.02774002
 H      1   2   3     2.078095675357   110.39998536   131.75203895
 H      4   3   2     2.066072277795   113.83399648     4.82880320
 H      4   3   2     2.081544009558   111.75089359   242.72022955
 H      4   3   2     2.078262672029   110.57253099   126.47001954
 H      7   6   5     2.086495732778   109.43116643   142.19909550
 H      7   6   5     2.067094623961   108.81000831    25.01597064
 H      8   7   6     2.066226492118   113.47136268   305.46566479
 H     10   9   8     2.071114887482   111.84560220     4.42355092
 H     10   9   8     2.079305049087   110.89974781   243.92019951
 H     10   9   8     2.074625043524   111.60784544   125.81343195
 H     11   9   8     2.072673848075   110.07871473    33.28912880
 H     12   6   5     2.070190679243   118.99749717   180.68547654
 H     11   9   8     2.076326804279   109.08164853   149.71002511
 C     11   9   8     2.948007802151   115.22759341   271.97235876
 H     31  11   9     2.072382456019   107.66874381   177.06198255
 H     31  11   9     2.077218201062   107.21366635    62.11895982
 C     31  11   9     2.848443926745   115.20618129   301.01234001
 H     34  31  11     2.063088523868   114.50797909    71.90884256
 C     34  31  11     2.541807209932   128.67586255   251.13454113
 C     36  34  31     2.855011136439   124.85805966     0.87134358
 H     37  36  34     2.077875019025   110.66153272   239.17966192
 H     37  36  34     2.065136925457   113.30315805     0.64326905
 H     37  36  34     2.077460573522   110.48394430   121.81590394
 C     36  34  31     2.857916410960   120.87027849   181.15788858
 H     41  36  34     2.069637206390   111.91921443   359.82180326
 H     41  36  34     2.078250103711   111.05094669   120.77571250
 H     41  36  34     2.078135081498   111.12736628   238.79100978


           ************************************************************
           *        Program running with 4 parallel MPI-processes     *
           *              working on a common directory               *
           ************************************************************
------------------------------------------------------------------------------
                   ___                                                        
                  /   \      - P O W E R E D   B Y -                         
                 /     \                                                     
                 |  |  |   _    _      __       _____    __    __             
                 |  |  |  | |  | |    /  \     |  _  \  |  |  /  |          
                  \  \/   | |  | |   /    \    | | | |  |  | /  /          
                 / \  \   | |__| |  /  /\  \   | |_| |  |  |/  /          
                |  |  |   |  __  | /  /__\  \  |    /   |      \           
                |  |  |   | |  | | |   __   |  |    \   |  |\   \          
                \     /   | |  | | |  |  |  |  | |\  \  |  | \   \       
                 \___/    |_|  |_| |__|  |__|  |_| \__\ |__|  \__/        
                                                                              
                      - O R C A' S   B I G   F R I E N D -                    
                                      &                                       
                       - I N T E G R A L  F E E D E R -                       
                                                                              
 v1 FN, 2020, v2 2021                                                         
------------------------------------------------------------------------------


Reading SHARK input file PQ2_2e_0H_B3LYP_631Gd_opt.SHARKINP.tmp ... ok
----------------------
SHARK INTEGRAL PACKAGE
----------------------

Number of atoms                             ...     44
Number of basis functions                   ...    328
Number of shells                            ...    168
Maximum angular momentum                    ...      2
Integral batch strategy                     ... SHARK/LIBINT Hybrid
RI-J (if used) integral strategy            ... SPLIT-RIJ (Revised 2003 algorithm where possible)
Printlevel                                  ...      1
Contraction scheme used                     ... SEGMENTED contraction
Coulomb Range Separation                    ... NOT USED
Exchange Range Separation                   ... NOT USED
Finite Nucleus Model                        ... NOT USED
Auxiliary Coulomb fitting basis             ... AVAILABLE
   # of basis functions in Aux-J            ...   1244
   # of shells in Aux-J                     ...    420
   Maximum angular momentum in Aux-J        ...      4
Auxiliary J/K fitting basis                 ... NOT available
Auxiliary Correlation fitting basis         ... NOT available
Auxiliary 'external' fitting basis          ... NOT available
Integral threshold                          ...     2.500000e-11
Primitive cut-off                           ...     2.500000e-12
Primitive pair pre-selection threshold      ...     2.500000e-12

Calculating pre-screening integrals         ... done (  0.1 sec) Dimension = 168
Organizing shell pair data                  ... done (  0.1 sec)
Shell pair information
Total number of shell pairs                 ...     14196
Shell pairs after pre-screening             ...      9802
Total number of primitive shell pairs       ...     79098
Primitive shell pairs kept                  ...     30249
          la=0 lb=0:   3848 shell pairs
          la=1 lb=0:   3248 shell pairs
          la=1 lb=1:    695 shell pairs
          la=2 lb=0:   1308 shell pairs
          la=2 lb=1:    584 shell pairs
          la=2 lb=2:    119 shell pairs

Calculating one electron integrals          ... done (  0.0 sec)
Calculating RI/J V-Matrix + Cholesky decomp.... done (  0.1 sec)
Calculating Nuclear repulsion               ... done (  0.0 sec) ENN=   1481.978009474019 Eh

SHARK setup successfully completed in   0.4 seconds

Maximum memory used throughout the entire GTOINT-calculation: 24.1 MB
[1717816954.531557] [eu-a2p-532:88670:0]          mpool.c:38   UCX  WARN  object 0x2c4bbc0 was not returned to mpool ucp_requests
[1717816954.531587] [eu-a2p-532:88670:0]          mpool.c:38   UCX  WARN  object 0x2c4bd80 was not returned to mpool ucp_requests
[1717816954.531592] [eu-a2p-532:88670:0]          mpool.c:38   UCX  WARN  object 0x2c4bf40 was not returned to mpool ucp_requests
[1717816954.531595] [eu-a2p-532:88670:0]          mpool.c:38   UCX  WARN  object 0x2c4c100 was not returned to mpool ucp_requests
[1717816954.531598] [eu-a2p-532:88670:0]          mpool.c:38   UCX  WARN  object 0x2c4c480 was not returned to mpool ucp_requests
[1717816954.531601] [eu-a2p-532:88670:0]          mpool.c:38   UCX  WARN  object 0x2c4c640 was not returned to mpool ucp_requests
[1717816954.531603] [eu-a2p-532:88670:0]          mpool.c:38   UCX  WARN  object 0x2c4c800 was not returned to mpool ucp_requests
[1717816954.531606] [eu-a2p-532:88670:0]          mpool.c:38   UCX  WARN  object 0x2c4c9c0 was not returned to mpool ucp_requests
[1717816954.531609] [eu-a2p-532:88670:0]          mpool.c:38   UCX  WARN  object 0x2c4cb80 was not returned to mpool ucp_requests
[1717816954.531611] [eu-a2p-532:88670:0]          mpool.c:38   UCX  WARN  object 0x2c4cd40 was not returned to mpool ucp_requests
[1717816954.532461] [eu-a2p-532:88671:0]          mpool.c:38   UCX  WARN  object 0x4501dc0 was not returned to mpool ucp_requests
[1717816954.532489] [eu-a2p-532:88671:0]          mpool.c:38   UCX  WARN  object 0x4501f80 was not returned to mpool ucp_requests
[1717816954.532494] [eu-a2p-532:88671:0]          mpool.c:38   UCX  WARN  object 0x4502140 was not returned to mpool ucp_requests
[1717816954.532497] [eu-a2p-532:88671:0]          mpool.c:38   UCX  WARN  object 0x4502300 was not returned to mpool ucp_requests
[1717816954.532500] [eu-a2p-532:88671:0]          mpool.c:38   UCX  WARN  object 0x45024c0 was not returned to mpool ucp_requests
[1717816954.532503] [eu-a2p-532:88671:0]          mpool.c:38   UCX  WARN  object 0x4502680 was not returned to mpool ucp_requests
[1717816954.532506] [eu-a2p-532:88671:0]          mpool.c:38   UCX  WARN  object 0x4502840 was not returned to mpool ucp_requests
[1717816954.532509] [eu-a2p-532:88671:0]          mpool.c:38   UCX  WARN  object 0x4502a00 was not returned to mpool ucp_requests
[1717816954.532512] [eu-a2p-532:88671:0]          mpool.c:38   UCX  WARN  object 0x4502bc0 was not returned to mpool ucp_requests
[1717816954.532514] [eu-a2p-532:88671:0]          mpool.c:38   UCX  WARN  object 0x4502d80 was not returned to mpool ucp_requests
[1717816954.532517] [eu-a2p-532:88671:0]          mpool.c:38   UCX  WARN  object 0x4502f40 was not returned to mpool ucp_requests
[1717816954.532520] [eu-a2p-532:88671:0]          mpool.c:38   UCX  WARN  object 0x4503100 was not returned to mpool ucp_requests
[1717816954.532523] [eu-a2p-532:88671:0]          mpool.c:38   UCX  WARN  object 0x45032c0 was not returned to mpool ucp_requests
[1717816954.532526] [eu-a2p-532:88671:0]          mpool.c:38   UCX  WARN  object 0x4503480 was not returned to mpool ucp_requests
[1717816954.532529] [eu-a2p-532:88671:0]          mpool.c:38   UCX  WARN  object 0x4503640 was not returned to mpool ucp_requests
[1717816954.532532] [eu-a2p-532:88671:0]          mpool.c:38   UCX  WARN  object 0x4503800 was not returned to mpool ucp_requests
[1717816954.532534] [eu-a2p-532:88671:0]          mpool.c:38   UCX  WARN  object 0x45039c0 was not returned to mpool ucp_requests
[1717816954.532538] [eu-a2p-532:88671:0]          mpool.c:38   UCX  WARN  object 0x4503b80 was not returned to mpool ucp_requests
[1717816954.532541] [eu-a2p-532:88671:0]          mpool.c:38   UCX  WARN  object 0x4503d40 was not returned to mpool ucp_requests
[1717816954.532623] [eu-a2p-532:88672:0]          mpool.c:38   UCX  WARN  object 0x281fdc0 was not returned to mpool ucp_requests
[1717816954.532644] [eu-a2p-532:88672:0]          mpool.c:38   UCX  WARN  object 0x281ff80 was not returned to mpool ucp_requests
[1717816954.532648] [eu-a2p-532:88672:0]          mpool.c:38   UCX  WARN  object 0x2820140 was not returned to mpool ucp_requests
[1717816954.532651] [eu-a2p-532:88672:0]          mpool.c:38   UCX  WARN  object 0x2820300 was not returned to mpool ucp_requests
[1717816954.532654] [eu-a2p-532:88672:0]          mpool.c:38   UCX  WARN  object 0x28204c0 was not returned to mpool ucp_requests
[1717816954.532656] [eu-a2p-532:88672:0]          mpool.c:38   UCX  WARN  object 0x2820680 was not returned to mpool ucp_requests
[1717816954.532659] [eu-a2p-532:88672:0]          mpool.c:38   UCX  WARN  object 0x2820840 was not returned to mpool ucp_requests
[1717816954.532662] [eu-a2p-532:88672:0]          mpool.c:38   UCX  WARN  object 0x2820a00 was not returned to mpool ucp_requests
[1717816954.532664] [eu-a2p-532:88672:0]          mpool.c:38   UCX  WARN  object 0x2820bc0 was not returned to mpool ucp_requests
[1717816954.532667] [eu-a2p-532:88672:0]          mpool.c:38   UCX  WARN  object 0x2820d80 was not returned to mpool ucp_requests
[1717816954.532669] [eu-a2p-532:88672:0]          mpool.c:38   UCX  WARN  object 0x2820f40 was not returned to mpool ucp_requests
[1717816954.532672] [eu-a2p-532:88672:0]          mpool.c:38   UCX  WARN  object 0x2821100 was not returned to mpool ucp_requests
[1717816954.532675] [eu-a2p-532:88672:0]          mpool.c:38   UCX  WARN  object 0x28212c0 was not returned to mpool ucp_requests
[1717816954.532677] [eu-a2p-532:88672:0]          mpool.c:38   UCX  WARN  object 0x2821480 was not returned to mpool ucp_requests
[1717816954.532680] [eu-a2p-532:88672:0]          mpool.c:38   UCX  WARN  object 0x2821640 was not returned to mpool ucp_requests
[1717816954.532682] [eu-a2p-532:88672:0]          mpool.c:38   UCX  WARN  object 0x2821800 was not returned to mpool ucp_requests
[1717816954.532685] [eu-a2p-532:88672:0]          mpool.c:38   UCX  WARN  object 0x28219c0 was not returned to mpool ucp_requests
[1717816954.532687] [eu-a2p-532:88672:0]          mpool.c:38   UCX  WARN  object 0x2821b80 was not returned to mpool ucp_requests
[1717816954.532690] [eu-a2p-532:88672:0]          mpool.c:38   UCX  WARN  object 0x2821d40 was not returned to mpool ucp_requests


           ************************************************************
           *        Program running with 4 parallel MPI-processes     *
           *              working on a common directory               *
           ************************************************************

Diagonalization of the overlap matrix:
Smallest eigenvalue                        ... 4.764e-04
Time for diagonalization                   ...    0.015 sec
Threshold for overlap eigenvalues          ... 1.000e-08
Number of eigenvalues below threshold      ... 0
Time for construction of square roots      ...    0.009 sec
Total time needed                          ...    0.024 sec

-------------------
DFT GRID GENERATION
-------------------

General Integration Accuracy     IntAcc      ... 4.959
Radial Grid Type                 RadialGrid  ... OptM3 with GC (2021)
Angular Grid (max. ang.)         AngularGrid ... 6 (Lebedev-590)
Angular grid pruning method      GridPruning ... 4 (adaptive)
Weight generation scheme         WeightScheme... Becke
Basis function cutoff            BFCut       ... 1.0000e-11
Integration weight cutoff        WCut        ... 1.0000e-14
Angular grids for H and He will be reduced by one unit
Partially contracted basis set               ... off
Rotationally invariant grid construction     ... off

Total number of grid points                  ...   488487
Total number of batches                      ...     7655
Average number of points per batch           ...       63
Average number of grid points per atom       ...    11102
Time for grid setup =    6.642 sec

--------------------
COSX GRID GENERATION
--------------------

GRIDX 1
-------
General Integration Accuracy     IntAcc      ... 4.020
Radial Grid Type                 RadialGrid  ... OptM3 with GC (2021)
Angular Grid (max. ang.)         AngularGrid ... 2 (Lebedev-110)
Angular grid pruning method      GridPruning ... 4 (adaptive)
Weight generation scheme         WeightScheme... Becke
Basis function cutoff            BFCut       ... 1.0000e-11
Integration weight cutoff        WCut        ... 1.0000e-14
Angular grids for H and He will be reduced by one unit
Partially contracted basis set               ... on
Rotationally invariant grid construction     ... off

Total number of grid points                  ...    52829
Total number of batches                      ...      848
Average number of points per batch           ...       62
Average number of grid points per atom       ...     1201
UseSFitting                                  ... on

GRIDX 2
-------
General Integration Accuracy     IntAcc      ... 4.338
Radial Grid Type                 RadialGrid  ... OptM3 with GC (2021)
Angular Grid (max. ang.)         AngularGrid ... 3 (Lebedev-194)
Angular grid pruning method      GridPruning ... 4 (adaptive)
Weight generation scheme         WeightScheme... Becke
Basis function cutoff            BFCut       ... 1.0000e-11
Integration weight cutoff        WCut        ... 1.0000e-14
Angular grids for H and He will be reduced by one unit
Partially contracted basis set               ... on
Rotationally invariant grid construction     ... off

Total number of grid points                  ...   114947
Total number of batches                      ...     1818
Average number of points per batch           ...       63
Average number of grid points per atom       ...     2612
UseSFitting                                  ... on

GRIDX 3
-------
General Integration Accuracy     IntAcc      ... 4.871
Radial Grid Type                 RadialGrid  ... OptM3 with GC (2021)
Angular Grid (max. ang.)         AngularGrid ... 4 (Lebedev-302)
Angular grid pruning method      GridPruning ... 4 (adaptive)
Weight generation scheme         WeightScheme... Becke
Basis function cutoff            BFCut       ... 1.0000e-11
Integration weight cutoff        WCut        ... 1.0000e-14
Angular grids for H and He will be reduced by one unit
Partially contracted basis set               ... on
Rotationally invariant grid construction     ... off

Total number of grid points                  ...   220266
Total number of batches                      ...     3463
Average number of points per batch           ...       63
Average number of grid points per atom       ...     5006
UseSFitting                                  ... on

Time for X-Grid setup             =    3.368 sec


--------------------
CPCM SOLVATION MODEL
--------------------
CPCM parameters:
  Epsilon                                         ...      80.4000
  Refrac                                          ...       1.3300
  Rsolv                                           ...       1.3000
  Surface type                                    ... GAUSSIAN VDW
  Epsilon function type                           ...         CPCM
Radii:
 Radius for C  used is    3.8550 Bohr (=   2.0400 Ang.)
 Radius for O  used is    3.4469 Bohr (=   1.8240 Ang.)
 Radius for H  used is    2.4944 Bohr (=   1.3200 Ang.)
Calculating surface                               ...        done! (  0.0s)
GEPOL surface points                              ...         2365
GEPOL Volume                                      ...    2463.4979
GEPOL Surface-area                                ...    1286.6924
Calculating surface distance matrix               ...        done! (  0.0s)
Performing Cholesky decomposition & store         ...        done! (  0.2s)
Overall time for CPCM initialization              ...                 0.2s
--------------
SCF ITERATIONS
--------------
ITER       Energy         Delta-E        Max-DP      RMS-DP      [F,P]     Damp
               ***  Starting incremental Fock matrix formation  ***
                      *** Initiating the SOSCF procedure ***
                      *** Re-Reading the Fockian *** 
                      *** Removing any level shift *** 
ITER      Energy       Delta-E        Grad      Rot      Max-DP    RMS-DP
  0   -850.42101239 -850.4210123930  0.001993  0.001993  0.005318  0.000144
               *** Restarting incremental Fock matrix formation ***
  1   -850.42208385  -0.0010714569  0.000796  0.001429  0.002433  0.000083
  2   -850.42220387  -0.0001200199  0.000348  0.001614  0.002907  0.000046
  3   -850.42219299   0.0000108766  0.000674  0.001081  0.001910  0.000029
  4   -850.42221006  -0.0000170662  0.000018  0.000057  0.000139  0.000003
  5   -850.42221003   0.0000000308  0.000026  0.000045  0.000084  0.000002
  6   -850.42221010  -0.0000000755  0.000007  0.000024  0.000029  0.000001
  7   -850.42221011  -0.0000000059  0.000011  0.000015  0.000019  0.000000
                  ***Gradient check signals convergence***
              ***Rediagonalizing the Fockian in SOSCF/NRSCF***

               *****************************************************
               *                     SUCCESS                       *
               *           SCF CONVERGED AFTER   8 CYCLES          *
               *****************************************************

Old exchange energy                            =    -23.778653946 Eh
New exchange energy                            =    -23.778658789 Eh
Exchange energy change after final integration =     -0.000004843 Eh
Total energy after final integration           =   -850.422214954 Eh
Final COS-X integration done in                =    20.626 sec
Total Energy       :         -850.42221495 Eh          -23141.16494 eV
  Last Energy change         ...   -5.6184e-10  Tolerance :   1.0000e-08
  Last MAX-Density change    ...    3.9968e-15  Tolerance :   1.0000e-07
             **** THE GBW FILE WAS UPDATED (PQ2_2e_0H_B3LYP_631Gd_opt.gbw) ****
             **** DENSITY PQ2_2e_0H_B3LYP_631Gd_opt.scfp WAS UPDATED ****
             **** ENERGY FILE WAS UPDATED (PQ2_2e_0H_B3LYP_631Gd_opt.en.tmp) ****
             **** THE GBW FILE WAS UPDATED (PQ2_2e_0H_B3LYP_631Gd_opt.gbw) ****
             **** DENSITY PQ2_2e_0H_B3LYP_631Gd_opt.scfp WAS UPDATED ****
Total SCF time: 0 days 0 hours 2 min 5 sec 

Maximum memory used throughout the entire SCF-calculation: 162.7 MB

-------------------------   --------------------
FINAL SINGLE POINT ENERGY      -850.422214954076
-------------------------   --------------------


           ************************************************************
           *        Program running with 4 parallel MPI-processes     *
           *              working on a common directory               *
           ************************************************************
------------------------------------------------------------------------------
                         ORCA SCF GRADIENT CALCULATION
------------------------------------------------------------------------------

 ... reading COSX grid (gridx3)
Gradient of the Kohn-Sham DFT energy:
Kohn-Sham wavefunction type      ... RKS
Hartree-Fock exchange scaling    ...    0.200
Number of operators              ...    1
Number of atoms                  ...   44
Basis set dimensions             ...  328
Integral neglect threshold       ... 2.5e-11
Integral primitive cutoff        ... 2.5e-12
SHARK Integral package           ... ON

Nuc. rep. gradient       (SHARK) ... done (  0.0 sec)
HCore & Overlap gradient (SHARK) ... done (  0.4 sec)
RI-J gradient            (SHARK) ... done (  1.5 sec)
COSX-gradient                    ... done ( 25.2 sec)
Exchange-correlation gradient    ... done

------------------
CARTESIAN GRADIENT
------------------

   1   C   :   -0.000013434    0.000354430    0.000099907
   2   C   :   -0.000768552    0.000575662   -0.000731754
   3   C   :    0.000915921   -0.000177250    0.000275025
   4   C   :    0.000299381    0.000152718    0.000116819
   5   C   :   -0.001571967    0.000258037    0.000138765
   6   C   :    0.001066708   -0.000530140   -0.000094768
   7   C   :    0.000230280    0.000199959    0.000209928
   8   C   :   -0.000158776    0.000005432   -0.000070415
   9   C   :    0.000244615    0.000143528    0.000241566
  10   C   :   -0.000085987   -0.000085145   -0.000087109
  11   C   :   -0.000217660   -0.000765706   -0.000074313
  12   C   :   -0.000924043    0.000472233   -0.000591636
  13   C   :    0.000378010   -0.000465989    0.000604420
  14   O   :    0.000423874   -0.000280259    0.000019252
  15   O   :    0.000282069   -0.000135224    0.000015172
  16   H   :    0.000108933   -0.000276170   -0.000097630
  17   H   :   -0.000152364   -0.000215508    0.000179577
  18   H   :    0.000120941    0.000203198   -0.000015957
  19   H   :   -0.000315715   -0.000163094   -0.000077885
  20   H   :    0.000154634   -0.000020530   -0.000144527
  21   H   :   -0.000038999    0.000019474    0.000076581
  22   H   :   -0.000321920   -0.000029662    0.000023721
  23   H   :    0.000094676    0.000001532    0.000010630
  24   H   :   -0.000075833    0.000155695    0.000039663
  25   H   :   -0.000090699    0.000019502   -0.000021046
  26   H   :    0.000127504    0.000083605    0.000124899
  27   H   :    0.000150545   -0.000099331   -0.000263793
  28   H   :   -0.000122196   -0.000217859    0.000010355
  29   H   :    0.000008417    0.000109539    0.000065219
  30   H   :    0.000224394    0.000215609   -0.000166589
  31   C   :    0.000323263    0.000174329   -0.000272749
  32   H   :   -0.000043344    0.000083911    0.000267950
  33   H   :   -0.000203271   -0.000081904    0.000137477
  34   C   :   -0.000283059    0.000318108    0.000288461
  35   H   :    0.000085425   -0.000033068   -0.000220017
  36   C   :   -0.000064618    0.000048921    0.000036813
  37   C   :    0.000023933   -0.000057517    0.000097587
  38   H   :    0.000079161   -0.000126923   -0.000029857
  39   H   :   -0.000032714    0.000017067    0.000096997
  40   H   :    0.000118716    0.000096310   -0.000026012
  41   C   :   -0.000029563    0.000080757   -0.000062684
  42   H   :   -0.000104280    0.000037966   -0.000084762
  43   H   :    0.000031944   -0.000161776   -0.000027092
  44   H   :    0.000118638    0.000084253   -0.000009434

Difference to translation invariance:
           :   -0.0000070106   -0.0000112803    0.0000067552

Difference to rotation invariance:
           :   -0.0015254853    0.0004835163   -0.0009773937

Norm of the cartesian gradient     ...    0.0034503633
RMS gradient                       ...    0.0003003156
MAX gradient                       ...    0.0015719674

-------
TIMINGS
-------

Total SCF gradient time            ...       38.647 sec

One electron gradient       ....       0.359 sec  (  0.9%)
RI-J Coulomb gradient       ....       1.536 sec  (  4.0%)
COSX gradient               ....      25.181 sec  ( 65.2%)
XC gradient                 ....       9.376 sec  ( 24.3%)
CPCM gradient               ....       0.872 sec  (  2.3%)
   A-Matrix (El+Nuc)        ....       0.223 sec  (  0.6%)
   Potential                ....       0.648 sec  (  1.7%)

Maximum memory used throughout the entire SCFGRAD-calculation: 105.2 MB
------------------------------------------------------------------------------
                         ORCA GEOMETRY RELAXATION STEP
------------------------------------------------------------------------------

Reading the OPT-File                    .... done
Getting information on internals        .... done
Copying old internal coords+grads       .... done
Making the new internal coordinates     .... (new redundants).... done
Validating the new internal coordinates .... (new redundants).... done
Calculating the B-matrix                .... done
Calculating the G,G- and P matrices     .... done
Transforming gradient to internals      .... done
Projecting the internal gradient        .... done
Number of atoms                         ....  44
Number of internal coordinates          .... 217
Current Energy                          ....  -850.422214954 Eh
Current gradient norm                   ....     0.003450363 Eh/bohr
Maximum allowed component of the step   ....  0.300
Current trust radius                    ....  0.300
Updating the Hessian (BFGS)             .... done
Forming the augmented Hessian           .... done
Diagonalizing the augmented Hessian     .... done
Last element of RFO vector              ....  0.997625444
Lowest eigenvalues of augmented Hessian:
 -0.000057290  0.001954737  0.005144268  0.007704220  0.010718688
Length of the computed step             ....  0.069036809
The final length of the internal step   ....  0.069036809
Converting the step to cartesian space:
 Initial RMS(Int)=    0.0046865239
Transforming coordinates:
 Iter   0:  RMS(Cart)=    0.0222696491 RMS(Int)=    0.4264168554
 Iter   1:  RMS(Cart)=    0.0001709558 RMS(Int)=    0.0000694908
 Iter   2:  RMS(Cart)=    0.0000020366 RMS(Int)=    0.0000007562
 Iter   3:  RMS(Cart)=    0.0000000344 RMS(Int)=    0.0000000210
done
Storing new coordinates                 .... done

                                .--------------------.
          ----------------------|Geometry convergence|-------------------------
          Item                value                   Tolerance       Converged
          ---------------------------------------------------------------------
          Energy change      -0.0000673221            0.0000002000      NO
          RMS gradient        0.0001688377            0.0000080000      NO
          MAX gradient        0.0006346787            0.0000300000      NO
          RMS step            0.0046865239            0.0001000000      NO
          MAX step            0.0143053383            0.0002000000      NO
          ........................................................
          Max(Bonds)      0.0007      Max(Angles)    0.14
          Max(Dihed)        0.82      Max(Improp)    0.00
          ---------------------------------------------------------------------

The optimization has not yet converged - more geometry cycles are needed


    ---------------------------------------------------------------------------
                         Redundant Internal Coordinates
                            (Angstroem and degrees)

        Definition                    Value    dE/dq     Step     New-Value
    ----------------------------------------------------------------------------
     1. B(C   1,C   0)                1.5162  0.000169 -0.0002    1.5160   
     2. B(C   2,C   1)                1.4110 -0.000423  0.0004    1.4114   
     3. B(C   3,C   2)                1.5167 -0.000010  0.0000    1.5167   
     4. B(C   4,C   2)                1.4436  0.000558 -0.0007    1.4428   
     5. B(C   5,C   4)                1.4297  0.000225 -0.0002    1.4295   
     6. B(C   6,C   5)                1.5234 -0.000111  0.0004    1.5237   
     7. B(C   7,C   6)                1.5156 -0.000063 -0.0000    1.5156   
     8. B(C   8,C   7)                1.3456 -0.000280  0.0002    1.3458   
     9. B(C   9,C   8)                1.5148 -0.000224  0.0004    1.5152   
    10. B(C  10,C   8)                1.5208 -0.000087  0.0000    1.5209   
    11. B(C  11,C   5)                1.4050 -0.000635  0.0006    1.4055   
    12. B(C  12,C  11)                1.4230  0.000281 -0.0004    1.4226   
    13. B(C  12,C   1)                1.4456  0.000476 -0.0007    1.4449   
    14. B(O  13,C  12)                1.3096  0.000466 -0.0000    1.3096   
    15. B(O  14,C   4)                1.3163 -0.000283  0.0005    1.3167   
    16. B(H  15,C   0)                1.0935 -0.000303  0.0004    1.0939   
    17. B(H  16,C   0)                1.1027 -0.000210  0.0003    1.1030   
    18. B(H  17,C   0)                1.0997 -0.000076  0.0000    1.0997   
    19. B(H  18,C   3)                1.0933 -0.000350  0.0005    1.0938   
    20. B(H  19,C   3)                1.1015 -0.000195  0.0002    1.1017   
    21. B(H  20,C   3)                1.0998 -0.000070  0.0001    1.0998   
    22. B(H  21,C   6)                1.1041 -0.000128  0.0001    1.1042   
    23. B(H  22,C   6)                1.0939 -0.000045  0.0001    1.0939   
    24. B(H  23,C   7)                1.0934 -0.000089  0.0001    1.0935   
    25. B(H  24,C   9)                1.0960 -0.000081  0.0001    1.0961   
    26. B(H  25,C   9)                1.1003 -0.000177  0.0002    1.1005   
    27. B(H  26,C   9)                1.0978 -0.000289  0.0003    1.0982   
    28. B(H  27,C  10)                1.0968 -0.000041 -0.0000    1.0968   
    29. B(H  28,C  11)                1.0955 -0.000114  0.0001    1.0956   
    30. B(H  29,C  10)                1.0987 -0.000284  0.0005    1.0992   
    31. B(C  30,C  10)                1.5600  0.000459 -0.0007    1.5594   
    32. B(H  31,C  30)                1.0967 -0.000151  0.0002    1.0969   
    33. B(H  32,C  30)                1.0992 -0.000217  0.0003    1.0995   
    34. B(C  33,C  30)                1.5073  0.000158 -0.0001    1.5072   
    35. B(H  34,C  33)                1.0917 -0.000125  0.0001    1.0919   
    36. B(C  35,C  33)                1.3451 -0.000131  0.0001    1.3452   
    37. B(C  36,C  35)                1.5108 -0.000247  0.0003    1.5111   
    38. B(H  37,C  36)                1.0996 -0.000146  0.0002    1.0998   
    39. B(H  38,C  36)                1.0928 -0.000106  0.0001    1.0929   
    40. B(H  39,C  36)                1.0993 -0.000152  0.0002    1.0995   
    41. B(C  40,C  35)                1.5123 -0.000162  0.0002    1.5125   
    42. B(H  41,C  40)                1.0952 -0.000135  0.0002    1.0954   
    43. B(H  42,C  40)                1.0998 -0.000175  0.0002    1.1000   
    44. B(H  43,C  40)                1.0997 -0.000137  0.0002    1.0999   
    45. A(H  15,C   0,H  17)          107.99 -0.000121    0.01    107.99   
    46. A(H  15,C   0,H  16)          107.30  0.000072   -0.02    107.28   
    47. A(C   1,C   0,H  15)          113.93  0.000019   -0.02    113.91   
    48. A(H  16,C   0,H  17)          104.72 -0.000161    0.06    104.78   
    49. A(C   1,C   0,H  17)          110.40  0.000301   -0.06    110.34   
    50. A(C   1,C   0,H  16)          112.00 -0.000132    0.04    112.04   
    51. A(C   0,C   1,C   2)          123.74 -0.000139    0.01    123.75   
    52. A(C   2,C   1,C  12)          121.73  0.000236   -0.05    121.67   
    53. A(C   0,C   1,C  12)          114.53 -0.000097    0.05    114.58   
    54. A(C   1,C   2,C   3)          123.33 -0.000218    0.02    123.35   
    55. A(C   1,C   2,C   4)          122.51  0.000176   -0.02    122.49   
    56. A(C   3,C   2,C   4)          114.15  0.000042    0.00    114.16   
    57. A(H  18,C   3,H  19)          107.57 -0.000051    0.02    107.59   
    58. A(C   2,C   3,H  18)          113.83  0.000020   -0.01    113.83   
    59. A(C   2,C   3,H  20)          110.57  0.000081   -0.02    110.55   
    60. A(H  18,C   3,H  20)          107.89  0.000003   -0.02    107.87   
    61. A(H  19,C   3,H  20)          104.74 -0.000078    0.03    104.77   
    62. A(C   2,C   3,H  19)          111.75  0.000015   -0.00    111.75   
    63. A(C   2,C   4,C   5)          115.64 -0.000485    0.08    115.72   
    64. A(C   2,C   4,O  14)          120.85  0.000241   -0.05    120.80   
    65. A(C   5,C   4,O  14)          123.50  0.000239   -0.04    123.46   
    66. A(C   4,C   5,C  11)          121.11  0.000251   -0.05    121.06   
    67. A(C   4,C   5,C   6)          119.14  0.000002    0.05    119.19   
    68. A(C   6,C   5,C  11)          119.73 -0.000254    0.01    119.73   
    69. A(C   5,C   6,C   7)          112.64  0.000224   -0.09    112.55   
    70. A(C   7,C   6,H  21)          107.61 -0.000228    0.09    107.70   
    71. A(H  21,C   6,H  22)          107.49 -0.000018    0.01    107.50   
    72. A(C   5,C   6,H  22)          108.81 -0.000034    0.04    108.85   
    73. A(C   5,C   6,H  21)          109.43  0.000062   -0.03    109.40   
    74. A(C   7,C   6,H  22)          110.72 -0.000018   -0.02    110.70   
    75. A(C   8,C   7,H  23)          116.89 -0.000051    0.00    116.89   
    76. A(C   6,C   7,H  23)          113.47  0.000048   -0.02    113.45   
    77. A(C   6,C   7,C   8)          129.64  0.000003    0.01    129.66   
    78. A(C   9,C   8,C  10)          115.51 -0.000100    0.05    115.56   
    79. A(C   7,C   8,C  10)          124.08 -0.000018   -0.01    124.07   
    80. A(C   7,C   8,C   9)          120.39  0.000117   -0.04    120.35   
    81. A(H  25,C   9,H  26)          106.13  0.000032    0.02    106.15   
    82. A(H  24,C   9,H  26)          108.21  0.000075   -0.03    108.18   
    83. A(C   8,C   9,H  26)          111.61 -0.000216    0.04    111.64   
    84. A(H  24,C   9,H  25)          107.90 -0.000067    0.01    107.91   
    85. A(C   8,C   9,H  25)          110.90  0.000067    0.00    110.90   
    86. A(C   8,C   9,H  24)          111.85  0.000108   -0.04    111.81   
    87. A(H  29,C  10,C  30)          108.48  0.000137   -0.01    108.47   
    88. A(H  27,C  10,C  30)          107.18  0.000195   -0.07    107.10   
    89. A(C   8,C  10,C  30)          115.23 -0.000479    0.14    115.36   
    90. A(H  27,C  10,H  29)          106.42 -0.000168    0.04    106.46   
    91. A(C   8,C  10,H  29)          109.08  0.000256   -0.08    109.00   
    92. A(C   8,C  10,H  27)          110.08  0.000076   -0.02    110.06   
    93. A(C  12,C  11,H  28)          116.63 -0.000239    0.04    116.67   
    94. A(C   5,C  11,H  28)          119.00 -0.000147    0.01    119.01   
    95. A(C   5,C  11,C  12)          124.37  0.000386   -0.05    124.32   
    96. A(C  11,C  12,O  13)          123.19  0.000167   -0.04    123.14   
    97. A(C   1,C  12,O  13)          122.21  0.000393   -0.05    122.16   
    98. A(C   1,C  12,C  11)          114.60 -0.000560    0.10    114.71   
    99. A(H  32,C  30,C  33)          108.69 -0.000199    0.12    108.81   
   100. A(H  31,C  30,C  33)          110.62 -0.000251    0.00    110.63   
   101. A(C  10,C  30,C  33)          115.21  0.000358    0.00    115.21   
   102. A(H  31,C  30,H  32)          107.10  0.000076   -0.09    107.01   
   103. A(C  10,C  30,H  32)          107.21 -0.000082   -0.00    107.21   
   104. A(C  10,C  30,H  31)          107.67  0.000090   -0.05    107.62   
   105. A(H  34,C  33,C  35)          116.81  0.000214   -0.04    116.77   
   106. A(C  30,C  33,C  35)          128.68 -0.000010   -0.03    128.65   
   107. A(C  30,C  33,H  34)          114.51 -0.000205    0.07    114.58   
   108. A(C  36,C  35,C  40)          114.27 -0.000005    0.01    114.28   
   109. A(C  33,C  35,C  40)          120.87  0.000165   -0.03    120.84   
   110. A(C  33,C  35,C  36)          124.86 -0.000160    0.02    124.88   
   111. A(H  38,C  36,H  39)          107.87 -0.000001    0.00    107.88   
   112. A(H  37,C  36,H  39)          106.22  0.000010   -0.00    106.22   
   113. A(C  35,C  36,H  39)          110.48  0.000030   -0.01    110.47   
   114. A(H  37,C  36,H  38)          108.00 -0.000007    0.01    108.00   
   115. A(C  35,C  36,H  38)          113.30 -0.000014   -0.00    113.30   
   116. A(C  35,C  36,H  37)          110.66 -0.000017    0.00    110.66   
   117. A(H  42,C  40,H  43)          106.23 -0.000012    0.01    106.24   
   118. A(H  41,C  40,H  43)          108.15 -0.000023    0.01    108.16   
   119. A(C  35,C  40,H  43)          111.13  0.000015    0.00    111.13   
   120. A(H  41,C  40,H  42)          108.13 -0.000001   -0.00    108.13   
   121. A(C  35,C  40,H  42)          111.05 -0.000002   -0.01    111.04   
   122. A(C  35,C  40,H  41)          111.92  0.000020   -0.01    111.91   
   123. D(C   2,C   1,C   0,H  17)    131.75 -0.000046    0.66    132.42   
   124. D(C   2,C   1,C   0,H  15)     10.05 -0.000127    0.71     10.77   
   125. D(C  12,C   1,C   0,H  17)    -48.53 -0.000054    0.69    -47.84   
   126. D(C  12,C   1,C   0,H  15)   -170.23 -0.000136    0.74   -169.49   
   127. D(C   2,C   1,C   0,H  16)   -111.97 -0.000135    0.73   -111.24   
   128. D(C  12,C   1,C   0,H  16)     67.75 -0.000144    0.75     68.50   
   129. D(C   3,C   2,C   1,C   0)      2.04 -0.000027    0.02      2.06   
   130. D(C   4,C   2,C   1,C  12)      2.05  0.000022   -0.12      1.93   
   131. D(C   4,C   2,C   1,C   0)   -178.25  0.000013   -0.09   -178.34   
   132. D(C   3,C   2,C   1,C  12)   -177.66 -0.000017   -0.00   -177.67   
   133. D(H  19,C   3,C   2,C   4)     62.99 -0.000043    0.24     63.22   
   134. D(H  20,C   3,C   2,C   1)    126.47  0.000030    0.10    126.57   
   135. D(H  19,C   3,C   2,C   1)   -117.28 -0.000007    0.13   -117.15   
   136. D(H  18,C   3,C   2,C   4)   -174.90 -0.000085    0.26   -174.65   
   137. D(H  18,C   3,C   2,C   1)      4.83 -0.000048    0.15      4.98   
   138. D(H  20,C   3,C   2,C   4)    -53.26 -0.000007    0.21    -53.05   
   139. D(O  14,C   4,C   2,C   3)      0.09  0.000094   -0.06      0.04   
   140. D(O  14,C   4,C   2,C   1)   -179.64  0.000059    0.05   -179.59   
   141. D(C   5,C   4,C   2,C   1)     -0.83 -0.000200    0.50     -0.33   
   142. D(C   5,C   4,C   2,C   3)    178.90 -0.000165    0.39    179.30   
   143. D(C  11,C   5,C   4,O  14)    178.38 -0.000033   -0.00    178.38   
   144. D(C  11,C   5,C   4,C   2)     -0.39  0.000234   -0.46     -0.85   
   145. D(C   6,C   5,C   4,C   2)    177.86  0.000179   -0.29    177.57   
   146. D(C   6,C   5,C   4,O  14)     -3.37 -0.000088    0.17     -3.20   
   147. D(H  22,C   6,C   5,C  11)   -156.71  0.000070    0.41   -156.30   
   148. D(H  22,C   6,C   5,C   4)     25.02  0.000116    0.24     25.26   
   149. D(H  21,C   6,C   5,C  11)    -39.53  0.000065    0.44    -39.09   
   150. D(H  21,C   6,C   5,C   4)    142.20  0.000110    0.27    142.47   
   151. D(C   7,C   6,C   5,C  11)     80.12 -0.000035    0.47     80.60   
   152. D(C   7,C   6,C   5,C   4)    -98.15  0.000010    0.30    -97.85   
   153. D(C   8,C   7,C   6,C   5)    125.05  0.000177   -0.79    124.27   
   154. D(H  23,C   7,C   6,H  22)   -176.63  0.000061   -0.56   -177.19   
   155. D(H  23,C   7,C   6,H  21)     66.17  0.000226   -0.62     65.55   
   156. D(H  23,C   7,C   6,C   5)    -54.53  0.000163   -0.58    -55.12   
   157. D(C   8,C   7,C   6,H  22)      2.96  0.000075   -0.76      2.20   
   158. D(C   8,C   7,C   6,H  21)   -114.25  0.000239   -0.82   -115.07   
   159. D(C  10,C   8,C   7,H  23)    179.81  0.000115    0.09    179.90   
   160. D(C  10,C   8,C   7,C   6)      0.23  0.000101    0.30      0.54   
   161. D(C   9,C   8,C   7,H  23)     -1.62  0.000063    0.07     -1.56   
   162. D(C   9,C   8,C   7,C   6)    178.80  0.000049    0.27    179.07   
   163. D(H  26,C   9,C   8,C  10)    -55.50  0.000045   -0.25    -55.75   
   164. D(H  26,C   9,C   8,C   7)    125.81  0.000092   -0.22    125.59   
   165. D(H  25,C   9,C   8,C  10)     62.60 -0.000010   -0.20     62.41   
   166. D(H  25,C   9,C   8,C   7)   -116.08  0.000037   -0.17   -116.25   
   167. D(H  24,C   9,C   8,C  10)   -176.89  0.000025   -0.21   -177.10   
   168. D(H  24,C   9,C   8,C   7)      4.42  0.000072   -0.19      4.24   
   169. D(C  30,C  10,C   8,C   9)     93.34  0.000171   -0.75     92.59   
   170. D(C  30,C  10,C   8,C   7)    -88.03  0.000124   -0.78    -88.81   
   171. D(H  29,C  10,C   8,C   9)    -28.92  0.000132   -0.77    -29.69   
   172. D(H  29,C  10,C   8,C   7)    149.71  0.000085   -0.80    148.91   
   173. D(H  27,C  10,C   8,C   9)   -145.34  0.000144   -0.76   -146.11   
   174. D(H  27,C  10,C   8,C   7)     33.29  0.000097   -0.79     32.50   
   175. D(H  28,C  11,C   5,C   6)      2.45 -0.000018   -0.02      2.42   
   176. D(H  28,C  11,C   5,C   4)   -179.31 -0.000069    0.15   -179.17   
   177. D(C  12,C  11,C   5,C   6)   -177.78 -0.000043   -0.13   -177.91   
   178. D(C  12,C  11,C   5,C   4)      0.46 -0.000094    0.04      0.50   
   179. D(C   1,C  12,C  11,H  28)   -179.56 -0.000122    0.24   -179.32   
   180. D(C   1,C  12,C  11,C   5)      0.66 -0.000098    0.35      1.01   
   181. D(O  13,C  12,C   1,C   2)    178.07 -0.000085    0.35    178.42   
   182. D(O  13,C  12,C   1,C   0)     -1.65 -0.000076    0.33     -1.33   
   183. D(C  11,C  12,C   1,C   2)     -1.87  0.000133   -0.30     -2.18   
   184. D(O  13,C  12,C  11,C   5)   -179.28  0.000122   -0.30   -179.59   
   185. D(C  11,C  12,C   1,C   0)    178.40  0.000142   -0.33    178.08   
   186. D(O  13,C  12,C  11,H  28)      0.49  0.000098   -0.41      0.09   
   187. D(C  33,C  30,C  10,H  29)     63.60  0.000094   -0.57     63.02   
   188. D(C  33,C  30,C  10,H  27)    178.13  0.000064   -0.57    177.57   
   189. D(C  33,C  30,C  10,C   8)    -58.99 -0.000012   -0.56    -59.54   
   190. D(H  32,C  30,C  10,H  29)   -175.30  0.000010   -0.42   -175.72   
   191. D(H  32,C  30,C  10,H  27)    -60.76 -0.000020   -0.42    -61.17   
   192. D(H  32,C  30,C  10,C   8)     62.12 -0.000096   -0.40     61.72   
   193. D(H  31,C  30,C  10,H  29)    -60.35  0.000101   -0.55    -60.90   
   194. D(H  31,C  30,C  10,H  27)     54.18  0.000072   -0.54     53.64   
   195. D(H  31,C  30,C  10,C   8)    177.06 -0.000005   -0.53    176.53   
   196. D(C  35,C  33,C  30,H  32)    130.83 -0.000066   -0.24    130.60   
   197. D(C  35,C  33,C  30,H  31)     13.52  0.000105   -0.20     13.31   
   198. D(C  35,C  33,C  30,C  10)   -108.87 -0.000081   -0.15   -109.02   
   199. D(H  34,C  33,C  30,H  32)    -48.39 -0.000041   -0.26    -48.65   
   200. D(H  34,C  33,C  30,H  31)   -165.71  0.000130   -0.23   -165.94   
   201. D(H  34,C  33,C  30,C  10)     71.91 -0.000056   -0.18     71.73   
   202. D(C  40,C  35,C  33,H  34)      0.37  0.000017   -0.03      0.34   
   203. D(C  40,C  35,C  33,C  30)   -178.84  0.000045   -0.06   -178.90   
   204. D(C  36,C  35,C  33,H  34)   -179.92  0.000007   -0.03   -179.95   
   205. D(C  36,C  35,C  33,C  30)      0.87  0.000036   -0.06      0.81   
   206. D(H  39,C  36,C  35,C  40)    -58.45  0.000009   -0.06    -58.51   
   207. D(H  39,C  36,C  35,C  33)    121.82  0.000017   -0.06    121.76   
   208. D(H  38,C  36,C  35,C  40)   -179.63 -0.000002   -0.05   -179.68   
   209. D(H  38,C  36,C  35,C  33)      0.64  0.000006   -0.05      0.59   
   210. D(H  37,C  36,C  35,C  40)     58.91  0.000030   -0.06     58.85   
   211. D(H  37,C  36,C  35,C  33)   -120.82  0.000038   -0.06   -120.88   
   212. D(H  43,C  40,C  35,C  36)     59.05  0.000011   -0.13     58.92   
   213. D(H  43,C  40,C  35,C  33)   -121.21  0.000002   -0.13   -121.34   
   214. D(H  42,C  40,C  35,C  36)    -58.97  0.000017   -0.13    -59.10   
   215. D(H  42,C  40,C  35,C  33)    120.78  0.000008   -0.13    120.64   
   216. D(H  41,C  40,C  35,C  36)   -179.92  0.000006   -0.12   -180.04   
   217. D(H  41,C  40,C  35,C  33)     -0.18 -0.000003   -0.12     -0.30   
    ----------------------------------------------------------------------------

         *************************************************************
         *                GEOMETRY OPTIMIZATION CYCLE  14            *
         *************************************************************
---------------------------------
CARTESIAN COORDINATES (ANGSTROEM)
---------------------------------
  C      4.796085    1.542594    1.432894
  C      3.717270    0.798150    0.671264
  C      2.627277    1.431022    0.035992
  C      2.438160    2.935599    0.006750
  C      1.596381    0.692806   -0.652542
  C      1.750140   -0.728382   -0.659146
  C      0.677603   -1.588902   -1.315609
  C     -0.308967   -2.153225   -0.313012
  C     -1.650089   -2.047812   -0.275095
  C     -2.440241   -2.722589    0.827737
  C     -2.475577   -1.299845   -1.310545
  C      2.854748   -1.341007   -0.042682
  C      3.888350   -0.636125    0.634559
  O      4.912072   -1.230445    1.194696
  O      0.598000    1.317895   -1.240976
  H      4.565969    2.597211    1.610531
  H      5.770011    1.502214    0.916802
  H      4.974845    1.065133    2.407273
  H      3.268374    3.493951    0.448850
  H      1.516584    3.241411    0.527351
  H      2.306572    3.288216   -1.026678
  H      1.155416   -2.440017   -1.831959
  H      0.160669   -0.992622   -2.073187
  H      0.165725   -2.717955    0.494156
  H     -1.784481   -3.198781    1.565711
  H     -3.105651   -3.496877    0.416749
  H     -3.089208   -2.010627    1.354908
  H     -1.998290   -1.371553   -2.295420
  H      2.946312   -2.432155   -0.079764
  H     -3.457425   -1.785142   -1.404093
  C     -2.699332    0.215521   -1.018667
  H     -3.250052    0.639389   -1.867286
  H     -1.709474    0.694043   -1.006277
  C     -3.403719    0.522369    0.277997
  H     -2.803487    0.347837    1.173228
  C     -4.651341    0.988804    0.466372
  C     -5.636335    1.292471   -0.638591
  H     -5.943216    2.348026   -0.605653
  H     -5.243013    1.086022   -1.637193
  H     -6.554368    0.701461   -0.508585
  C     -5.175947    1.259498    1.858926
  H     -4.432231    1.025939    2.628461
  H     -5.467146    2.314084    1.973219
  H     -6.079535    0.666992    2.064297

----------------------------
CARTESIAN COORDINATES (A.U.)
----------------------------
  NO LB      ZA    FRAG     MASS         X           Y           Z
   0 C     6.0000    0    12.011    9.063287    2.915080    2.707777
   1 C     6.0000    0    12.011    7.024623    1.508286    1.268505
   2 C     6.0000    0    12.011    4.964834    2.704240    0.068016
   3 C     6.0000    0    12.011    4.607455    5.547478    0.012756
   4 C     6.0000    0    12.011    3.016723    1.309214   -1.233126
   5 C     6.0000    0    12.011    3.307285   -1.376442   -1.245605
   6 C     6.0000    0    12.011    1.280485   -3.002590   -2.486142
   7 C     6.0000    0    12.011   -0.583862   -4.069006   -0.591508
   8 C     6.0000    0    12.011   -3.118216   -3.869803   -0.519854
   9 C     6.0000    0    12.011   -4.611388   -5.144947    1.564197
  10 C     6.0000    0    12.011   -4.678163   -2.456351   -2.476571
  11 C     6.0000    0    12.011    5.394692   -2.534136   -0.080657
  12 C     6.0000    0    12.011    7.347917   -1.202103    1.199143
  13 O     8.0000    0    15.999    9.282472   -2.325204    2.257647
  14 O     8.0000    0    15.999    1.130056    2.490460   -2.345105
  15 H     1.0000    0     1.008    8.628430    4.908017    3.043463
  16 H     1.0000    0     1.008   10.903741    2.838774    1.732504
  17 H     1.0000    0     1.008    9.401094    2.012809    4.549086
  18 H     1.0000    0     1.008    6.176331    6.602611    0.848203
  19 H     1.0000    0     1.008    2.865928    6.125378    0.996549
  20 H     1.0000    0     1.008    4.358789    6.213829   -1.940140
  21 H     1.0000    0     1.008    2.183420   -4.610965   -3.461900
  22 H     1.0000    0     1.008    0.303620   -1.875785   -3.917755
  23 H     1.0000    0     1.008    0.313175   -5.136191    0.933820
  24 H     1.0000    0     1.008   -3.372181   -6.044820    2.958765
  25 H     1.0000    0     1.008   -5.868831   -6.608139    0.787542
  26 H     1.0000    0     1.008   -5.837757   -3.799535    2.560404
  27 H     1.0000    0     1.008   -3.776220   -2.591860   -4.337714
  28 H     1.0000    0     1.008    5.567723   -4.596107   -0.150733
  29 H     1.0000    0     1.008   -6.533586   -3.373429   -2.653351
  30 C     6.0000    0    12.011   -5.100998    0.407275   -1.925002
  31 H     1.0000    0     1.008   -6.141708    1.208270   -3.528659
  32 H     1.0000    0     1.008   -3.230438    1.311552   -1.901587
  33 C     6.0000    0    12.011   -6.432097    0.987135    0.525338
  34 H     1.0000    0     1.008   -5.297822    0.657317    2.217080
  35 C     6.0000    0    12.011   -8.789760    1.868568    0.881315
  36 C     6.0000    0    12.011  -10.651130    2.442416   -1.206761
  37 H     1.0000    0     1.008  -11.231051    4.437125   -1.144518
  38 H     1.0000    0     1.008   -9.907859    2.052284   -3.093846
  39 H     1.0000    0     1.008  -12.385960    1.325569   -0.961086
  40 C     6.0000    0    12.011   -9.781123    2.380107    3.512861
  41 H     1.0000    0     1.008   -8.375703    1.938743    4.967071
  42 H     1.0000    0     1.008  -10.331408    4.372984    3.728843
  43 H     1.0000    0     1.008  -11.488655    1.260433    3.900956

--------------------------------
INTERNAL COORDINATES (ANGSTROEM)
--------------------------------
 C      0   0   0     0.000000000000     0.00000000     0.00000000
 C      1   0   0     1.515954218725     0.00000000     0.00000000
 C      2   1   0     1.411446874024   123.74542199     0.00000000
 C      3   2   1     1.516697511077   123.35135781     2.05952493
 C      3   2   1     1.442840839459   122.48908049   181.65553117
 C      5   3   2     1.429496216529   115.72295631   359.66674455
 C      6   5   3     1.523736946551   119.19217541   177.56641742
 C      7   6   5     1.515579729024   112.54908843   262.15310029
 C      8   7   6     1.345792967495   129.65520427   124.26665906
 C      9   8   7     1.515224009111   120.35063009   179.07526775
 C      9   8   7     1.520869017678   124.07172023     0.53605472
 C      6   5   3     1.405523961955   121.05384614   359.14631812
 C     12   6   5     1.422620174577   124.32103525     0.50120578
 O     13  12   6     1.309570750773   123.14199998   180.40653917
 O      5   3   2     1.316721517261   120.80507184   180.40974138
 H      1   2   3     1.093949603273   113.91004292    10.76791710
 H      1   2   3     1.102956748248   112.04435412   248.75892542
 H      1   2   3     1.099699040176   110.34206799   132.41728430
 H      4   3   2     1.093829571888   113.82501895     4.98018347
 H      4   3   2     1.101747714045   111.74893405   242.85041286
 H      4   3   2     1.099831167745   110.55354787   126.57406517
 H      7   6   5     1.104227716917   109.40059550   142.46870044
 H      7   6   5     1.093935011259   108.85328238    25.26107853
 H      8   7   6     1.093514038934   113.45434433   304.88293946
 H     10   9   8     1.096077194633   111.80988144     4.23626344
 H     10   9   8     1.100546990433   110.90399566   243.74604523
 H     10   9   8     1.098159897021   111.64457824   125.59270116
 H     11   9   8     1.096778632992   110.06028531    32.49751470
 H     12   6   5     1.095610697350   119.00791385   180.83123387
 H     11   9   8     1.099221760149   109.00385607   148.91319067
 C     11   9   8     1.559356488006   115.36448391   271.19446818
 H     31  11   9     1.096864372988   107.62369529   176.53230481
 H     31  11   9     1.099525169339   107.20914009    61.71475073
 C     31  11   9     1.507200960978   115.21003050   300.45655659
 H     34  31  11     1.091869789598   114.57715194    71.73245229
 C     34  31  11     1.345215850966   128.64593012   250.98373281
 C     36  34  31     1.511081960001   124.87852151     0.81308866
 H     37  36  34     1.099753149438   110.66344276   239.11597779
 H     37  36  34     1.092945139249   113.30193481     0.58997778
 H     37  36  34     1.099535547144   110.47311961   121.75932057
 C     36  34  31     1.512512862087   120.84139520   181.09909686
 H     41  36  34     1.095375438721   111.91052226   359.70485456
 H     41  36  34     1.100004309559   111.04250201   120.64142279
 H     41  36  34     1.099868421916   111.12773994   238.66317896

---------------------------
INTERNAL COORDINATES (A.U.)
---------------------------
 C      0   0   0     0.000000000000     0.00000000     0.00000000
 C      1   0   0     2.864738304953     0.00000000     0.00000000
 C      2   1   0     2.667248044485   123.74542199     0.00000000
 C      3   2   1     2.866142923935   123.35135781     2.05952493
 C      3   2   1     2.726574041415   122.48908049   181.65553117
 C      5   3   2     2.701356358716   115.72295631   359.66674455
 C      6   5   3     2.879445529119   119.19217541   177.56641742
 C      7   6   5     2.864030621979   112.54908843   262.15310029
 C      8   7   6     2.543180141523   129.65520427   124.26665906
 C      9   8   7     2.863358408762   120.35063009   179.07526775
 C      9   8   7     2.874025928978   124.07172023     0.53605472
 C      6   5   3     2.656055362759   121.05384614   359.14631812
 C     12   6   5     2.688362522541   124.32103525     0.50120578
 O     13  12   6     2.474730071954   123.14199998   180.40653917
 O      5   3   2     2.488243062264   120.80507184   180.40974138
 H      1   2   3     2.067265154498   113.91004292    10.76791710
 H      1   2   3     2.084286191750   112.04435412   248.75892542
 H      1   2   3     2.078130015669   110.34206799   132.41728430
 H      4   3   2     2.067038328053   113.82501895     4.98018347
 H      4   3   2     2.082001448218   111.74893405   242.85041286
 H      4   3   2     2.078379700589   110.55354787   126.57406517
 H      7   6   5     2.086687974459   109.40059550   142.46870044
 H      7   6   5     2.067237579587   108.85328238    25.26107853
 H      8   7   6     2.066442057184   113.45434433   304.88293946
 H     10   9   8     2.071285719492   111.80988144     4.23626344
 H     10   9   8     2.079732409430   110.90399566   243.74604523
 H     10   9   8     2.075221456625   111.64457824   125.59270116
 H     11   9   8     2.072611245892   110.06028531    32.49751470
 H     12   6   5     2.070404167386   119.00791385   180.83123387
 H     11   9   8     2.077228087128   109.00385607   148.91319067
 C     11   9   8     2.946756707484   115.36448391   271.19446818
 H     31  11   9     2.072773271002   107.62369529   176.53230481
 H     31  11   9     2.077801447405   107.20914009    61.71475073
 C     31  11   9     2.848197045031   115.21003050   300.45655659
 H     34  31  11     2.063334876242   114.57715194    71.73245229
 C     34  31  11     2.542089549335   128.64593012   250.98373281
 C     36  34  31     2.855531070311   124.87852151     0.81308866
 H     37  36  34     2.078232267355   110.66344276   239.11597779
 H     37  36  34     2.065366992581   113.30193481     0.58997778
 H     37  36  34     2.077821058614   110.47311961   121.75932057
 C     36  34  31     2.858235083379   120.84139520   181.09909686
 H     41  36  34     2.069959593006   111.91052226   359.70485456
 H     41  36  34     2.078706891199   111.04250201   120.64142279
 H     41  36  34     2.078450100769   111.12773994   238.66317896


           ************************************************************
           *        Program running with 4 parallel MPI-processes     *
           *              working on a common directory               *
           ************************************************************
------------------------------------------------------------------------------
                   ___                                                        
                  /   \      - P O W E R E D   B Y -                         
                 /     \                                                     
                 |  |  |   _    _      __       _____    __    __             
                 |  |  |  | |  | |    /  \     |  _  \  |  |  /  |          
                  \  \/   | |  | |   /    \    | | | |  |  | /  /          
                 / \  \   | |__| |  /  /\  \   | |_| |  |  |/  /          
                |  |  |   |  __  | /  /__\  \  |    /   |      \           
                |  |  |   | |  | | |   __   |  |    \   |  |\   \          
                \     /   | |  | | |  |  |  |  | |\  \  |  | \   \       
                 \___/    |_|  |_| |__|  |__|  |_| \__\ |__|  \__/        
                                                                              
                      - O R C A' S   B I G   F R I E N D -                    
                                      &                                       
                       - I N T E G R A L  F E E D E R -                       
                                                                              
 v1 FN, 2020, v2 2021                                                         
------------------------------------------------------------------------------


Reading SHARK input file PQ2_2e_0H_B3LYP_631Gd_opt.SHARKINP.tmp ... ok
----------------------
SHARK INTEGRAL PACKAGE
----------------------

Number of atoms                             ...     44
Number of basis functions                   ...    328
Number of shells                            ...    168
Maximum angular momentum                    ...      2
Integral batch strategy                     ... SHARK/LIBINT Hybrid
RI-J (if used) integral strategy            ... SPLIT-RIJ (Revised 2003 algorithm where possible)
Printlevel                                  ...      1
Contraction scheme used                     ... SEGMENTED contraction
Coulomb Range Separation                    ... NOT USED
Exchange Range Separation                   ... NOT USED
Finite Nucleus Model                        ... NOT USED
Auxiliary Coulomb fitting basis             ... AVAILABLE
   # of basis functions in Aux-J            ...   1244
   # of shells in Aux-J                     ...    420
   Maximum angular momentum in Aux-J        ...      4
Auxiliary J/K fitting basis                 ... NOT available
Auxiliary Correlation fitting basis         ... NOT available
Auxiliary 'external' fitting basis          ... NOT available
Integral threshold                          ...     2.500000e-11
Primitive cut-off                           ...     2.500000e-12
Primitive pair pre-selection threshold      ...     2.500000e-12

Calculating pre-screening integrals         ... done (  0.1 sec) Dimension = 168
Organizing shell pair data                  ... done (  0.1 sec)
Shell pair information
Total number of shell pairs                 ...     14196
Shell pairs after pre-screening             ...      9808
Total number of primitive shell pairs       ...     79098
Primitive shell pairs kept                  ...     30275
          la=0 lb=0:   3856 shell pairs
          la=1 lb=0:   3246 shell pairs
          la=1 lb=1:    695 shell pairs
          la=2 lb=0:   1308 shell pairs
          la=2 lb=1:    584 shell pairs
          la=2 lb=2:    119 shell pairs

Calculating one electron integrals          ... done (  0.0 sec)
Calculating RI/J V-Matrix + Cholesky decomp.... done (  0.1 sec)
Calculating Nuclear repulsion               ... done (  0.0 sec) ENN=   1481.890450079132 Eh

SHARK setup successfully completed in   0.4 seconds

Maximum memory used throughout the entire GTOINT-calculation: 24.1 MB
[1717817122.090808] [eu-a2p-532:89020:0]          mpool.c:38   UCX  WARN  object 0x2ddcdc0 was not returned to mpool ucp_requests
[1717817122.090833] [eu-a2p-532:89020:0]          mpool.c:38   UCX  WARN  object 0x2ddcf80 was not returned to mpool ucp_requests
[1717817122.090837] [eu-a2p-532:89020:0]          mpool.c:38   UCX  WARN  object 0x2ddd140 was not returned to mpool ucp_requests
[1717817122.090840] [eu-a2p-532:89020:0]          mpool.c:38   UCX  WARN  object 0x2ddd300 was not returned to mpool ucp_requests
[1717817122.090843] [eu-a2p-532:89020:0]          mpool.c:38   UCX  WARN  object 0x2ddd4c0 was not returned to mpool ucp_requests
[1717817122.090846] [eu-a2p-532:89020:0]          mpool.c:38   UCX  WARN  object 0x2ddd680 was not returned to mpool ucp_requests
[1717817122.090848] [eu-a2p-532:89020:0]          mpool.c:38   UCX  WARN  object 0x2ddd840 was not returned to mpool ucp_requests
[1717817122.090851] [eu-a2p-532:89020:0]          mpool.c:38   UCX  WARN  object 0x2ddda00 was not returned to mpool ucp_requests
[1717817122.090853] [eu-a2p-532:89020:0]          mpool.c:38   UCX  WARN  object 0x2dddbc0 was not returned to mpool ucp_requests
[1717817122.090856] [eu-a2p-532:89020:0]          mpool.c:38   UCX  WARN  object 0x2dddd80 was not returned to mpool ucp_requests
[1717817122.090858] [eu-a2p-532:89020:0]          mpool.c:38   UCX  WARN  object 0x2dddf40 was not returned to mpool ucp_requests
[1717817122.090861] [eu-a2p-532:89020:0]          mpool.c:38   UCX  WARN  object 0x2dde100 was not returned to mpool ucp_requests
[1717817122.090864] [eu-a2p-532:89020:0]          mpool.c:38   UCX  WARN  object 0x2dde2c0 was not returned to mpool ucp_requests
[1717817122.090866] [eu-a2p-532:89020:0]          mpool.c:38   UCX  WARN  object 0x2dde480 was not returned to mpool ucp_requests
[1717817122.090869] [eu-a2p-532:89020:0]          mpool.c:38   UCX  WARN  object 0x2dde640 was not returned to mpool ucp_requests
[1717817122.090872] [eu-a2p-532:89020:0]          mpool.c:38   UCX  WARN  object 0x2dde800 was not returned to mpool ucp_requests
[1717817122.090874] [eu-a2p-532:89020:0]          mpool.c:38   UCX  WARN  object 0x2dde9c0 was not returned to mpool ucp_requests
[1717817122.090877] [eu-a2p-532:89020:0]          mpool.c:38   UCX  WARN  object 0x2ddeb80 was not returned to mpool ucp_requests
[1717817122.090879] [eu-a2p-532:89020:0]          mpool.c:38   UCX  WARN  object 0x2dded40 was not returned to mpool ucp_requests
[1717817122.091083] [eu-a2p-532:89018:0]          mpool.c:38   UCX  WARN  object 0x4412a00 was not returned to mpool ucp_requests
[1717817122.091103] [eu-a2p-532:89018:0]          mpool.c:38   UCX  WARN  object 0x4412bc0 was not returned to mpool ucp_requests
[1717817122.091108] [eu-a2p-532:89018:0]          mpool.c:38   UCX  WARN  object 0x4412d80 was not returned to mpool ucp_requests
[1717817122.091111] [eu-a2p-532:89018:0]          mpool.c:38   UCX  WARN  object 0x4412f40 was not returned to mpool ucp_requests
[1717817122.091114] [eu-a2p-532:89018:0]          mpool.c:38   UCX  WARN  object 0x4413100 was not returned to mpool ucp_requests
[1717817122.091116] [eu-a2p-532:89018:0]          mpool.c:38   UCX  WARN  object 0x44132c0 was not returned to mpool ucp_requests
[1717817122.091119] [eu-a2p-532:89018:0]          mpool.c:38   UCX  WARN  object 0x4413480 was not returned to mpool ucp_requests
[1717817122.091122] [eu-a2p-532:89018:0]          mpool.c:38   UCX  WARN  object 0x4413640 was not returned to mpool ucp_requests
[1717817122.091124] [eu-a2p-532:89018:0]          mpool.c:38   UCX  WARN  object 0x4413800 was not returned to mpool ucp_requests
[1717817122.091127] [eu-a2p-532:89018:0]          mpool.c:38   UCX  WARN  object 0x44139c0 was not returned to mpool ucp_requests
[1717817122.091129] [eu-a2p-532:89018:0]          mpool.c:38   UCX  WARN  object 0x4413b80 was not returned to mpool ucp_requests
[1717817122.091132] [eu-a2p-532:89018:0]          mpool.c:38   UCX  WARN  object 0x4413d40 was not returned to mpool ucp_requests
[1717817122.091881] [eu-a2p-532:89019:0]          mpool.c:38   UCX  WARN  object 0x3175dc0 was not returned to mpool ucp_requests
[1717817122.091905] [eu-a2p-532:89019:0]          mpool.c:38   UCX  WARN  object 0x3175f80 was not returned to mpool ucp_requests
[1717817122.091909] [eu-a2p-532:89019:0]          mpool.c:38   UCX  WARN  object 0x3176140 was not returned to mpool ucp_requests
[1717817122.091913] [eu-a2p-532:89019:0]          mpool.c:38   UCX  WARN  object 0x3176300 was not returned to mpool ucp_requests
[1717817122.091916] [eu-a2p-532:89019:0]          mpool.c:38   UCX  WARN  object 0x31764c0 was not returned to mpool ucp_requests
[1717817122.091919] [eu-a2p-532:89019:0]          mpool.c:38   UCX  WARN  object 0x3176680 was not returned to mpool ucp_requests
[1717817122.091921] [eu-a2p-532:89019:0]          mpool.c:38   UCX  WARN  object 0x3176840 was not returned to mpool ucp_requests
[1717817122.091924] [eu-a2p-532:89019:0]          mpool.c:38   UCX  WARN  object 0x3176a00 was not returned to mpool ucp_requests
[1717817122.091927] [eu-a2p-532:89019:0]          mpool.c:38   UCX  WARN  object 0x3176bc0 was not returned to mpool ucp_requests
[1717817122.091930] [eu-a2p-532:89019:0]          mpool.c:38   UCX  WARN  object 0x3176d80 was not returned to mpool ucp_requests
[1717817122.091933] [eu-a2p-532:89019:0]          mpool.c:38   UCX  WARN  object 0x3176f40 was not returned to mpool ucp_requests
[1717817122.091936] [eu-a2p-532:89019:0]          mpool.c:38   UCX  WARN  object 0x3177100 was not returned to mpool ucp_requests
[1717817122.091939] [eu-a2p-532:89019:0]          mpool.c:38   UCX  WARN  object 0x31772c0 was not returned to mpool ucp_requests
[1717817122.091942] [eu-a2p-532:89019:0]          mpool.c:38   UCX  WARN  object 0x3177480 was not returned to mpool ucp_requests
[1717817122.091945] [eu-a2p-532:89019:0]          mpool.c:38   UCX  WARN  object 0x3177640 was not returned to mpool ucp_requests
[1717817122.091948] [eu-a2p-532:89019:0]          mpool.c:38   UCX  WARN  object 0x3177800 was not returned to mpool ucp_requests
[1717817122.091951] [eu-a2p-532:89019:0]          mpool.c:38   UCX  WARN  object 0x31779c0 was not returned to mpool ucp_requests
[1717817122.091954] [eu-a2p-532:89019:0]          mpool.c:38   UCX  WARN  object 0x3177b80 was not returned to mpool ucp_requests
[1717817122.091957] [eu-a2p-532:89019:0]          mpool.c:38   UCX  WARN  object 0x3177d40 was not returned to mpool ucp_requests


           ************************************************************
           *        Program running with 4 parallel MPI-processes     *
           *              working on a common directory               *
           ************************************************************

Diagonalization of the overlap matrix:
Smallest eigenvalue                        ... 4.749e-04
Time for diagonalization                   ...    0.015 sec
Threshold for overlap eigenvalues          ... 1.000e-08
Number of eigenvalues below threshold      ... 0
Time for construction of square roots      ...    0.007 sec
Total time needed                          ...    0.028 sec

-------------------
DFT GRID GENERATION
-------------------

General Integration Accuracy     IntAcc      ... 4.959
Radial Grid Type                 RadialGrid  ... OptM3 with GC (2021)
Angular Grid (max. ang.)         AngularGrid ... 6 (Lebedev-590)
Angular grid pruning method      GridPruning ... 4 (adaptive)
Weight generation scheme         WeightScheme... Becke
Basis function cutoff            BFCut       ... 1.0000e-11
Integration weight cutoff        WCut        ... 1.0000e-14
Angular grids for H and He will be reduced by one unit
Partially contracted basis set               ... off
Rotationally invariant grid construction     ... off

Total number of grid points                  ...   488487
Total number of batches                      ...     7655
Average number of points per batch           ...       63
Average number of grid points per atom       ...    11102
Time for grid setup =    6.571 sec

--------------------
COSX GRID GENERATION
--------------------

GRIDX 1
-------
General Integration Accuracy     IntAcc      ... 4.020
Radial Grid Type                 RadialGrid  ... OptM3 with GC (2021)
Angular Grid (max. ang.)         AngularGrid ... 2 (Lebedev-110)
Angular grid pruning method      GridPruning ... 4 (adaptive)
Weight generation scheme         WeightScheme... Becke
Basis function cutoff            BFCut       ... 1.0000e-11
Integration weight cutoff        WCut        ... 1.0000e-14
Angular grids for H and He will be reduced by one unit
Partially contracted basis set               ... on
Rotationally invariant grid construction     ... off

Total number of grid points                  ...    52835
Total number of batches                      ...      848
Average number of points per batch           ...       62
Average number of grid points per atom       ...     1201
UseSFitting                                  ... on

GRIDX 2
-------
General Integration Accuracy     IntAcc      ... 4.338
Radial Grid Type                 RadialGrid  ... OptM3 with GC (2021)
Angular Grid (max. ang.)         AngularGrid ... 3 (Lebedev-194)
Angular grid pruning method      GridPruning ... 4 (adaptive)
Weight generation scheme         WeightScheme... Becke
Basis function cutoff            BFCut       ... 1.0000e-11
Integration weight cutoff        WCut        ... 1.0000e-14
Angular grids for H and He will be reduced by one unit
Partially contracted basis set               ... on
Rotationally invariant grid construction     ... off

Total number of grid points                  ...   114946
Total number of batches                      ...     1817
Average number of points per batch           ...       63
Average number of grid points per atom       ...     2612
UseSFitting                                  ... on

GRIDX 3
-------
General Integration Accuracy     IntAcc      ... 4.871
Radial Grid Type                 RadialGrid  ... OptM3 with GC (2021)
Angular Grid (max. ang.)         AngularGrid ... 4 (Lebedev-302)
Angular grid pruning method      GridPruning ... 4 (adaptive)
Weight generation scheme         WeightScheme... Becke
Basis function cutoff            BFCut       ... 1.0000e-11
Integration weight cutoff        WCut        ... 1.0000e-14
Angular grids for H and He will be reduced by one unit
Partially contracted basis set               ... on
Rotationally invariant grid construction     ... off

Total number of grid points                  ...   220273
Total number of batches                      ...     3463
Average number of points per batch           ...       63
Average number of grid points per atom       ...     5006
UseSFitting                                  ... on

Time for X-Grid setup             =    3.380 sec


--------------------
CPCM SOLVATION MODEL
--------------------
CPCM parameters:
  Epsilon                                         ...      80.4000
  Refrac                                          ...       1.3300
  Rsolv                                           ...       1.3000
  Surface type                                    ... GAUSSIAN VDW
  Epsilon function type                           ...         CPCM
Radii:
 Radius for C  used is    3.8550 Bohr (=   2.0400 Ang.)
 Radius for O  used is    3.4469 Bohr (=   1.8240 Ang.)
 Radius for H  used is    2.4944 Bohr (=   1.3200 Ang.)
Calculating surface                               ...        done! (  0.0s)
GEPOL surface points                              ...         2356
GEPOL Volume                                      ...    2464.5613
GEPOL Surface-area                                ...    1286.9451
Calculating surface distance matrix               ...        done! (  0.0s)
Performing Cholesky decomposition & store         ...        done! (  0.2s)
Overall time for CPCM initialization              ...                 0.2s
--------------
SCF ITERATIONS
--------------
ITER       Energy         Delta-E        Max-DP      RMS-DP      [F,P]     Damp
               ***  Starting incremental Fock matrix formation  ***
                      *** Initiating the SOSCF procedure ***
                      *** Re-Reading the Fockian *** 
                      *** Removing any level shift *** 
ITER      Energy       Delta-E        Grad      Rot      Max-DP    RMS-DP
  0   -850.42169951 -850.4216995078  0.001368  0.001368  0.003643  0.000116
               *** Restarting incremental Fock matrix formation ***
  1   -850.42219058  -0.0004910703  0.000373  0.001065  0.001985  0.000056
  2   -850.42224536  -0.0000547795  0.000065  0.000259  0.000323  0.000011
  3   -850.42224580  -0.0000004416  0.000086  0.000186  0.000258  0.000005
  4   -850.42224632  -0.0000005219  0.000036  0.000077  0.000137  0.000003
  5   -850.42224636  -0.0000000341  0.000027  0.000038  0.000073  0.000001
  6   -850.42224638  -0.0000000297  0.000007  0.000015  0.000023  0.000001
  7   -850.42224639  -0.0000000083  0.000003  0.000008  0.000014  0.000000
                  ***Gradient check signals convergence***
              ***Rediagonalizing the Fockian in SOSCF/NRSCF***

               *****************************************************
               *                     SUCCESS                       *
               *           SCF CONVERGED AFTER   8 CYCLES          *
               *****************************************************

Old exchange energy                            =    -23.778313254 Eh
New exchange energy                            =    -23.778317378 Eh
Exchange energy change after final integration =     -0.000004124 Eh
Total energy after final integration           =   -850.422250517 Eh
Final COS-X integration done in                =    20.423 sec
Total Energy       :         -850.42225052 Eh          -23141.16591 eV
  Last Energy change         ...   -5.3478e-10  Tolerance :   1.0000e-08
  Last MAX-Density change    ...    3.9968e-15  Tolerance :   1.0000e-07
             **** THE GBW FILE WAS UPDATED (PQ2_2e_0H_B3LYP_631Gd_opt.gbw) ****
             **** DENSITY PQ2_2e_0H_B3LYP_631Gd_opt.scfp WAS UPDATED ****
             **** ENERGY FILE WAS UPDATED (PQ2_2e_0H_B3LYP_631Gd_opt.en.tmp) ****
             **** THE GBW FILE WAS UPDATED (PQ2_2e_0H_B3LYP_631Gd_opt.gbw) ****
             **** DENSITY PQ2_2e_0H_B3LYP_631Gd_opt.scfp WAS UPDATED ****
Total SCF time: 0 days 0 hours 2 min 3 sec 

Maximum memory used throughout the entire SCF-calculation: 162.4 MB

-------------------------   --------------------
FINAL SINGLE POINT ENERGY      -850.422250517326
-------------------------   --------------------


           ************************************************************
           *        Program running with 4 parallel MPI-processes     *
           *              working on a common directory               *
           ************************************************************
------------------------------------------------------------------------------
                         ORCA SCF GRADIENT CALCULATION
------------------------------------------------------------------------------

 ... reading COSX grid (gridx3)
Gradient of the Kohn-Sham DFT energy:
Kohn-Sham wavefunction type      ... RKS
Hartree-Fock exchange scaling    ...    0.200
Number of operators              ...    1
Number of atoms                  ...   44
Basis set dimensions             ...  328
Integral neglect threshold       ... 2.5e-11
Integral primitive cutoff        ... 2.5e-12
SHARK Integral package           ... ON

Nuc. rep. gradient       (SHARK) ... done (  0.0 sec)
HCore & Overlap gradient (SHARK) ... done (  0.3 sec)
RI-J gradient            (SHARK) ... done (  1.6 sec)
COSX-gradient                    ... done ( 25.2 sec)
Exchange-correlation gradient    ... done

------------------
CARTESIAN GRADIENT
------------------

   1   C   :   -0.000018546    0.000103260   -0.000024358
   2   C   :   -0.000370252    0.000112308   -0.000179547
   3   C   :    0.000173304   -0.000159080    0.000350280
   4   C   :    0.000030775   -0.000011354    0.000030122
   5   C   :   -0.000357277    0.000058680   -0.000267427
   6   C   :    0.000358469   -0.000189630    0.000125736
   7   C   :    0.000111254    0.000096945    0.000161490
   8   C   :   -0.000082152    0.000003883   -0.000115264
   9   C   :    0.000149102    0.000089289    0.000125742
  10   C   :   -0.000030481   -0.000083523   -0.000007780
  11   C   :    0.000026971   -0.000266931   -0.000011547
  12   C   :   -0.000426708    0.000304640    0.000162121
  13   C   :    0.000549879   -0.000007627   -0.000864173
  14   O   :    0.000011979   -0.000132444    0.000430786
  15   O   :   -0.000016219    0.000124259    0.000157764
  16   H   :    0.000067101   -0.000063374   -0.000011957
  17   H   :   -0.000058288   -0.000228405    0.000054817
  18   H   :    0.000079022    0.000157970    0.000110181
  19   H   :   -0.000078042    0.000007544   -0.000020933
  20   H   :    0.000024990   -0.000017327   -0.000058708
  21   H   :   -0.000011865    0.000023618   -0.000018488
  22   H   :   -0.000181088   -0.000091885   -0.000070463
  23   H   :    0.000038973   -0.000064977   -0.000038127
  24   H   :   -0.000024660    0.000093756    0.000065773
  25   H   :   -0.000045542    0.000010511    0.000027446
  26   H   :    0.000055479   -0.000033995    0.000052904
  27   H   :    0.000021028    0.000105036   -0.000100445
  28   H   :   -0.000082021   -0.000079581   -0.000017553
  29   H   :    0.000024716   -0.000008548   -0.000018571
  30   H   :    0.000022522    0.000084346   -0.000058804
  31   C   :    0.000148542   -0.000210519   -0.000305511
  32   H   :   -0.000011074    0.000133437    0.000114492
  33   H   :   -0.000087439    0.000003596    0.000125164
  34   C   :   -0.000146816    0.000151047    0.000251620
  35   H   :    0.000081245   -0.000088167   -0.000074595
  36   C   :   -0.000094411    0.000058386    0.000009928
  37   C   :    0.000032295   -0.000028266    0.000009353
  38   H   :    0.000027918   -0.000005767   -0.000025866
  39   H   :    0.000006387   -0.000009340    0.000016912
  40   H   :    0.000023423    0.000027638    0.000003714
  41   C   :    0.000008605   -0.000015162   -0.000040943
  42   H   :   -0.000010959    0.000019284   -0.000016366
  43   H   :    0.000018191   -0.000013836   -0.000028293
  44   H   :    0.000019350    0.000022618   -0.000001201

Difference to translation invariance:
           :   -0.0000223202   -0.0000176859    0.0000094227

Difference to rotation invariance:
           :   -0.0014224100    0.0007432887   -0.0003447959

Norm of the cartesian gradient     ...    0.0017764006
RMS gradient                       ...    0.0001546158
MAX gradient                       ...    0.0008641732

-------
TIMINGS
-------

Total SCF gradient time            ...       39.007 sec

One electron gradient       ....       0.327 sec  (  0.8%)
RI-J Coulomb gradient       ....       1.552 sec  (  4.0%)
COSX gradient               ....      25.201 sec  ( 64.6%)
XC gradient                 ....       9.688 sec  ( 24.8%)
CPCM gradient               ....       0.869 sec  (  2.2%)
   A-Matrix (El+Nuc)        ....       0.223 sec  (  0.6%)
   Potential                ....       0.646 sec  (  1.7%)

Maximum memory used throughout the entire SCFGRAD-calculation: 105.2 MB
------------------------------------------------------------------------------
                         ORCA GEOMETRY RELAXATION STEP
------------------------------------------------------------------------------

Reading the OPT-File                    .... done
Getting information on internals        .... done
Copying old internal coords+grads       .... done
Making the new internal coordinates     .... (new redundants).... done
Validating the new internal coordinates .... (new redundants).... done
Calculating the B-matrix                .... done
Calculating the G,G- and P matrices     .... done
Transforming gradient to internals      .... done
Projecting the internal gradient        .... done
Number of atoms                         ....  44
Number of internal coordinates          .... 217
Current Energy                          ....  -850.422250517 Eh
Current gradient norm                   ....     0.001776401 Eh/bohr
Maximum allowed component of the step   ....  0.300
Current trust radius                    ....  0.300
Updating the Hessian (BFGS)             .... done
Forming the augmented Hessian           .... done
Diagonalizing the augmented Hessian     .... done
Last element of RFO vector              ....  0.988829908
Lowest eigenvalues of augmented Hessian:
 -0.000074801  0.002081548  0.004019995  0.006977970  0.009969157
Length of the computed step             ....  0.150732046
The final length of the internal step   ....  0.150732046
Converting the step to cartesian space:
 Initial RMS(Int)=    0.0102323580
Transforming coordinates:
 Iter   0:  RMS(Cart)=    0.0491497629 RMS(Int)=    0.6027906476
 Iter   1:  RMS(Cart)=    0.0006510971 RMS(Int)=    0.0002031559
 Iter   2:  RMS(Cart)=    0.0000156159 RMS(Int)=    0.0000041064
 Iter   3:  RMS(Cart)=    0.0000004145 RMS(Int)=    0.0000001505
 Iter   4:  RMS(Cart)=    0.0000000104 RMS(Int)=    0.0000000034
done
Storing new coordinates                 .... done

                                .--------------------.
          ----------------------|Geometry convergence|-------------------------
          Item                value                   Tolerance       Converged
          ---------------------------------------------------------------------
          Energy change      -0.0000355632            0.0000002000      NO
          RMS gradient        0.0001037737            0.0000080000      NO
          MAX gradient        0.0004407840            0.0000300000      NO
          RMS step            0.0102323580            0.0001000000      NO
          MAX step            0.0398938744            0.0002000000      NO
          ........................................................
          Max(Bonds)      0.0008      Max(Angles)    0.26
          Max(Dihed)        2.29      Max(Improp)    0.00
          ---------------------------------------------------------------------

The optimization has not yet converged - more geometry cycles are needed


    ---------------------------------------------------------------------------
                         Redundant Internal Coordinates
                            (Angstroem and degrees)

        Definition                    Value    dE/dq     Step     New-Value
    ----------------------------------------------------------------------------
     1. B(C   1,C   0)                1.5160  0.000107 -0.0001    1.5158   
     2. B(C   2,C   1)                1.4114 -0.000121  0.0002    1.4117   
     3. B(C   3,C   2)                1.5167  0.000014  0.0001    1.5168   
     4. B(C   4,C   2)                1.4428  0.000154 -0.0008    1.4421   
     5. B(C   5,C   4)                1.4295  0.000170 -0.0007    1.4288   
     6. B(C   6,C   5)                1.5237  0.000054  0.0006    1.5243   
     7. B(C   7,C   6)                1.5156 -0.000058 -0.0002    1.5153   
     8. B(C   8,C   7)                1.3458 -0.000157  0.0002    1.3460   
     9. B(C   9,C   8)                1.5152 -0.000047  0.0005    1.5158   
    10. B(C  10,C   8)                1.5209 -0.000066 -0.0000    1.5208   
    11. B(C  11,C   5)                1.4055 -0.000233  0.0003    1.4058   
    12. B(C  12,C  11)                1.4226 -0.000033 -0.0004    1.4222   
    13. B(C  12,C   1)                1.4449  0.000011 -0.0004    1.4445   
    14. B(O  13,C  12)                1.3096  0.000254 -0.0000    1.3096   
    15. B(O  14,C   4)                1.3167  0.000001  0.0005    1.3173   
    16. B(H  15,C   0)                1.0939 -0.000078  0.0004    1.0943   
    17. B(H  16,C   0)                1.1030 -0.000073  0.0004    1.1034   
    18. B(H  17,C   0)                1.0997  0.000049 -0.0003    1.0994   
    19. B(H  18,C   3)                1.0938 -0.000059  0.0004    1.0942   
    20. B(H  19,C   3)                1.1017 -0.000048  0.0002    1.1020   
    21. B(H  20,C   3)                1.0998  0.000017 -0.0000    1.0998   
    22. B(H  21,C   6)                1.1042  0.000024 -0.0001    1.1041   
    23. B(H  22,C   6)                1.0939 -0.000022  0.0001    1.0941   
    24. B(H  23,C   7)                1.0935 -0.000016  0.0001    1.0936   
    25. B(H  24,C   9)                1.0961 -0.000018  0.0001    1.0961   
    26. B(H  25,C   9)                1.1005 -0.000024  0.0002    1.1007   
    27. B(H  26,C   9)                1.0982  0.000000  0.0000    1.0982   
    28. B(H  27,C  10)                1.0968 -0.000009  0.0001    1.0969   
    29. B(H  28,C  11)                1.0956  0.000009  0.0001    1.0957   
    30. B(H  29,C  10)                1.0992 -0.000055  0.0004    1.0996   
    31. B(C  30,C  10)                1.5594  0.000031 -0.0004    1.5590   
    32. B(H  31,C  30)                1.0969 -0.000030  0.0003    1.0972   
    33. B(H  32,C  30)                1.0995 -0.000073  0.0003    1.0998   
    34. B(C  33,C  30)                1.5072  0.000135 -0.0002    1.5070   
    35. B(H  34,C  33)                1.0919 -0.000002  0.0001    1.0919   
    36. B(C  35,C  33)                1.3452 -0.000026  0.0002    1.3454   
    37. B(C  36,C  35)                1.5111 -0.000069  0.0002    1.5112   
    38. B(H  37,C  36)                1.0998 -0.000013  0.0001    1.0998   
    39. B(H  38,C  36)                1.0929 -0.000013  0.0001    1.0930   
    40. B(H  39,C  36)                1.0995 -0.000035  0.0002    1.0997   
    41. B(C  40,C  35)                1.5125 -0.000088  0.0001    1.5126   
    42. B(H  41,C  40)                1.0954 -0.000021  0.0001    1.0955   
    43. B(H  42,C  40)                1.1000 -0.000027  0.0002    1.1002   
    44. B(H  43,C  40)                1.0999 -0.000024  0.0001    1.1000   
    45. A(H  15,C   0,H  17)          107.99 -0.000149    0.05    108.04   
    46. A(H  15,C   0,H  16)          107.28  0.000094   -0.10    107.18   
    47. A(C   1,C   0,H  15)          113.91  0.000075   -0.04    113.87   
    48. A(H  16,C   0,H  17)          104.78 -0.000087    0.09    104.87   
    49. A(C   1,C   0,H  17)          110.34  0.000251   -0.15    110.19   
    50. A(C   1,C   0,H  16)          112.04 -0.000202    0.16    112.21   
    51. A(C   0,C   1,C   2)          123.75  0.000123   -0.04    123.70   
    52. A(C   2,C   1,C  12)          121.67  0.000065   -0.07    121.61   
    53. A(C   0,C   1,C  12)          114.58 -0.000188    0.11    114.69   
    54. A(C   1,C   2,C   3)          123.35  0.000053   -0.00    123.35   
    55. A(C   1,C   2,C   4)          122.49  0.000098   -0.01    122.47   
    56. A(C   3,C   2,C   4)          114.16 -0.000151    0.02    114.18   
    57. A(H  18,C   3,H  19)          107.59 -0.000022    0.03    107.62   
    58. A(C   2,C   3,H  18)          113.83  0.000068   -0.01    113.81   
    59. A(C   2,C   3,H  20)          110.55  0.000026   -0.06    110.50   
    60. A(H  18,C   3,H  20)          107.87 -0.000025   -0.02    107.86   
    61. A(H  19,C   3,H  20)          104.77 -0.000026    0.04    104.80   
    62. A(C   2,C   3,H  19)          111.75 -0.000030    0.03    111.77   
    63. A(C   2,C   4,C   5)          115.72 -0.000219    0.08    115.81   
    64. A(C   2,C   4,O  14)          120.81 -0.000084    0.01    120.81   
    65. A(C   5,C   4,O  14)          123.47  0.000304   -0.08    123.39   
    66. A(C   4,C   5,C  11)          121.05  0.000035   -0.05    121.00   
    67. A(C   4,C   5,C   6)          119.19  0.000127    0.03    119.22   
    68. A(C   6,C   5,C  11)          119.74 -0.000162    0.02    119.76   
    69. A(C   5,C   6,C   7)          112.55  0.000098   -0.26    112.29   
    70. A(C   7,C   6,H  21)          107.70 -0.000052    0.10    107.80   
    71. A(H  21,C   6,H  22)          107.50 -0.000056    0.06    107.57   
    72. A(C   5,C   6,H  22)          108.85  0.000036    0.06    108.91   
    73. A(C   5,C   6,H  21)          109.40  0.000064    0.01    109.41   
    74. A(C   7,C   6,H  22)          110.70 -0.000097    0.05    110.75   
    75. A(C   8,C   7,H  23)          116.89  0.000117   -0.04    116.84   
    76. A(C   6,C   7,H  23)          113.45  0.000171   -0.09    113.37   
    77. A(C   6,C   7,C   8)          129.66 -0.000288    0.13    129.79   
    78. A(C   9,C   8,C  10)          115.56  0.000015   -0.02    115.54   
    79. A(C   7,C   8,C  10)          124.07 -0.000299    0.09    124.16   
    80. A(C   7,C   8,C   9)          120.35  0.000284   -0.07    120.28   
    81. A(H  25,C   9,H  26)          106.15  0.000071    0.02    106.17   
    82. A(H  24,C   9,H  26)          108.18  0.000062   -0.00    108.18   
    83. A(C   8,C   9,H  26)          111.64 -0.000231    0.01    111.65   
    84. A(H  24,C   9,H  25)          107.91 -0.000053   -0.02    107.89   
    85. A(C   8,C   9,H  25)          110.90  0.000061   -0.00    110.90   
    86. A(C   8,C   9,H  24)          111.81  0.000093   -0.01    111.80   
    87. A(H  29,C  10,C  30)          108.47  0.000092   -0.04    108.43   
    88. A(H  27,C  10,C  30)          107.10  0.000146   -0.13    106.97   
    89. A(C   8,C  10,C  30)          115.36 -0.000441    0.25    115.62   
    90. A(H  27,C  10,H  29)          106.46 -0.000100    0.05    106.52   
    91. A(C   8,C  10,H  29)          109.00  0.000232   -0.19    108.81   
    92. A(C   8,C  10,H  27)          110.06  0.000088    0.04    110.10   
    93. A(C  12,C  11,H  28)          116.67 -0.000105    0.02    116.69   
    94. A(C   5,C  11,H  28)          119.01 -0.000086    0.02    119.03   
    95. A(C   5,C  11,C  12)          124.32  0.000191   -0.04    124.28   
    96. A(C  11,C  12,O  13)          123.14  0.000099   -0.07    123.07   
    97. A(C   1,C  12,O  13)          122.15  0.000070   -0.02    122.13   
    98. A(C   1,C  12,C  11)          114.70 -0.000171    0.08    114.78   
    99. A(H  32,C  30,C  33)          108.81 -0.000088    0.18    108.99   
   100. A(H  31,C  30,C  33)          110.63 -0.000161    0.01    110.64   
   101. A(C  10,C  30,C  33)          115.21  0.000100    0.05    115.26   
   102. A(H  31,C  30,H  32)          107.01  0.000011   -0.15    106.86   
   103. A(C  10,C  30,H  32)          107.21 -0.000035   -0.03    107.18   
   104. A(C  10,C  30,H  31)          107.62  0.000173   -0.08    107.54   
   105. A(H  34,C  33,C  35)          116.77  0.000212   -0.04    116.73   
   106. A(C  30,C  33,C  35)          128.65 -0.000152   -0.03    128.61   
   107. A(C  30,C  33,H  34)          114.58 -0.000061    0.08    114.66   
   108. A(C  36,C  35,C  40)          114.28  0.000066    0.02    114.30   
   109. A(C  33,C  35,C  40)          120.84  0.000078   -0.03    120.82   
   110. A(C  33,C  35,C  36)          124.88 -0.000144    0.01    124.88   
   111. A(H  38,C  36,H  39)          107.88  0.000011   -0.01    107.87   
   112. A(H  37,C  36,H  39)          106.22  0.000007   -0.00    106.22   
   113. A(C  35,C  36,H  39)          110.47  0.000010   -0.02    110.46   
   114. A(H  37,C  36,H  38)          108.00 -0.000003    0.03    108.03   
   115. A(C  35,C  36,H  38)          113.30 -0.000027   -0.01    113.29   
   116. A(C  35,C  36,H  37)          110.66  0.000004    0.01    110.67   
   117. A(H  42,C  40,H  43)          106.24  0.000011    0.01    106.24   
   118. A(H  41,C  40,H  43)          108.16  0.000001    0.01    108.17   
   119. A(C  35,C  40,H  43)          111.13  0.000012    0.01    111.14   
   120. A(H  41,C  40,H  42)          108.13  0.000009   -0.00    108.13   
   121. A(C  35,C  40,H  42)          111.04 -0.000037   -0.01    111.03   
   122. A(C  35,C  40,H  41)          111.91  0.000005   -0.01    111.90   
   123. D(C   2,C   1,C   0,H  17)    132.42 -0.000056    2.17    134.59   
   124. D(C   2,C   1,C   0,H  15)     10.77 -0.000104    2.25     13.02   
   125. D(C  12,C   1,C   0,H  17)    -47.84 -0.000061    2.16    -45.68   
   126. D(C  12,C   1,C   0,H  15)   -169.49 -0.000109    2.24   -167.25   
   127. D(C   2,C   1,C   0,H  16)   -111.24 -0.000129    2.29   -108.96   
   128. D(C  12,C   1,C   0,H  16)     68.50 -0.000134    2.28     70.78   
   129. D(C   3,C   2,C   1,C   0)      2.06 -0.000021    0.09      2.15   
   130. D(C   4,C   2,C   1,C  12)      1.93 -0.000006    0.03      1.96   
   131. D(C   4,C   2,C   1,C   0)   -178.34 -0.000012    0.02   -178.33   
   132. D(C   3,C   2,C   1,C  12)   -177.67 -0.000015    0.10   -177.56   
   133. D(H  19,C   3,C   2,C   4)     63.22 -0.000031    0.50     63.73   
   134. D(H  20,C   3,C   2,C   1)    126.57  0.000012    0.41    126.98   
   135. D(H  19,C   3,C   2,C   1)   -117.15 -0.000022    0.43   -116.72   
   136. D(H  18,C   3,C   2,C   4)   -174.65 -0.000032    0.55   -174.10   
   137. D(H  18,C   3,C   2,C   1)      4.98 -0.000023    0.48      5.46   
   138. D(H  20,C   3,C   2,C   4)    -53.05  0.000002    0.48    -52.58   
   139. D(O  14,C   4,C   2,C   3)      0.04 -0.000043   -0.02      0.02   
   140. D(O  14,C   4,C   2,C   1)   -179.59 -0.000052    0.05   -179.54   
   141. D(C   5,C   4,C   2,C   1)     -0.33  0.000057    0.17     -0.16   
   142. D(C   5,C   4,C   2,C   3)    179.30  0.000065    0.10    179.40   
   143. D(C  11,C   5,C   4,O  14)    178.38  0.000109   -0.11    178.27   
   144. D(C  11,C   5,C   4,C   2)     -0.85  0.000001   -0.24     -1.09   
   145. D(C   6,C   5,C   4,C   2)    177.57 -0.000024   -0.21    177.36   
   146. D(C   6,C   5,C   4,O  14)     -3.20  0.000084   -0.07     -3.27   
   147. D(H  22,C   6,C   5,C  11)   -156.30  0.000093   -0.61   -156.91   
   148. D(H  22,C   6,C   5,C   4)     25.26  0.000114   -0.64     24.62   
   149. D(H  21,C   6,C   5,C  11)    -39.09  0.000083   -0.50    -39.59   
   150. D(H  21,C   6,C   5,C   4)    142.47  0.000105   -0.53    141.94   
   151. D(C   7,C   6,C   5,C  11)     80.59  0.000125   -0.53     80.06   
   152. D(C   7,C   6,C   5,C   4)    -97.85  0.000146   -0.56    -98.41   
   153. D(C   8,C   7,C   6,C   5)    124.27  0.000060   -2.00    122.27   
   154. D(H  23,C   7,C   6,H  22)   -177.19  0.000047   -1.58   -178.77   
   155. D(H  23,C   7,C   6,H  21)     65.55  0.000199   -1.74     63.81   
   156. D(H  23,C   7,C   6,C   5)    -55.12  0.000093   -1.66    -56.77   
   157. D(C   8,C   7,C   6,H  22)      2.20  0.000015   -1.92      0.28   
   158. D(C   8,C   7,C   6,H  21)   -115.07  0.000166   -2.08   -117.15   
   159. D(C  10,C   8,C   7,H  23)    179.90  0.000058    0.18    180.08   
   160. D(C  10,C   8,C   7,C   6)      0.54  0.000091    0.53      1.06   
   161. D(C   9,C   8,C   7,H  23)     -1.56  0.000074   -0.17     -1.73   
   162. D(C   9,C   8,C   7,C   6)    179.08  0.000107    0.18    179.25   
   163. D(H  26,C   9,C   8,C  10)    -55.75  0.000043    0.30    -55.45   
   164. D(H  26,C   9,C   8,C   7)    125.59  0.000034    0.62    126.21   
   165. D(H  25,C   9,C   8,C  10)     62.40  0.000023    0.33     62.73   
   166. D(H  25,C   9,C   8,C   7)   -116.25  0.000014    0.65   -115.60   
   167. D(H  24,C   9,C   8,C  10)   -177.11  0.000061    0.30   -176.80   
   168. D(H  24,C   9,C   8,C   7)      4.24  0.000052    0.62      4.86   
   169. D(C  30,C  10,C   8,C   9)     92.59  0.000047   -0.44     92.15   
   170. D(C  30,C  10,C   8,C   7)    -88.81  0.000066   -0.78    -89.59   
   171. D(H  29,C  10,C   8,C   9)    -29.69  0.000057   -0.41    -30.10   
   172. D(H  29,C  10,C   8,C   7)    148.91  0.000075   -0.75    148.16   
   173. D(H  27,C  10,C   8,C   9)   -146.11 -0.000007   -0.39   -146.50   
   174. D(H  27,C  10,C   8,C   7)     32.50  0.000012   -0.73     31.76   
   175. D(H  28,C  11,C   5,C   6)      2.42 -0.000022    0.20      2.62   
   176. D(H  28,C  11,C   5,C   4)   -179.17 -0.000042    0.22   -178.94   
   177. D(C  12,C  11,C   5,C   6)   -177.91 -0.000093    0.09   -177.82   
   178. D(C  12,C  11,C   5,C   4)      0.50 -0.000114    0.12      0.62   
   179. D(C   1,C  12,C  11,H  28)   -179.32  0.000085   -0.03   -179.34   
   180. D(C   1,C  12,C  11,C   5)      1.01  0.000155    0.08      1.08   
   181. D(O  13,C  12,C   1,C   2)    178.42  0.000204   -0.31    178.11   
   182. D(O  13,C  12,C   1,C   0)     -1.33  0.000209   -0.30     -1.63   
   183. D(C  11,C  12,C   1,C   2)     -2.18 -0.000093   -0.15     -2.32   
   184. D(O  13,C  12,C  11,C   5)   -179.59 -0.000145    0.23   -179.36   
   185. D(C  11,C  12,C   1,C   0)    178.08 -0.000088   -0.14    177.94   
   186. D(O  13,C  12,C  11,H  28)      0.08 -0.000215    0.13      0.21   
   187. D(C  33,C  30,C  10,H  29)     63.02  0.000015    0.46     63.49   
   188. D(C  33,C  30,C  10,H  27)    177.57  0.000019    0.44    178.01   
   189. D(C  33,C  30,C  10,C   8)    -59.54 -0.000052    0.57    -58.97   
   190. D(H  32,C  30,C  10,H  29)   -175.72 -0.000059    0.71   -175.01   
   191. D(H  32,C  30,C  10,H  27)    -61.17 -0.000055    0.69    -60.49   
   192. D(H  32,C  30,C  10,C   8)     61.71 -0.000126    0.82     62.53   
   193. D(H  31,C  30,C  10,H  29)    -60.90  0.000021    0.48    -60.42   
   194. D(H  31,C  30,C  10,H  27)     53.64  0.000024    0.46     54.10   
   195. D(H  31,C  30,C  10,C   8)    176.53 -0.000046    0.59    177.12   
   196. D(C  35,C  33,C  30,H  32)    130.60 -0.000084    1.35    131.95   
   197. D(C  35,C  33,C  30,H  31)     13.31  0.000049    1.42     14.73   
   198. D(C  35,C  33,C  30,C  10)   -109.02 -0.000127    1.49   -107.53   
   199. D(H  34,C  33,C  30,H  32)    -48.65 -0.000066    1.24    -47.41   
   200. D(H  34,C  33,C  30,H  31)   -165.94  0.000067    1.31   -164.63   
   201. D(H  34,C  33,C  30,C  10)     71.73 -0.000110    1.37     73.11   
   202. D(C  40,C  35,C  33,H  34)      0.34  0.000007   -0.01      0.33   
   203. D(C  40,C  35,C  33,C  30)   -178.90  0.000027   -0.12   -179.02   
   204. D(C  36,C  35,C  33,H  34)   -179.95 -0.000012    0.09   -179.86   
   205. D(C  36,C  35,C  33,C  30)      0.81  0.000008   -0.02      0.79   
   206. D(H  39,C  36,C  35,C  40)    -58.51  0.000002   -0.45    -58.96   
   207. D(H  39,C  36,C  35,C  33)    121.76  0.000020   -0.54    121.22   
   208. D(H  38,C  36,C  35,C  40)   -179.68 -0.000001   -0.42   -180.10   
   209. D(H  38,C  36,C  35,C  33)      0.59  0.000017   -0.51      0.08   
   210. D(H  37,C  36,C  35,C  40)     58.85  0.000019   -0.46     58.39   
   211. D(H  37,C  36,C  35,C  33)   -120.88  0.000037   -0.55   -121.43   
   212. D(H  43,C  40,C  35,C  36)     58.92  0.000004   -0.20     58.72   
   213. D(H  43,C  40,C  35,C  33)   -121.34 -0.000014   -0.11   -121.45   
   214. D(H  42,C  40,C  35,C  36)    -59.10  0.000006   -0.21    -59.31   
   215. D(H  42,C  40,C  35,C  33)    120.64 -0.000012   -0.12    120.52   
   216. D(H  41,C  40,C  35,C  36)    179.96  0.000017   -0.19    179.77   
   217. D(H  41,C  40,C  35,C  33)     -0.30 -0.000000   -0.10     -0.40   
    ----------------------------------------------------------------------------

         *************************************************************
         *                GEOMETRY OPTIMIZATION CYCLE  15            *
         *************************************************************
---------------------------------
CARTESIAN COORDINATES (ANGSTROEM)
---------------------------------
  C      4.747503    1.552674    1.463517
  C      3.687374    0.797608    0.686475
  C      2.611841    1.422235    0.018737
  C      2.424014    2.926414   -0.034337
  C      1.597860    0.675274   -0.683756
  C      1.748565   -0.745442   -0.667417
  C      0.688010   -1.613989   -1.334010
  C     -0.308669   -2.170446   -0.337402
  C     -1.647509   -2.039364   -0.293506
  C     -2.445413   -2.710700    0.806576
  C     -2.464602   -1.272108   -1.321402
  C      2.839847   -1.350503   -0.019819
  C      3.858511   -0.636612    0.669656
  O      4.872071   -1.224152    1.254830
  O      0.612994    1.292658   -1.303474
  H      4.493722    2.599606    1.656198
  H      5.725346    1.543057    0.952411
  H      4.929843    1.063008    2.430807
  H      3.248685    3.490626    0.411607
  H      1.494932    3.240346    0.468226
  H      2.308480    3.263608   -1.074756
  H      1.175621   -2.467811   -1.836320
  H      0.179428   -1.025027   -2.103052
  H      0.157292   -2.750110    0.464378
  H     -1.794770   -3.197204    1.542428
  H     -3.118804   -3.476390    0.391994
  H     -3.086770   -1.994220    1.336986
  H     -1.987611   -1.337220   -2.307024
  H      2.932913   -2.441973   -0.042334
  H     -3.450304   -1.749632   -1.418912
  C     -2.678445    0.242124   -1.018425
  H     -3.233626    0.672790   -1.861083
  H     -1.685961    0.716060   -1.014819
  C     -3.371531    0.545573    0.284829
  H     -2.758999    0.385688    1.174540
  C     -4.624752    0.992238    0.485219
  C     -5.627954    1.272238   -0.609780
  H     -5.959716    2.320231   -0.573755
  H     -5.239984    1.074405   -1.612273
  H     -6.530334    0.659404   -0.470219
  C     -5.137486    1.260770    1.882699
  H     -4.381462    1.041364    2.644525
  H     -5.442785    2.311634    1.996130
  H     -6.029925    0.655866    2.100873

----------------------------
CARTESIAN COORDINATES (A.U.)
----------------------------
  NO LB      ZA    FRAG     MASS         X           Y           Z
   0 C     6.0000    0    12.011    8.971480    2.934129    2.765646
   1 C     6.0000    0    12.011    6.968127    1.507260    1.297249
   2 C     6.0000    0    12.011    4.935665    2.687634    0.035409
   3 C     6.0000    0    12.011    4.580723    5.530121   -0.064887
   4 C     6.0000    0    12.011    3.019517    1.276084   -1.292112
   5 C     6.0000    0    12.011    3.304309   -1.408681   -1.261236
   6 C     6.0000    0    12.011    1.300151   -3.049997   -2.520914
   7 C     6.0000    0    12.011   -0.583300   -4.101548   -0.637598
   8 C     6.0000    0    12.011   -3.113341   -3.853839   -0.554646
   9 C     6.0000    0    12.011   -4.621161   -5.122481    1.524208
  10 C     6.0000    0    12.011   -4.657423   -2.403936   -2.497088
  11 C     6.0000    0    12.011    5.366534   -2.552081   -0.037453
  12 C     6.0000    0    12.011    7.291529   -1.203022    1.265467
  13 O     8.0000    0    15.999    9.206881   -2.313312    2.371284
  14 O     8.0000    0    15.999    1.158390    2.442770   -2.463209
  15 H     1.0000    0     1.008    8.491903    4.912543    3.129761
  16 H     1.0000    0     1.008   10.819336    2.915955    1.799795
  17 H     1.0000    0     1.008    9.316053    2.008794    4.593560
  18 H     1.0000    0     1.008    6.139126    6.596327    0.777824
  19 H     1.0000    0     1.008    2.825011    6.123366    0.884818
  20 H     1.0000    0     1.008    4.362395    6.167326   -2.030994
  21 H     1.0000    0     1.008    2.221602   -4.663488   -3.470142
  22 H     1.0000    0     1.008    0.339070   -1.937020   -3.974192
  23 H     1.0000    0     1.008    0.297238   -5.196955    0.877547
  24 H     1.0000    0     1.008   -3.391624   -6.041840    2.914766
  25 H     1.0000    0     1.008   -5.893685   -6.569425    0.740761
  26 H     1.0000    0     1.008   -5.833150   -3.768530    2.526538
  27 H     1.0000    0     1.008   -3.756041   -2.526980   -4.359643
  28 H     1.0000    0     1.008    5.542402   -4.614661   -0.079999
  29 H     1.0000    0     1.008   -6.520130   -3.306326   -2.681356
  30 C     6.0000    0    12.011   -5.061527    0.457548   -1.924544
  31 H     1.0000    0     1.008   -6.110667    1.271390   -3.516938
  32 H     1.0000    0     1.008   -3.186005    1.353157   -1.917729
  33 C     6.0000    0    12.011   -6.371271    1.030984    0.538249
  34 H     1.0000    0     1.008   -5.213752    0.728845    2.219558
  35 C     6.0000    0    12.011   -8.739514    1.875059    0.916930
  36 C     6.0000    0    12.011  -10.635292    2.404181   -1.152317
  37 H     1.0000    0     1.008  -11.262232    4.384601   -1.084239
  38 H     1.0000    0     1.008   -9.902135    2.030331   -3.046754
  39 H     1.0000    0     1.008  -12.340543    1.246092   -0.888584
  40 C     6.0000    0    12.011   -9.708441    2.382510    3.557785
  41 H     1.0000    0     1.008   -8.279764    1.967893    4.997428
  42 H     1.0000    0     1.008  -10.285372    4.368355    3.772139
  43 H     1.0000    0     1.008  -11.394906    1.239407    3.970074

--------------------------------
INTERNAL COORDINATES (ANGSTROEM)
--------------------------------
 C      0   0   0     0.000000000000     0.00000000     0.00000000
 C      1   0   0     1.515847311323     0.00000000     0.00000000
 C      2   1   0     1.411666636920   123.70428050     0.00000000
 C      3   2   1     1.516789595857   123.34599275     2.15166150
 C      3   2   1     1.442083925476   122.47586563   181.67237470
 C      5   3   2     1.428780364649   115.80521988   359.83600965
 C      6   5   3     1.524301817767   119.22200982   177.35985242
 C      7   6   5     1.515335402469   112.28746512   261.58764896
 C      8   7   6     1.345957421764   129.78708813   122.27107718
 C      9   8   7     1.515758707083   120.27543135   179.25079292
 C      9   8   7     1.520819595371   124.16103142     1.06336064
 C      6   5   3     1.405837665370   121.00468257   358.90756751
 C     12   6   5     1.422214060455   124.28229039     0.62290721
 O     13  12   6     1.309555854833   123.07805182   180.64404801
 O      5   3   2     1.317259987982   120.80512191   180.45548972
 H      1   2   3     1.094347938517   113.86632847    13.01931200
 H      1   2   3     1.103403581481   112.20938921   251.04384498
 H      1   2   3     1.099395820612   110.19097483   134.58499167
 H      4   3   2     1.094204254121   113.81348797     5.46046870
 H      4   3   2     1.101960489432   111.77503147   243.28241159
 H      4   3   2     1.099781933345   110.49729075   126.98106171
 H      7   6   5     1.104125337060   109.40898992   141.93722275
 H      7   6   5     1.094055543344   108.91047573    24.61861194
 H      8   7   6     1.093609461627   113.36448809   303.22703266
 H     10   9   8     1.096129434839   111.79771271     4.85781818
 H     10   9   8     1.100733928387   110.90232995   244.39744320
 H     10   9   8     1.098187986617   111.65411113   126.21078544
 H     11   9   8     1.096909545952   110.10434535    31.76582651
 H     12   6   5     1.095662091771   119.02650888   181.05938427
 H     11   9   8     1.099611928524   108.81191164   148.16200191
 C     11   9   8     1.558981284065   115.61767172   270.41516274
 H     31  11   9     1.097165569849   107.54210998   177.11834380
 H     31  11   9     1.099841827418   107.18165753    62.53066618
 C     31  11   9     1.506957683469   115.26116218   301.02761852
 H     34  31  11     1.091945158134   114.65622687    73.10666802
 C     34  31  11     1.345446832462   128.61276999   252.46974447
 C     36  34  31     1.511236498467   124.88404719     0.79134782
 H     37  36  34     1.099842655416   110.67407364   238.56545627
 H     37  36  34     1.093000666337   113.29124356     0.07839790
 H     37  36  34     1.099696755254   110.45757381   121.21607431
 C     36  34  31     1.512599061525   120.81583977   180.97936511
 H     41  36  34     1.095485670788   111.90106064   359.60051808
 H     41  36  34     1.100176825836   111.03230051   120.51974237
 H     41  36  34     1.099980269339   111.13943586   238.55007250

---------------------------
INTERNAL COORDINATES (A.U.)
---------------------------
 C      0   0   0     0.000000000000     0.00000000     0.00000000
 C      1   0   0     2.864536279241     0.00000000     0.00000000
 C      2   1   0     2.667663336173   123.70428050     0.00000000
 C      3   2   1     2.866316938950   123.34599275     2.15166150
 C      3   2   1     2.725143681280   122.47586563   181.67237470
 C      5   3   2     2.700003594710   115.80521988   359.83600965
 C      6   5   3     2.880512981018   119.22200982   177.35985242
 C      7   6   5     2.863568911702   112.28746512   261.58764896
 C      8   7   6     2.543490915053   129.78708813   122.27107718
 C      9   8   7     2.864368841493   120.27543135   179.25079292
 C      9   8   7     2.873932534353   124.16103142     1.06336064
 C      6   5   3     2.656648176301   121.00468257   358.90756751
 C     12   6   5     2.687595078073   124.28229039     0.62290721
 O     13  12   6     2.474701922708   123.07805182   180.64404801
 O      5   3   2     2.489260624458   120.80512191   180.45548972
 H      1   2   3     2.068017899019   113.86632847    13.01931200
 H      1   2   3     2.085130584187   112.20938921   251.04384498
 H      1   2   3     2.077557013734   110.19097483   134.58499167
 H      4   3   2     2.067746374860   113.81348797     5.46046870
 H      4   3   2     2.082403535428   111.77503147   243.28241159
 H      4   3   2     2.078286661056   110.49729075   126.98106171
 H      7   6   5     2.086494504567   109.40898992   141.93722275
 H      7   6   5     2.067465352218   108.91047573    24.61861194
 H      8   7   6     2.066622379939   113.36448809   303.22703266
 H     10   9   8     2.071384439176   111.79771271     4.85781818
 H     10   9   8     2.080085670967   110.90232995   244.39744320
 H     10   9   8     2.075274538268   111.65411113   126.21078544
 H     11   9   8     2.072858635534   110.10434535    31.76582651
 H     12   6   5     2.070501288766   119.02650888   181.05938427
 H     11   9   8     2.077965398503   108.81191164   148.16200191
 C     11   9   8     2.946047674791   115.61767172   270.41516274
 H     31  11   9     2.073342450583   107.54210998   177.11834380
 H     31  11   9     2.078399844452   107.18165753    62.53066618
 C     31  11   9     2.847737317166   115.26116218   301.02761852
 H     34  31  11     2.063477302134   114.65622687    73.10666802
 C     34  31  11     2.542526041106   128.61276999   252.46974447
 C     36  34  31     2.855823105689   124.88404719     0.79134782
 H     37  36  34     2.078401409141   110.67407364   238.56545627
 H     37  36  34     2.065471923571   113.29124356     0.07839790
 H     37  36  34     2.078125697793   110.45757381   121.21607431
 C     36  34  31     2.858397976708   120.81583977   180.97936511
 H     41  36  34     2.070167901424   111.90106064   359.60051808
 H     41  36  34     2.079032899717   111.03230051   120.51974237
 H     41  36  34     2.078661461767   111.13943586   238.55007250


           ************************************************************
           *        Program running with 4 parallel MPI-processes     *
           *              working on a common directory               *
           ************************************************************
------------------------------------------------------------------------------
                   ___                                                        
                  /   \      - P O W E R E D   B Y -                         
                 /     \                                                     
                 |  |  |   _    _      __       _____    __    __             
                 |  |  |  | |  | |    /  \     |  _  \  |  |  /  |          
                  \  \/   | |  | |   /    \    | | | |  |  | /  /          
                 / \  \   | |__| |  /  /\  \   | |_| |  |  |/  /          
                |  |  |   |  __  | /  /__\  \  |    /   |      \           
                |  |  |   | |  | | |   __   |  |    \   |  |\   \          
                \     /   | |  | | |  |  |  |  | |\  \  |  | \   \       
                 \___/    |_|  |_| |__|  |__|  |_| \__\ |__|  \__/        
                                                                              
                      - O R C A' S   B I G   F R I E N D -                    
                                      &                                       
                       - I N T E G R A L  F E E D E R -                       
                                                                              
 v1 FN, 2020, v2 2021                                                         
------------------------------------------------------------------------------


Reading SHARK input file PQ2_2e_0H_B3LYP_631Gd_opt.SHARKINP.tmp ... ok
----------------------
SHARK INTEGRAL PACKAGE
----------------------

Number of atoms                             ...     44
Number of basis functions                   ...    328
Number of shells                            ...    168
Maximum angular momentum                    ...      2
Integral batch strategy                     ... SHARK/LIBINT Hybrid
RI-J (if used) integral strategy            ... SPLIT-RIJ (Revised 2003 algorithm where possible)
Printlevel                                  ...      1
Contraction scheme used                     ... SEGMENTED contraction
Coulomb Range Separation                    ... NOT USED
Exchange Range Separation                   ... NOT USED
Finite Nucleus Model                        ... NOT USED
Auxiliary Coulomb fitting basis             ... AVAILABLE
   # of basis functions in Aux-J            ...   1244
   # of shells in Aux-J                     ...    420
   Maximum angular momentum in Aux-J        ...      4
Auxiliary J/K fitting basis                 ... NOT available
Auxiliary Correlation fitting basis         ... NOT available
Auxiliary 'external' fitting basis          ... NOT available
Integral threshold                          ...     2.500000e-11
Primitive cut-off                           ...     2.500000e-12
Primitive pair pre-selection threshold      ...     2.500000e-12

Calculating pre-screening integrals         ... done (  0.1 sec) Dimension = 168
Organizing shell pair data                  ... done (  0.1 sec)
Shell pair information
Total number of shell pairs                 ...     14196
Shell pairs after pre-screening             ...      9828
Total number of primitive shell pairs       ...     79098
Primitive shell pairs kept                  ...     30344
          la=0 lb=0:   3864 shell pairs
          la=1 lb=0:   3249 shell pairs
          la=1 lb=1:    697 shell pairs
          la=2 lb=0:   1314 shell pairs
          la=2 lb=1:    585 shell pairs
          la=2 lb=2:    119 shell pairs

Calculating one electron integrals          ... done (  0.0 sec)
Calculating RI/J V-Matrix + Cholesky decomp.... done (  0.1 sec)
Calculating Nuclear repulsion               ... done (  0.0 sec) ENN=   1483.586032617508 Eh

SHARK setup successfully completed in   0.4 seconds

Maximum memory used throughout the entire GTOINT-calculation: 24.2 MB
[1717817287.879951] [eu-a2p-532:89419:0]          mpool.c:38   UCX  WARN  object 0x3672840 was not returned to mpool ucp_requests
[1717817287.879972] [eu-a2p-532:89419:0]          mpool.c:38   UCX  WARN  object 0x3672a00 was not returned to mpool ucp_requests
[1717817287.879976] [eu-a2p-532:89419:0]          mpool.c:38   UCX  WARN  object 0x3672bc0 was not returned to mpool ucp_requests
[1717817287.879980] [eu-a2p-532:89419:0]          mpool.c:38   UCX  WARN  object 0x3672d80 was not returned to mpool ucp_requests
[1717817287.879982] [eu-a2p-532:89419:0]          mpool.c:38   UCX  WARN  object 0x3672f40 was not returned to mpool ucp_requests
[1717817287.879985] [eu-a2p-532:89419:0]          mpool.c:38   UCX  WARN  object 0x3673100 was not returned to mpool ucp_requests
[1717817287.879987] [eu-a2p-532:89419:0]          mpool.c:38   UCX  WARN  object 0x3673480 was not returned to mpool ucp_requests
[1717817287.879990] [eu-a2p-532:89419:0]          mpool.c:38   UCX  WARN  object 0x3673640 was not returned to mpool ucp_requests
[1717817287.879992] [eu-a2p-532:89419:0]          mpool.c:38   UCX  WARN  object 0x3673800 was not returned to mpool ucp_requests
[1717817287.879995] [eu-a2p-532:89419:0]          mpool.c:38   UCX  WARN  object 0x36739c0 was not returned to mpool ucp_requests
[1717817287.879997] [eu-a2p-532:89419:0]          mpool.c:38   UCX  WARN  object 0x3673b80 was not returned to mpool ucp_requests
[1717817287.880000] [eu-a2p-532:89419:0]          mpool.c:38   UCX  WARN  object 0x3673d40 was not returned to mpool ucp_requests
[1717817287.880217] [eu-a2p-532:89421:0]          mpool.c:38   UCX  WARN  object 0x34b8440 was not returned to mpool ucp_requests
[1717817287.880236] [eu-a2p-532:89421:0]          mpool.c:38   UCX  WARN  object 0x34b8600 was not returned to mpool ucp_requests
[1717817287.880241] [eu-a2p-532:89421:0]          mpool.c:38   UCX  WARN  object 0x34b87c0 was not returned to mpool ucp_requests
[1717817287.880244] [eu-a2p-532:89421:0]          mpool.c:38   UCX  WARN  object 0x34b8980 was not returned to mpool ucp_requests
[1717817287.880246] [eu-a2p-532:89421:0]          mpool.c:38   UCX  WARN  object 0x34b8b40 was not returned to mpool ucp_requests
[1717817287.880249] [eu-a2p-532:89421:0]          mpool.c:38   UCX  WARN  object 0x34b8d00 was not returned to mpool ucp_requests
[1717817287.880251] [eu-a2p-532:89421:0]          mpool.c:38   UCX  WARN  object 0x34b8ec0 was not returned to mpool ucp_requests
[1717817287.880254] [eu-a2p-532:89421:0]          mpool.c:38   UCX  WARN  object 0x34b9080 was not returned to mpool ucp_requests
[1717817287.880256] [eu-a2p-532:89421:0]          mpool.c:38   UCX  WARN  object 0x34b9240 was not returned to mpool ucp_requests
[1717817287.880259] [eu-a2p-532:89421:0]          mpool.c:38   UCX  WARN  object 0x34b9400 was not returned to mpool ucp_requests
[1717817287.880261] [eu-a2p-532:89421:0]          mpool.c:38   UCX  WARN  object 0x34b95c0 was not returned to mpool ucp_requests
[1717817287.880264] [eu-a2p-532:89421:0]          mpool.c:38   UCX  WARN  object 0x34b9780 was not returned to mpool ucp_requests
[1717817287.880266] [eu-a2p-532:89421:0]          mpool.c:38   UCX  WARN  object 0x34b9940 was not returned to mpool ucp_requests
[1717817287.880269] [eu-a2p-532:89421:0]          mpool.c:38   UCX  WARN  object 0x34b9b00 was not returned to mpool ucp_requests
[1717817287.880271] [eu-a2p-532:89421:0]          mpool.c:38   UCX  WARN  object 0x34b9cc0 was not returned to mpool ucp_requests
[1717817287.880274] [eu-a2p-532:89421:0]          mpool.c:38   UCX  WARN  object 0x34b9e80 was not returned to mpool ucp_requests
[1717817287.880276] [eu-a2p-532:89421:0]          mpool.c:38   UCX  WARN  object 0x34ba040 was not returned to mpool ucp_requests
[1717817287.880279] [eu-a2p-532:89421:0]          mpool.c:38   UCX  WARN  object 0x34ba200 was not returned to mpool ucp_requests
[1717817287.880281] [eu-a2p-532:89421:0]          mpool.c:38   UCX  WARN  object 0x34ba3c0 was not returned to mpool ucp_requests
[1717817287.903987] [eu-a2p-532:89420:0]          mpool.c:38   UCX  WARN  object 0x2a18dc0 was not returned to mpool ucp_requests
[1717817287.904030] [eu-a2p-532:89420:0]          mpool.c:38   UCX  WARN  object 0x2a18f80 was not returned to mpool ucp_requests
[1717817287.904035] [eu-a2p-532:89420:0]          mpool.c:38   UCX  WARN  object 0x2a19140 was not returned to mpool ucp_requests
[1717817287.904039] [eu-a2p-532:89420:0]          mpool.c:38   UCX  WARN  object 0x2a19300 was not returned to mpool ucp_requests
[1717817287.904042] [eu-a2p-532:89420:0]          mpool.c:38   UCX  WARN  object 0x2a194c0 was not returned to mpool ucp_requests
[1717817287.904046] [eu-a2p-532:89420:0]          mpool.c:38   UCX  WARN  object 0x2a19680 was not returned to mpool ucp_requests
[1717817287.904049] [eu-a2p-532:89420:0]          mpool.c:38   UCX  WARN  object 0x2a19840 was not returned to mpool ucp_requests
[1717817287.904052] [eu-a2p-532:89420:0]          mpool.c:38   UCX  WARN  object 0x2a19a00 was not returned to mpool ucp_requests
[1717817287.904056] [eu-a2p-532:89420:0]          mpool.c:38   UCX  WARN  object 0x2a19bc0 was not returned to mpool ucp_requests
[1717817287.904059] [eu-a2p-532:89420:0]          mpool.c:38   UCX  WARN  object 0x2a19d80 was not returned to mpool ucp_requests
[1717817287.904063] [eu-a2p-532:89420:0]          mpool.c:38   UCX  WARN  object 0x2a19f40 was not returned to mpool ucp_requests
[1717817287.904066] [eu-a2p-532:89420:0]          mpool.c:38   UCX  WARN  object 0x2a1a100 was not returned to mpool ucp_requests
[1717817287.904069] [eu-a2p-532:89420:0]          mpool.c:38   UCX  WARN  object 0x2a1a2c0 was not returned to mpool ucp_requests
[1717817287.904073] [eu-a2p-532:89420:0]          mpool.c:38   UCX  WARN  object 0x2a1a480 was not returned to mpool ucp_requests
[1717817287.904076] [eu-a2p-532:89420:0]          mpool.c:38   UCX  WARN  object 0x2a1a640 was not returned to mpool ucp_requests
[1717817287.904079] [eu-a2p-532:89420:0]          mpool.c:38   UCX  WARN  object 0x2a1a800 was not returned to mpool ucp_requests
[1717817287.904082] [eu-a2p-532:89420:0]          mpool.c:38   UCX  WARN  object 0x2a1a9c0 was not returned to mpool ucp_requests
[1717817287.904086] [eu-a2p-532:89420:0]          mpool.c:38   UCX  WARN  object 0x2a1ab80 was not returned to mpool ucp_requests
[1717817287.904089] [eu-a2p-532:89420:0]          mpool.c:38   UCX  WARN  object 0x2a1ad40 was not returned to mpool ucp_requests


           ************************************************************
           *        Program running with 4 parallel MPI-processes     *
           *              working on a common directory               *
           ************************************************************

Diagonalization of the overlap matrix:
Smallest eigenvalue                        ... 4.726e-04
Time for diagonalization                   ...    0.015 sec
Threshold for overlap eigenvalues          ... 1.000e-08
Number of eigenvalues below threshold      ... 0
Time for construction of square roots      ...    0.007 sec
Total time needed                          ...    0.033 sec

-------------------
DFT GRID GENERATION
-------------------

General Integration Accuracy     IntAcc      ... 4.959
Radial Grid Type                 RadialGrid  ... OptM3 with GC (2021)
Angular Grid (max. ang.)         AngularGrid ... 6 (Lebedev-590)
Angular grid pruning method      GridPruning ... 4 (adaptive)
Weight generation scheme         WeightScheme... Becke
Basis function cutoff            BFCut       ... 1.0000e-11
Integration weight cutoff        WCut        ... 1.0000e-14
Angular grids for H and He will be reduced by one unit
Partially contracted basis set               ... off
Rotationally invariant grid construction     ... off

Total number of grid points                  ...   488472
Total number of batches                      ...     7654
Average number of points per batch           ...       63
Average number of grid points per atom       ...    11102
Time for grid setup =    6.641 sec

--------------------
COSX GRID GENERATION
--------------------

GRIDX 1
-------
General Integration Accuracy     IntAcc      ... 4.020
Radial Grid Type                 RadialGrid  ... OptM3 with GC (2021)
Angular Grid (max. ang.)         AngularGrid ... 2 (Lebedev-110)
Angular grid pruning method      GridPruning ... 4 (adaptive)
Weight generation scheme         WeightScheme... Becke
Basis function cutoff            BFCut       ... 1.0000e-11
Integration weight cutoff        WCut        ... 1.0000e-14
Angular grids for H and He will be reduced by one unit
Partially contracted basis set               ... on
Rotationally invariant grid construction     ... off

Total number of grid points                  ...    52831
Total number of batches                      ...      847
Average number of points per batch           ...       62
Average number of grid points per atom       ...     1201
UseSFitting                                  ... on

GRIDX 2
-------
General Integration Accuracy     IntAcc      ... 4.338
Radial Grid Type                 RadialGrid  ... OptM3 with GC (2021)
Angular Grid (max. ang.)         AngularGrid ... 3 (Lebedev-194)
Angular grid pruning method      GridPruning ... 4 (adaptive)
Weight generation scheme         WeightScheme... Becke
Basis function cutoff            BFCut       ... 1.0000e-11
Integration weight cutoff        WCut        ... 1.0000e-14
Angular grids for H and He will be reduced by one unit
Partially contracted basis set               ... on
Rotationally invariant grid construction     ... off

Total number of grid points                  ...   114949
Total number of batches                      ...     1819
Average number of points per batch           ...       63
Average number of grid points per atom       ...     2612
UseSFitting                                  ... on

GRIDX 3
-------
General Integration Accuracy     IntAcc      ... 4.871
Radial Grid Type                 RadialGrid  ... OptM3 with GC (2021)
Angular Grid (max. ang.)         AngularGrid ... 4 (Lebedev-302)
Angular grid pruning method      GridPruning ... 4 (adaptive)
Weight generation scheme         WeightScheme... Becke
Basis function cutoff            BFCut       ... 1.0000e-11
Integration weight cutoff        WCut        ... 1.0000e-14
Angular grids for H and He will be reduced by one unit
Partially contracted basis set               ... on
Rotationally invariant grid construction     ... off

Total number of grid points                  ...   220243
Total number of batches                      ...     3463
Average number of points per batch           ...       63
Average number of grid points per atom       ...     5006
UseSFitting                                  ... on

Time for X-Grid setup             =    3.396 sec


--------------------
CPCM SOLVATION MODEL
--------------------
CPCM parameters:
  Epsilon                                         ...      80.4000
  Refrac                                          ...       1.3300
  Rsolv                                           ...       1.3000
  Surface type                                    ... GAUSSIAN VDW
  Epsilon function type                           ...         CPCM
Radii:
 Radius for C  used is    3.8550 Bohr (=   2.0400 Ang.)
 Radius for O  used is    3.4469 Bohr (=   1.8240 Ang.)
 Radius for H  used is    2.4944 Bohr (=   1.3200 Ang.)
Calculating surface                               ...        done! (  0.0s)
GEPOL surface points                              ...         2363
GEPOL Volume                                      ...    2466.8746
GEPOL Surface-area                                ...    1288.2110
Calculating surface distance matrix               ...        done! (  0.0s)
Performing Cholesky decomposition & store         ...        done! (  0.2s)
Overall time for CPCM initialization              ...                 0.3s
--------------
SCF ITERATIONS
--------------
ITER       Energy         Delta-E        Max-DP      RMS-DP      [F,P]     Damp
               ***  Starting incremental Fock matrix formation  ***
  0   -850.4195363991   0.000000000000 0.00256740  0.00006542  0.0124715 0.7000
                      *** Initiating the SOSCF procedure ***
                      *** Re-Reading the Fockian *** 
                      *** Removing any level shift *** 
ITER      Energy       Delta-E        Grad      Rot      Max-DP    RMS-DP
  1   -850.42024327  -0.0007068711  0.001075  0.001075  0.008128  0.000213
               *** Restarting incremental Fock matrix formation ***
  2   -850.42220729  -0.0019640186  0.000642  0.002058  0.001773  0.000066
  3   -850.42227542  -0.0000681345  0.000134  0.000738  0.001058  0.000022
  4   -850.42227393   0.0000014915  0.000312  0.000583  0.000867  0.000013
  5   -850.42227764  -0.0000037070  0.000029  0.000076  0.000158  0.000004
  6   -850.42227760   0.0000000422  0.000031  0.000050  0.000097  0.000002
  7   -850.42227771  -0.0000001143  0.000004  0.000017  0.000022  0.000000
  8   -850.42227771   0.0000000056  0.000005  0.000013  0.000010  0.000000
                  ***Gradient check signals convergence***
              ***Rediagonalizing the Fockian in SOSCF/NRSCF***

               *****************************************************
               *                     SUCCESS                       *
               *           SCF CONVERGED AFTER   9 CYCLES          *
               *****************************************************

Old exchange energy                            =    -23.778090190 Eh
New exchange energy                            =    -23.778094733 Eh
Exchange energy change after final integration =     -0.000004543 Eh
Total energy after final integration           =   -850.422282256 Eh
Final COS-X integration done in                =    20.446 sec
Total Energy       :         -850.42228226 Eh          -23141.16677 eV
  Last Energy change         ...   -7.9388e-09  Tolerance :   1.0000e-08
  Last MAX-Density change    ...    3.9968e-15  Tolerance :   1.0000e-07
             **** THE GBW FILE WAS UPDATED (PQ2_2e_0H_B3LYP_631Gd_opt.gbw) ****
             **** DENSITY PQ2_2e_0H_B3LYP_631Gd_opt.scfp WAS UPDATED ****
             **** ENERGY FILE WAS UPDATED (PQ2_2e_0H_B3LYP_631Gd_opt.en.tmp) ****
             **** THE GBW FILE WAS UPDATED (PQ2_2e_0H_B3LYP_631Gd_opt.gbw) ****
             **** DENSITY PQ2_2e_0H_B3LYP_631Gd_opt.scfp WAS UPDATED ****
Total SCF time: 0 days 0 hours 2 min 11 sec 

Maximum memory used throughout the entire SCF-calculation: 162.7 MB

-------------------------   --------------------
FINAL SINGLE POINT ENERGY      -850.422282256258
-------------------------   --------------------


           ************************************************************
           *        Program running with 4 parallel MPI-processes     *
           *              working on a common directory               *
           ************************************************************
------------------------------------------------------------------------------
                         ORCA SCF GRADIENT CALCULATION
------------------------------------------------------------------------------

 ... reading COSX grid (gridx3)
Gradient of the Kohn-Sham DFT energy:
Kohn-Sham wavefunction type      ... RKS
Hartree-Fock exchange scaling    ...    0.200
Number of operators              ...    1
Number of atoms                  ...   44
Basis set dimensions             ...  328
Integral neglect threshold       ... 2.5e-11
Integral primitive cutoff        ... 2.5e-12
SHARK Integral package           ... ON

Nuc. rep. gradient       (SHARK) ... done (  0.0 sec)
HCore & Overlap gradient (SHARK) ... done (  0.3 sec)
RI-J gradient            (SHARK) ... done (  1.5 sec)
COSX-gradient                    ... done ( 25.3 sec)
Exchange-correlation gradient    ... done

------------------
CARTESIAN GRADIENT
------------------

   1   C   :   -0.000088581   -0.000089318   -0.000117484
   2   C   :    0.000127392   -0.000149173   -0.000052392
   3   C   :   -0.000172617   -0.000188742    0.000193762
   4   C   :   -0.000161994   -0.000099804   -0.000065316
   5   C   :    0.000425131   -0.000352587    0.000049251
   6   C   :   -0.000204575    0.000320957    0.000225112
   7   C   :    0.000111350   -0.000095685   -0.000038232
   8   C   :   -0.000068985    0.000101731   -0.000228057
   9   C   :    0.000023171    0.000286952    0.000240452
  10   C   :   -0.000071393   -0.000223206    0.000053047
  11   C   :    0.000339677    0.000151344    0.000154193
  12   C   :    0.000092191    0.000303074    0.000405991
  13   C   :   -0.000257382    0.000189697   -0.000833938
  14   O   :    0.000097908   -0.000131370    0.000282453
  15   O   :   -0.000058784    0.000155773   -0.000120161
  16   H   :    0.000084150    0.000025562    0.000075537
  17   H   :    0.000014641   -0.000219568   -0.000031231
  18   H   :    0.000030576    0.000215813    0.000222586
  19   H   :    0.000051300    0.000142224   -0.000035078
  20   H   :   -0.000046059   -0.000025203    0.000013579
  21   H   :    0.000020157    0.000028171   -0.000063621
  22   H   :   -0.000018315   -0.000061649   -0.000097627
  23   H   :   -0.000067305   -0.000074700   -0.000075935
  24   H   :    0.000049463    0.000011161    0.000033156
  25   H   :   -0.000028115    0.000007052    0.000069884
  26   H   :    0.000029981   -0.000146672    0.000032459
  27   H   :   -0.000019821    0.000102697   -0.000061642
  28   H   :   -0.000054014    0.000132248   -0.000095666
  29   H   :    0.000064177   -0.000079253   -0.000083304
  30   H   :   -0.000108297   -0.000063994    0.000104867
  31   C   :   -0.000273306   -0.000463270   -0.000071103
  32   H   :    0.000097592    0.000243801   -0.000012861
  33   H   :    0.000065182   -0.000023757   -0.000083429
  34   C   :    0.000109273   -0.000074475    0.000110096
  35   H   :    0.000054553    0.000035936   -0.000009335
  36   C   :   -0.000203941    0.000150226   -0.000017395
  37   C   :    0.000016133   -0.000016364   -0.000076049
  38   H   :   -0.000019211    0.000059118   -0.000004714
  39   H   :   -0.000002743   -0.000020865   -0.000001595
  40   H   :   -0.000044165   -0.000030388    0.000016304
  41   C   :    0.000042995   -0.000111471   -0.000034721
  42   H   :    0.000046456   -0.000002169    0.000031441
  43   H   :    0.000012535    0.000088896   -0.000033907
  44   H   :   -0.000047396   -0.000018362    0.000018189

Difference to translation invariance:
           :   -0.0000110170   -0.0000096131   -0.0000124338

Difference to rotation invariance:
           :   -0.0015436312    0.0009983826   -0.0006274556

Norm of the cartesian gradient     ...    0.0018002355
RMS gradient                       ...    0.0001566904
MAX gradient                       ...    0.0008339384

-------
TIMINGS
-------

Total SCF gradient time            ...       38.748 sec

One electron gradient       ....       0.340 sec  (  0.9%)
RI-J Coulomb gradient       ....       1.534 sec  (  4.0%)
COSX gradient               ....      25.252 sec  ( 65.2%)
XC gradient                 ....       9.426 sec  ( 24.3%)
CPCM gradient               ....       0.876 sec  (  2.3%)
   A-Matrix (El+Nuc)        ....       0.223 sec  (  0.6%)
   Potential                ....       0.652 sec  (  1.7%)

Maximum memory used throughout the entire SCFGRAD-calculation: 103.3 MB
------------------------------------------------------------------------------
                         ORCA GEOMETRY RELAXATION STEP
------------------------------------------------------------------------------

Reading the OPT-File                    .... done
Getting information on internals        .... done
Copying old internal coords+grads       .... done
Making the new internal coordinates     .... (new redundants).... done
Validating the new internal coordinates .... (new redundants).... done
Calculating the B-matrix                .... done
Calculating the G,G- and P matrices     .... done
Transforming gradient to internals      .... done
Projecting the internal gradient        .... done
Number of atoms                         ....  44
Number of internal coordinates          .... 217
Current Energy                          ....  -850.422282256 Eh
Current gradient norm                   ....     0.001800235 Eh/bohr
Maximum allowed component of the step   ....  0.300
Current trust radius                    ....  0.300
Updating the Hessian (BFGS)             .... done
Forming the augmented Hessian           .... done
Diagonalizing the augmented Hessian     .... done
Last element of RFO vector              ....  0.994808489
Lowest eigenvalues of augmented Hessian:
 -0.000033527  0.001601227  0.003623599  0.006561527  0.010044937
Length of the computed step             ....  0.102295851
The final length of the internal step   ....  0.102295851
Converting the step to cartesian space:
 Initial RMS(Int)=    0.0069442949
Transforming coordinates:
 Iter   0:  RMS(Cart)=    0.0277050592 RMS(Int)=    0.0069396755
 Iter   1:  RMS(Cart)=    0.0002158465 RMS(Int)=    0.0001039588
 Iter   2:  RMS(Cart)=    0.0000046473 RMS(Int)=    0.0000022007
 Iter   3:  RMS(Cart)=    0.0000001174 RMS(Int)=    0.0000000848
 Iter   4:  RMS(Cart)=    0.0000000034 RMS(Int)=    0.0000000019
done
Storing new coordinates                 .... done

                                .--------------------.
          ----------------------|Geometry convergence|-------------------------
          Item                value                   Tolerance       Converged
          ---------------------------------------------------------------------
          Energy change      -0.0000317389            0.0000002000      NO
          RMS gradient        0.0001087965            0.0000080000      NO
          MAX gradient        0.0004495352            0.0000300000      NO
          RMS step            0.0069442949            0.0001000000      NO
          MAX step            0.0342109985            0.0002000000      NO
          ........................................................
          Max(Bonds)      0.0004      Max(Angles)    0.15
          Max(Dihed)        1.96      Max(Improp)    0.00
          ---------------------------------------------------------------------

The optimization has not yet converged - more geometry cycles are needed


    ---------------------------------------------------------------------------
                         Redundant Internal Coordinates
                            (Angstroem and degrees)

        Definition                    Value    dE/dq     Step     New-Value
    ----------------------------------------------------------------------------
     1. B(C   1,C   0)                1.5158  0.000083 -0.0002    1.5156   
     2. B(C   2,C   1)                1.4117  0.000099  0.0000    1.4117   
     3. B(C   3,C   2)                1.5168  0.000075 -0.0001    1.5167   
     4. B(C   4,C   2)                1.4421 -0.000141 -0.0003    1.4418   
     5. B(C   5,C   4)                1.4288 -0.000330  0.0002    1.4289   
     6. B(C   6,C   5)                1.5243  0.000121  0.0002    1.5245   
     7. B(C   7,C   6)                1.5153  0.000012  0.0000    1.5153   
     8. B(C   8,C   7)                1.3460  0.000038  0.0002    1.3461   
     9. B(C   9,C   8)                1.5158  0.000202 -0.0000    1.5157   
    10. B(C  10,C   8)                1.5208 -0.000000  0.0000    1.5208   
    11. B(C  11,C   5)                1.4058 -0.000049  0.0003    1.4062   
    12. B(C  12,C  11)                1.4222 -0.000382  0.0002    1.4224   
    13. B(C  12,C   1)                1.4445 -0.000229 -0.0001    1.4444   
    14. B(O  13,C  12)                1.3096  0.000261 -0.0004    1.3091   
    15. B(O  14,C   4)                1.3173  0.000173  0.0000    1.3173   
    16. B(H  15,C   0)                1.0943  0.000019  0.0003    1.0946   
    17. B(H  16,C   0)                1.1034  0.000024  0.0003    1.1037   
    18. B(H  17,C   0)                1.0994  0.000113 -0.0003    1.0991   
    19. B(H  18,C   3)                1.0942  0.000103  0.0001    1.0943   
    20. B(H  19,C   3)                1.1020  0.000045  0.0001    1.1021   
    21. B(H  20,C   3)                1.0998  0.000056 -0.0001    1.0997   
    22. B(H  21,C   6)                1.1041  0.000083 -0.0002    1.1040   
    23. B(H  22,C   6)                1.0941  0.000050 -0.0000    1.0941   
    24. B(H  23,C   7)                1.0936  0.000034  0.0000    1.0936   
    25. B(H  24,C   9)                1.0961  0.000022  0.0000    1.0962   
    26. B(H  25,C   9)                1.1007  0.000077  0.0000    1.1008   
    27. B(H  26,C   9)                1.0982  0.000041  0.0000    1.0982   
    28. B(H  27,C  10)                1.0969  0.000061 -0.0001    1.0968   
    29. B(H  28,C  11)                1.0957  0.000084 -0.0001    1.0956   
    30. B(H  29,C  10)                1.0996  0.000113  0.0001    1.0997   
    31. B(C  30,C  10)                1.5590 -0.000222  0.0001    1.5591   
    32. B(H  31,C  30)                1.0972  0.000057  0.0001    1.0973   
    33. B(H  32,C  30)                1.0998  0.000050  0.0001    1.0999   
    34. B(C  33,C  30)                1.5070  0.000030 -0.0002    1.5068   
    35. B(H  34,C  33)                1.0919  0.000018  0.0000    1.0920   
    36. B(C  35,C  33)                1.3454  0.000198 -0.0001    1.3454   
    37. B(C  36,C  35)                1.5112  0.000076  0.0000    1.5113   
    38. B(H  37,C  36)                1.0998  0.000062 -0.0000    1.0998   
    39. B(H  38,C  36)                1.0930  0.000003  0.0001    1.0931   
    40. B(H  39,C  36)                1.0997  0.000055  0.0000    1.0997   
    41. B(C  40,C  35)                1.5126 -0.000043  0.0002    1.5128   
    42. B(H  41,C  40)                1.0955  0.000056  0.0000    1.0955   
    43. B(H  42,C  40)                1.1002  0.000070  0.0000    1.1002   
    44. B(H  43,C  40)                1.1000  0.000059  0.0000    1.1000   
    45. A(H  15,C   0,H  17)          108.04 -0.000254    0.09    108.13   
    46. A(H  15,C   0,H  16)          107.18  0.000079   -0.08    107.10   
    47. A(C   1,C   0,H  15)          113.87  0.000149   -0.06    113.81   
    48. A(H  16,C   0,H  17)          104.87 -0.000040    0.06    104.94   
    49. A(C   1,C   0,H  17)          110.19  0.000285   -0.15    110.04   
    50. A(C   1,C   0,H  16)          112.21 -0.000243    0.14    112.35   
    51. A(C   0,C   1,C   2)          123.70  0.000287   -0.07    123.64   
    52. A(C   2,C   1,C  12)          121.61 -0.000174   -0.01    121.60   
    53. A(C   0,C   1,C  12)          114.69 -0.000113    0.08    114.76   
    54. A(C   1,C   2,C   3)          123.35  0.000341   -0.06    123.29   
    55. A(C   1,C   2,C   4)          122.48  0.000010   -0.01    122.47   
    56. A(C   3,C   2,C   4)          114.18 -0.000351    0.07    114.25   
    57. A(H  18,C   3,H  19)          107.62 -0.000017    0.02    107.63   
    58. A(C   2,C   3,H  18)          113.81  0.000160   -0.04    113.77   
    59. A(C   2,C   3,H  20)          110.50 -0.000008   -0.03    110.47   
    60. A(H  18,C   3,H  20)          107.86 -0.000084    0.01    107.87   
    61. A(H  19,C   3,H  20)          104.80  0.000020    0.02    104.82   
    62. A(C   2,C   3,H  19)          111.78 -0.000083    0.03    111.81   
    63. A(C   2,C   4,C   5)          115.81  0.000077    0.04    115.84   
    64. A(C   2,C   4,O  14)          120.81 -0.000147    0.01    120.81   
    65. A(C   5,C   4,O  14)          123.39  0.000071   -0.04    123.35   
    66. A(C   4,C   5,C  11)          121.00 -0.000116   -0.02    120.99   
    67. A(C   4,C   5,C   6)          119.22  0.000295   -0.01    119.21   
    68. A(C   6,C   5,C  11)          119.76 -0.000178    0.03    119.78   
    69. A(C   5,C   6,C   7)          112.29 -0.000305   -0.07    112.22   
    70. A(C   7,C   6,H  21)          107.80  0.000023    0.06    107.86   
    71. A(H  21,C   6,H  22)          107.57 -0.000087    0.04    107.61   
    72. A(C   5,C   6,H  22)          108.91  0.000201   -0.02    108.89   
    73. A(C   5,C   6,H  21)          109.41  0.000074   -0.02    109.39   
    74. A(C   7,C   6,H  22)          110.75  0.000098    0.00    110.75   
    75. A(C   8,C   7,H  23)          116.84 -0.000185   -0.01    116.83   
    76. A(C   6,C   7,H  23)          113.36 -0.000264   -0.02    113.35   
    77. A(C   6,C   7,C   8)          129.79  0.000450    0.02    129.81   
    78. A(C   9,C   8,C  10)          115.54 -0.000039   -0.01    115.53   
    79. A(C   7,C   8,C  10)          124.16  0.000074    0.06    124.22   
    80. A(C   7,C   8,C   9)          120.28 -0.000037   -0.04    120.23   
    81. A(H  25,C   9,H  26)          106.17  0.000063   -0.00    106.17   
    82. A(H  24,C   9,H  26)          108.18  0.000033   -0.01    108.17   
    83. A(C   8,C   9,H  26)          111.65 -0.000170    0.04    111.70   
    84. A(H  24,C   9,H  25)          107.89 -0.000077    0.01    107.90   
    85. A(C   8,C   9,H  25)          110.90  0.000069   -0.01    110.89   
    86. A(C   8,C   9,H  24)          111.80  0.000082   -0.03    111.77   
    87. A(H  29,C  10,C  30)          108.43 -0.000061   -0.00    108.42   
    88. A(H  27,C  10,C  30)          106.97 -0.000138   -0.04    106.94   
    89. A(C   8,C  10,C  30)          115.62  0.000152    0.10    115.72   
    90. A(H  27,C  10,H  29)          106.52  0.000051    0.02    106.54   
    91. A(C   8,C  10,H  29)          108.81 -0.000087   -0.07    108.74   
    92. A(C   8,C  10,H  27)          110.10  0.000076   -0.02    110.09   
    93. A(C  12,C  11,H  28)          116.69 -0.000053    0.02    116.71   
    94. A(C   5,C  11,H  28)          119.03 -0.000046    0.02    119.05   
    95. A(C   5,C  11,C  12)          124.28  0.000099   -0.04    124.24   
    96. A(C  11,C  12,O  13)          123.08 -0.000054   -0.02    123.05   
    97. A(C   1,C  12,O  13)          122.14 -0.000050   -0.01    122.13   
    98. A(C   1,C  12,C  11)          114.78  0.000103    0.03    114.82   
    99. A(H  32,C  30,C  33)          108.99  0.000090    0.09    109.08   
   100. A(H  31,C  30,C  33)          110.64 -0.000097    0.02    110.65   
   101. A(C  10,C  30,C  33)          115.26  0.000001    0.01    115.27   
   102. A(H  31,C  30,H  32)          106.86 -0.000081   -0.03    106.83   
   103. A(C  10,C  30,H  32)          107.18 -0.000099    0.02    107.20   
   104. A(C  10,C  30,H  31)          107.54  0.000178   -0.11    107.44   
   105. A(H  34,C  33,C  35)          116.73  0.000087   -0.04    116.68   
   106. A(C  30,C  33,C  35)          128.61 -0.000097   -0.00    128.61   
   107. A(C  30,C  33,H  34)          114.66  0.000010    0.05    114.70   
   108. A(C  36,C  35,C  40)          114.30  0.000064   -0.00    114.30   
   109. A(C  33,C  35,C  40)          120.82 -0.000096   -0.00    120.82   
   110. A(C  33,C  35,C  36)          124.88  0.000033    0.00    124.88   
   111. A(H  38,C  36,H  39)          107.87  0.000001   -0.00    107.86   
   112. A(H  37,C  36,H  39)          106.22  0.000001   -0.00    106.22   
   113. A(C  35,C  36,H  39)          110.46 -0.000014   -0.00    110.45   
   114. A(H  37,C  36,H  38)          108.03  0.000005    0.01    108.05   
   115. A(C  35,C  36,H  38)          113.29 -0.000002   -0.00    113.29   
   116. A(C  35,C  36,H  37)          110.67  0.000009    0.00    110.68   
   117. A(H  42,C  40,H  43)          106.24  0.000026   -0.00    106.24   
   118. A(H  41,C  40,H  43)          108.17  0.000003   -0.00    108.17   
   119. A(C  35,C  40,H  43)          111.14  0.000027   -0.00    111.14   
   120. A(H  41,C  40,H  42)          108.13  0.000021   -0.00    108.12   
   121. A(C  35,C  40,H  42)          111.03 -0.000068    0.01    111.04   
   122. A(C  35,C  40,H  41)          111.90 -0.000006   -0.00    111.90   
   123. D(C   2,C   1,C   0,H  17)    134.58 -0.000101    1.86    136.44   
   124. D(C   2,C   1,C   0,H  15)     13.02 -0.000088    1.89     14.91   
   125. D(C  12,C   1,C   0,H  17)    -45.68 -0.000117    1.89    -43.79   
   126. D(C  12,C   1,C   0,H  15)   -167.25 -0.000104    1.92   -165.32   
   127. D(C   2,C   1,C   0,H  16)   -108.96 -0.000117    1.93   -107.02   
   128. D(C  12,C   1,C   0,H  16)     70.78 -0.000133    1.96     72.74   
   129. D(C   3,C   2,C   1,C   0)      2.15 -0.000003    0.07      2.22   
   130. D(C   4,C   2,C   1,C  12)      1.95 -0.000002    0.05      2.00   
   131. D(C   4,C   2,C   1,C   0)   -178.33 -0.000019    0.08   -178.25   
   132. D(C   3,C   2,C   1,C  12)   -177.57  0.000014    0.04   -177.52   
   133. D(H  19,C   3,C   2,C   4)     63.73 -0.000011    0.24     63.97   
   134. D(H  20,C   3,C   2,C   1)    126.98  0.000007    0.22    127.20   
   135. D(H  19,C   3,C   2,C   1)   -116.72 -0.000024    0.25   -116.47   
   136. D(H  18,C   3,C   2,C   4)   -174.10  0.000023    0.25   -173.84   
   137. D(H  18,C   3,C   2,C   1)      5.46  0.000009    0.26      5.72   
   138. D(H  20,C   3,C   2,C   4)    -52.58  0.000021    0.21    -52.36   
   139. D(O  14,C   4,C   2,C   3)      0.02  0.000035   -0.04     -0.02   
   140. D(O  14,C   4,C   2,C   1)   -179.54  0.000047   -0.05   -179.59   
   141. D(C   5,C   4,C   2,C   1)     -0.16  0.000059    0.00     -0.16   
   142. D(C   5,C   4,C   2,C   3)    179.40  0.000047    0.01    179.40   
   143. D(C  11,C   5,C   4,O  14)    178.27 -0.000045   -0.03    178.24   
   144. D(C  11,C   5,C   4,C   2)     -1.09 -0.000056   -0.08     -1.18   
   145. D(C   6,C   5,C   4,C   2)    177.36 -0.000033   -0.10    177.26   
   146. D(C   6,C   5,C   4,O  14)     -3.28 -0.000022   -0.05     -3.32   
   147. D(H  22,C   6,C   5,C  11)   -156.91 -0.000044   -0.05   -156.96   
   148. D(H  22,C   6,C   5,C   4)     24.62 -0.000068   -0.04     24.58   
   149. D(H  21,C   6,C   5,C  11)    -39.59  0.000009   -0.02    -39.61   
   150. D(H  21,C   6,C   5,C   4)    141.94 -0.000015   -0.00    141.93   
   151. D(C   7,C   6,C   5,C  11)     80.06 -0.000107    0.00     80.06   
   152. D(C   7,C   6,C   5,C   4)    -98.41 -0.000131    0.01    -98.40   
   153. D(C   8,C   7,C   6,C   5)    122.27  0.000124   -1.19    121.08   
   154. D(H  23,C   7,C   6,H  22)   -178.77 -0.000047   -0.88   -179.64   
   155. D(H  23,C   7,C   6,H  21)     63.81 -0.000011   -0.97     62.84   
   156. D(H  23,C   7,C   6,C   5)    -56.77  0.000069   -0.94    -57.72   
   157. D(C   8,C   7,C   6,H  22)      0.28  0.000008   -1.13     -0.85   
   158. D(C   8,C   7,C   6,H  21)   -117.15  0.000044   -1.22   -118.36   
   159. D(C  10,C   8,C   7,H  23)   -179.92  0.000028    0.02   -179.90   
   160. D(C  10,C   8,C   7,C   6)      1.06 -0.000028    0.28      1.34   
   161. D(C   9,C   8,C   7,H  23)     -1.73 -0.000063    0.13     -1.61   
   162. D(C   9,C   8,C   7,C   6)    179.25 -0.000120    0.39    179.64   
   163. D(H  26,C   9,C   8,C  10)    -55.45  0.000012   -0.14    -55.60   
   164. D(H  26,C   9,C   8,C   7)    126.21  0.000094   -0.25    125.96   
   165. D(H  25,C   9,C   8,C  10)     62.74  0.000027   -0.13     62.60   
   166. D(H  25,C   9,C   8,C   7)   -115.60  0.000109   -0.24   -115.84   
   167. D(H  24,C   9,C   8,C  10)   -176.80  0.000032   -0.15   -176.95   
   168. D(H  24,C   9,C   8,C   7)      4.86  0.000114   -0.25      4.61   
   169. D(C  30,C  10,C   8,C   9)     92.15 -0.000001   -0.50     91.65   
   170. D(C  30,C  10,C   8,C   7)    -89.58 -0.000088   -0.39    -89.98   
   171. D(H  29,C  10,C   8,C   9)    -30.10  0.000040   -0.51    -30.62   
   172. D(H  29,C  10,C   8,C   7)    148.16 -0.000048   -0.41    147.76   
   173. D(H  27,C  10,C   8,C   9)   -146.50 -0.000015   -0.49   -146.99   
   174. D(H  27,C  10,C   8,C   7)     31.77 -0.000102   -0.38     31.39   
   175. D(H  28,C  11,C   5,C   6)      2.62  0.000020    0.01      2.63   
   176. D(H  28,C  11,C   5,C   4)   -178.94  0.000050   -0.00   -178.94   
   177. D(C  12,C  11,C   5,C   6)   -177.82 -0.000035    0.13   -177.69   
   178. D(C  12,C  11,C   5,C   4)      0.62 -0.000004    0.12      0.74   
   179. D(C   1,C  12,C  11,H  28)   -179.34  0.000012    0.06   -179.29   
   180. D(C   1,C  12,C  11,C   5)      1.08  0.000066   -0.06      1.02   
   181. D(O  13,C  12,C   1,C   2)    178.11  0.000088   -0.31    177.80   
   182. D(O  13,C  12,C   1,C   0)     -1.63  0.000102   -0.34     -1.97   
   183. D(C  11,C  12,C   1,C   2)     -2.32 -0.000058   -0.02     -2.34   
   184. D(O  13,C  12,C  11,C   5)   -179.36 -0.000082    0.23   -179.13   
   185. D(C  11,C  12,C   1,C   0)    177.94 -0.000044   -0.05    177.89   
   186. D(O  13,C  12,C  11,H  28)      0.22 -0.000136    0.35      0.57   
   187. D(C  33,C  30,C  10,H  29)     63.49 -0.000045    0.25     63.74   
   188. D(C  33,C  30,C  10,H  27)    178.01 -0.000084    0.26    178.27   
   189. D(C  33,C  30,C  10,C   8)    -58.97  0.000010    0.28    -58.70   
   190. D(H  32,C  30,C  10,H  29)   -175.01 -0.000002    0.39   -174.62   
   191. D(H  32,C  30,C  10,H  27)    -60.49 -0.000042    0.39    -60.10   
   192. D(H  32,C  30,C  10,C   8)     62.53  0.000053    0.41     62.94   
   193. D(H  31,C  30,C  10,H  29)    -60.42 -0.000058    0.31    -60.11   
   194. D(H  31,C  30,C  10,H  27)     54.10 -0.000098    0.31     54.41   
   195. D(H  31,C  30,C  10,C   8)    177.12 -0.000003    0.33    177.45   
   196. D(C  35,C  33,C  30,H  32)    131.95  0.000001    0.52    132.47   
   197. D(C  35,C  33,C  30,H  31)     14.73  0.000102    0.50     15.23   
   198. D(C  35,C  33,C  30,C  10)   -107.53 -0.000059    0.62   -106.91   
   199. D(H  34,C  33,C  30,H  32)    -47.41  0.000013    0.42    -47.00   
   200. D(H  34,C  33,C  30,H  31)   -164.63  0.000113    0.39   -164.24   
   201. D(H  34,C  33,C  30,C  10)     73.11 -0.000048    0.51     73.62   
   202. D(C  40,C  35,C  33,H  34)      0.33 -0.000013    0.05      0.38   
   203. D(C  40,C  35,C  33,C  30)   -179.02 -0.000001   -0.06   -179.08   
   204. D(C  36,C  35,C  33,H  34)   -179.86  0.000002    0.04   -179.82   
   205. D(C  36,C  35,C  33,C  30)      0.79  0.000014   -0.07      0.72   
   206. D(H  39,C  36,C  35,C  40)    -58.96  0.000010   -0.30    -59.26   
   207. D(H  39,C  36,C  35,C  33)    121.22 -0.000003   -0.29    120.93   
   208. D(H  38,C  36,C  35,C  40)    179.90  0.000021   -0.29    179.62   
   209. D(H  38,C  36,C  35,C  33)      0.08  0.000007   -0.27     -0.20   
   210. D(H  37,C  36,C  35,C  40)     58.39  0.000009   -0.30     58.09   
   211. D(H  37,C  36,C  35,C  33)   -121.43 -0.000005   -0.29   -121.72   
   212. D(H  43,C  40,C  35,C  36)     58.72 -0.000018   -0.06     58.66   
   213. D(H  43,C  40,C  35,C  33)   -121.45 -0.000004   -0.07   -121.52   
   214. D(H  42,C  40,C  35,C  36)    -59.31 -0.000024   -0.06    -59.37   
   215. D(H  42,C  40,C  35,C  33)    120.52 -0.000011   -0.07    120.45   
   216. D(H  41,C  40,C  35,C  36)    179.77  0.000001   -0.06    179.71   
   217. D(H  41,C  40,C  35,C  33)     -0.40  0.000014   -0.07     -0.47   
    ----------------------------------------------------------------------------

         *************************************************************
         *                GEOMETRY OPTIMIZATION CYCLE  16            *
         *************************************************************
---------------------------------
CARTESIAN COORDINATES (ANGSTROEM)
---------------------------------
  C      4.716695    1.562494    1.476723
  C      3.668418    0.798586    0.692708
  C      2.597732    1.416241    0.010760
  C      2.407369    2.919665   -0.051851
  C      1.593234    0.662227   -0.697213
  C      1.747322   -0.758148   -0.671473
  C      0.694092   -1.633010   -1.341968
  C     -0.308870   -2.185059   -0.349216
  C     -1.646261   -2.038940   -0.303670
  C     -2.449441   -2.702352    0.797367
  C     -2.456923   -1.260198   -1.328022
  C      2.834968   -1.356567   -0.010965
  C      3.844243   -0.635075    0.684855
  O      4.856554   -1.215622    1.278163
  O      0.612115    1.272812   -1.329560
  H      4.440587    2.600274    1.688866
  H      5.692464    1.585046    0.961510
  H      4.913084    1.058464    2.433454
  H      3.229028    3.487317    0.395622
  H      1.474901    3.235225    0.443586
  H      2.297615    3.250292   -1.094895
  H      1.188016   -2.488207   -1.835337
  H      0.190260   -1.049066   -2.117924
  H      0.151107   -2.772285    0.450557
  H     -1.802564   -3.200006    1.529107
  H     -3.134757   -3.457434    0.382787
  H     -3.079046   -1.979124    1.332747
  H     -1.978607   -1.322356   -2.313115
  H      2.931435   -2.447789   -0.026068
  H     -3.445027   -1.732144   -1.429457
  C     -2.663428    0.253763   -1.018068
  H     -3.219950    0.688394   -1.857939
  H     -1.669213    0.724245   -1.017389
  C     -3.351657    0.554828    0.288134
  H     -2.735293    0.397258    1.175669
  C     -4.606086    0.995357    0.494127
  C     -5.615428    1.270851   -0.596399
  H     -5.955982    2.315826   -0.555417
  H     -5.229259    1.079726   -1.600954
  H     -6.512112    0.649859   -0.455892
  C     -5.113984    1.261248    1.894062
  H     -4.353910    1.044217    2.652537
  H     -5.422789    2.310889    2.009564
  H     -6.003216    0.652871    2.115652

----------------------------
CARTESIAN COORDINATES (A.U.)
----------------------------
  NO LB      ZA    FRAG     MASS         X           Y           Z
   0 C     6.0000    0    12.011    8.913261    2.952685    2.790603
   1 C     6.0000    0    12.011    6.932305    1.509110    1.309028
   2 C     6.0000    0    12.011    4.909002    2.676307    0.020334
   3 C     6.0000    0    12.011    4.549268    5.517368   -0.097983
   4 C     6.0000    0    12.011    3.010776    1.251428   -1.317541
   5 C     6.0000    0    12.011    3.301961   -1.432693   -1.268901
   6 C     6.0000    0    12.011    1.311645   -3.085941   -2.535952
   7 C     6.0000    0    12.011   -0.583681   -4.129163   -0.659922
   8 C     6.0000    0    12.011   -3.110983   -3.853038   -0.573853
   9 C     6.0000    0    12.011   -4.628773   -5.106706    1.506805
  10 C     6.0000    0    12.011   -4.642911   -2.381429   -2.509598
  11 C     6.0000    0    12.011    5.357313   -2.563540   -0.020721
  12 C     6.0000    0    12.011    7.264567   -1.200118    1.294188
  13 O     8.0000    0    15.999    9.177556   -2.297192    2.415378
  14 O     8.0000    0    15.999    1.156730    2.405266   -2.512505
  15 H     1.0000    0     1.008    8.391493    4.913805    3.191495
  16 H     1.0000    0     1.008   10.757199    2.995303    1.816991
  17 H     1.0000    0     1.008    9.284384    2.000208    4.598561
  18 H     1.0000    0     1.008    6.101978    6.590074    0.747616
  19 H     1.0000    0     1.008    2.787158    6.113689    0.838256
  20 H     1.0000    0     1.008    4.341864    6.142161   -2.069052
  21 H     1.0000    0     1.008    2.245025   -4.702030   -3.468284
  22 H     1.0000    0     1.008    0.359540   -1.982447   -4.002297
  23 H     1.0000    0     1.008    0.285550   -5.238860    0.851428
  24 H     1.0000    0     1.008   -3.406352   -6.047134    2.889593
  25 H     1.0000    0     1.008   -5.923832   -6.533603    0.723362
  26 H     1.0000    0     1.008   -5.818553   -3.740002    2.518527
  27 H     1.0000    0     1.008   -3.739025   -2.498890   -4.371154
  28 H     1.0000    0     1.008    5.539609   -4.625652   -0.049261
  29 H     1.0000    0     1.008   -6.510158   -3.273278   -2.701282
  30 C     6.0000    0    12.011   -5.033149    0.479543   -1.923870
  31 H     1.0000    0     1.008   -6.084823    1.300876   -3.510996
  32 H     1.0000    0     1.008   -3.154355    1.368625   -1.922586
  33 C     6.0000    0    12.011   -6.333714    1.048473    0.544493
  34 H     1.0000    0     1.008   -5.168955    0.750710    2.221692
  35 C     6.0000    0    12.011   -8.704240    1.880952    0.933764
  36 C     6.0000    0    12.011  -10.611621    2.401560   -1.127030
  37 H     1.0000    0     1.008  -11.255175    4.376277   -1.049585
  38 H     1.0000    0     1.008   -9.881868    2.040386   -3.025365
  39 H     1.0000    0     1.008  -12.306108    1.228056   -0.861510
  40 C     6.0000    0    12.011   -9.664030    2.383414    3.579259
  41 H     1.0000    0     1.008   -8.227697    1.973284    5.012569
  42 H     1.0000    0     1.008  -10.247586    4.366948    3.797525
  43 H     1.0000    0     1.008  -11.344434    1.233747    3.998002

--------------------------------
INTERNAL COORDINATES (ANGSTROEM)
--------------------------------
 C      0   0   0     0.000000000000     0.00000000     0.00000000
 C      1   0   0     1.515624700176     0.00000000     0.00000000
 C      2   1   0     1.411707636912   123.63714544     0.00000000
 C      3   2   1     1.516721332040   123.28601722     2.22458603
 C      3   2   1     1.441796636515   122.46548404   181.75043076
 C      5   3   2     1.428941097261   115.84006397   359.83986077
 C      6   5   3     1.524545355459   119.20868062   177.26271414
 C      7   6   5     1.515338332186   112.22125730   261.60264461
 C      8   7   6     1.346119866091   129.80697557   121.07642379
 C      9   8   7     1.515749121504   120.23327571   179.63844866
 C      9   8   7     1.520825256247   124.22033518     1.33826247
 C      6   5   3     1.406182485470   120.98937466   358.82358026
 C     12   6   5     1.422445854537   124.24451724     0.74196532
 O     13  12   6     1.309130021670   123.05382691   180.87362909
 O      5   3   2     1.317297061715   120.81114931   180.40959511
 H      1   2   3     1.094635707016   113.80563137    14.91342065
 H      1   2   3     1.103666579247   112.35319172   252.97637996
 H      1   2   3     1.099066429433   110.04401935   136.44470072
 H      4   3   2     1.094341467871   113.76917580     5.71774308
 H      4   3   2     1.102058337709   111.80593930   243.52779696
 H      4   3   2     1.099682501624   110.46903881   127.20037997
 H      7   6   5     1.103963611570   109.39003483   141.93223872
 H      7   6   5     1.094050018632   108.89216676    24.58084681
 H      8   7   6     1.093640404864   113.34900476   302.28331212
 H     10   9   8     1.096153512608   111.77169294     4.60665547
 H     10   9   8     1.100764367235   110.88836190   244.16110141
 H     10   9   8     1.098223087807   111.69514287   125.96078942
 H     11   9   8     1.096839637741   110.08776588    31.38583655
 H     12   6   5     1.095582354563   119.04515993   181.05730358
 H     11   9   8     1.099714983843   108.74276019   147.75599351
 C     11   9   8     1.559100567884   115.71693611   270.02347128
 H     31  11   9     1.097270877890   107.43618959   177.45082995
 H     31  11   9     1.099916644242   107.20307005    62.93881600
 C     31  11   9     1.506805722132   115.26790797   301.30406651
 H     34  31  11     1.091994505959   114.70356763    73.61969625
 C     34  31  11     1.345395625086   128.60980700   253.09123367
 C     36  34  31     1.511262422080   124.88477412     0.71854693
 H     37  36  34     1.099831847054   110.67807075   238.27556038
 H     37  36  34     1.093062756239   113.28713350   359.80335990
 H     37  36  34     1.099734094904   110.45272581   120.93019042
 C     36  34  31     1.512771990424   120.81583767   180.91747968
 H     41  36  34     1.095490908664   111.89786385   359.52953352
 H     41  36  34     1.100203297984   111.04332250   120.45038846
 H     41  36  34     1.099980739245   111.13861669   238.48193055

---------------------------
INTERNAL COORDINATES (A.U.)
---------------------------
 C      0   0   0     0.000000000000     0.00000000     0.00000000
 C      1   0   0     2.864115605139     0.00000000     0.00000000
 C      2   1   0     2.667740814928   123.63714544     0.00000000
 C      3   2   1     2.866187939033   123.28601722     2.22458603
 C      3   2   1     2.724600783822   122.46548404   181.75043076
 C      5   3   2     2.700307335329   115.84006397   359.83986077
 C      6   5   3     2.880973200560   119.20868062   177.26271414
 C      7   6   5     2.863574448065   112.22125730   261.60264461
 C      8   7   6     2.543797890343   129.80697557   121.07642379
 C      9   8   7     2.864350727375   120.23327571   179.63844866
 C      9   8   7     2.873943231857   124.22033518     1.33826247
 C      6   5   3     2.657299791855   120.98937466   358.82358026
 C     12   6   5     2.688033105406   124.24451724     0.74196532
 O     13  12   6     2.473897214650   123.05382691   180.87362909
 O      5   3   2     2.489330683660   120.81114931   180.40959511
 H      1   2   3     2.068561702671   113.80563137    14.91342065
 H      1   2   3     2.085627577938   112.35319172   252.97637996
 H      1   2   3     2.076934554616   110.04401935   136.44470072
 H      4   3   2     2.068005671269   113.76917580     5.71774308
 H      4   3   2     2.082588441875   111.80593930   243.52779696
 H      4   3   2     2.078098762336   110.46903881   127.20037997
 H      7   6   5     2.086188887683   109.39003483   141.93223872
 H      7   6   5     2.067454912025   108.89216676    24.58084681
 H      8   7   6     2.066680854183   113.34900476   302.28331212
 H     10   9   8     2.071429939566   111.77169294     4.60665547
 H     10   9   8     2.080143192053   110.88836190   244.16110141
 H     10   9   8     2.075340869905   111.69514287   125.96078942
 H     11   9   8     2.072726528160   110.08776588    31.38583655
 H     12   6   5     2.070350607281   119.04515993   181.05730358
 H     11   9   8     2.078160144833   108.74276019   147.75599351
 C     11   9   8     2.946273088542   115.71693611   270.02347128
 H     31  11   9     2.073541453940   107.43618959   177.45082995
 H     31  11   9     2.078541227758   107.20307005    62.93881600
 C     31  11   9     2.847450151854   115.26790797   301.30406651
 H     34  31  11     2.063570556010   114.70356763    73.61969625
 C     34  31  11     2.542429273189   128.60980700   253.09123367
 C     36  34  31     2.855872094218   124.88477412     0.71854693
 H     37  36  34     2.078380984297   110.67807075   238.27556038
 H     37  36  34     2.065589256480   113.28713350   359.80335990
 H     37  36  34     2.078196259505   110.45272581   120.93019042
 C     36  34  31     2.858724764968   120.81583767   180.91747968
 H     41  36  34     2.070177799576   111.89786385   359.52953352
 H     41  36  34     2.079082924827   111.04332250   120.45038846
 H     41  36  34     2.078662349761   111.13861669   238.48193055


           ************************************************************
           *        Program running with 4 parallel MPI-processes     *
           *              working on a common directory               *
           ************************************************************
------------------------------------------------------------------------------
                   ___                                                        
                  /   \      - P O W E R E D   B Y -                         
                 /     \                                                     
                 |  |  |   _    _      __       _____    __    __             
                 |  |  |  | |  | |    /  \     |  _  \  |  |  /  |          
                  \  \/   | |  | |   /    \    | | | |  |  | /  /          
                 / \  \   | |__| |  /  /\  \   | |_| |  |  |/  /          
                |  |  |   |  __  | /  /__\  \  |    /   |      \           
                |  |  |   | |  | | |   __   |  |    \   |  |\   \          
                \     /   | |  | | |  |  |  |  | |\  \  |  | \   \       
                 \___/    |_|  |_| |__|  |__|  |_| \__\ |__|  \__/        
                                                                              
                      - O R C A' S   B I G   F R I E N D -                    
                                      &                                       
                       - I N T E G R A L  F E E D E R -                       
                                                                              
 v1 FN, 2020, v2 2021                                                         
------------------------------------------------------------------------------


Reading SHARK input file PQ2_2e_0H_B3LYP_631Gd_opt.SHARKINP.tmp ... ok
----------------------
SHARK INTEGRAL PACKAGE
----------------------

Number of atoms                             ...     44
Number of basis functions                   ...    328
Number of shells                            ...    168
Maximum angular momentum                    ...      2
Integral batch strategy                     ... SHARK/LIBINT Hybrid
RI-J (if used) integral strategy            ... SPLIT-RIJ (Revised 2003 algorithm where possible)
Printlevel                                  ...      1
Contraction scheme used                     ... SEGMENTED contraction
Coulomb Range Separation                    ... NOT USED
Exchange Range Separation                   ... NOT USED
Finite Nucleus Model                        ... NOT USED
Auxiliary Coulomb fitting basis             ... AVAILABLE
   # of basis functions in Aux-J            ...   1244
   # of shells in Aux-J                     ...    420
   Maximum angular momentum in Aux-J        ...      4
Auxiliary J/K fitting basis                 ... NOT available
Auxiliary Correlation fitting basis         ... NOT available
Auxiliary 'external' fitting basis          ... NOT available
Integral threshold                          ...     2.500000e-11
Primitive cut-off                           ...     2.500000e-12
Primitive pair pre-selection threshold      ...     2.500000e-12

Calculating pre-screening integrals         ... done (  0.1 sec) Dimension = 168
Organizing shell pair data                  ... done (  0.1 sec)
Shell pair information
Total number of shell pairs                 ...     14196
Shell pairs after pre-screening             ...      9841
Total number of primitive shell pairs       ...     79098
Primitive shell pairs kept                  ...     30387
          la=0 lb=0:   3869 shell pairs
          la=1 lb=0:   3253 shell pairs
          la=1 lb=1:    697 shell pairs
          la=2 lb=0:   1317 shell pairs
          la=2 lb=1:    586 shell pairs
          la=2 lb=2:    119 shell pairs

Calculating one electron integrals          ... done (  0.0 sec)
Calculating RI/J V-Matrix + Cholesky decomp.... done (  0.1 sec)
Calculating Nuclear repulsion               ... done (  0.0 sec) ENN=   1484.863779153863 Eh

SHARK setup successfully completed in   0.4 seconds

Maximum memory used throughout the entire GTOINT-calculation: 24.2 MB
[1717817460.845127] [eu-a2p-532:90077:0]          mpool.c:38   UCX  WARN  object 0x2e59dc0 was not returned to mpool ucp_requests
[1717817460.845176] [eu-a2p-532:90077:0]          mpool.c:38   UCX  WARN  object 0x2e59f80 was not returned to mpool ucp_requests
[1717817460.845182] [eu-a2p-532:90077:0]          mpool.c:38   UCX  WARN  object 0x2e5a140 was not returned to mpool ucp_requests
[1717817460.845186] [eu-a2p-532:90077:0]          mpool.c:38   UCX  WARN  object 0x2e5a300 was not returned to mpool ucp_requests
[1717817460.845189] [eu-a2p-532:90077:0]          mpool.c:38   UCX  WARN  object 0x2e5a4c0 was not returned to mpool ucp_requests
[1717817460.845192] [eu-a2p-532:90077:0]          mpool.c:38   UCX  WARN  object 0x2e5a680 was not returned to mpool ucp_requests
[1717817460.845195] [eu-a2p-532:90077:0]          mpool.c:38   UCX  WARN  object 0x2e5a840 was not returned to mpool ucp_requests
[1717817460.845198] [eu-a2p-532:90077:0]          mpool.c:38   UCX  WARN  object 0x2e5aa00 was not returned to mpool ucp_requests
[1717817460.845202] [eu-a2p-532:90077:0]          mpool.c:38   UCX  WARN  object 0x2e5abc0 was not returned to mpool ucp_requests
[1717817460.845205] [eu-a2p-532:90077:0]          mpool.c:38   UCX  WARN  object 0x2e5ad80 was not returned to mpool ucp_requests
[1717817460.845208] [eu-a2p-532:90077:0]          mpool.c:38   UCX  WARN  object 0x2e5af40 was not returned to mpool ucp_requests
[1717817460.845211] [eu-a2p-532:90077:0]          mpool.c:38   UCX  WARN  object 0x2e5b100 was not returned to mpool ucp_requests
[1717817460.845214] [eu-a2p-532:90077:0]          mpool.c:38   UCX  WARN  object 0x2e5b2c0 was not returned to mpool ucp_requests
[1717817460.845217] [eu-a2p-532:90077:0]          mpool.c:38   UCX  WARN  object 0x2e5b480 was not returned to mpool ucp_requests
[1717817460.845220] [eu-a2p-532:90077:0]          mpool.c:38   UCX  WARN  object 0x2e5b640 was not returned to mpool ucp_requests
[1717817460.845224] [eu-a2p-532:90077:0]          mpool.c:38   UCX  WARN  object 0x2e5b800 was not returned to mpool ucp_requests
[1717817460.845227] [eu-a2p-532:90077:0]          mpool.c:38   UCX  WARN  object 0x2e5b9c0 was not returned to mpool ucp_requests
[1717817460.845230] [eu-a2p-532:90077:0]          mpool.c:38   UCX  WARN  object 0x2e5bb80 was not returned to mpool ucp_requests
[1717817460.845233] [eu-a2p-532:90077:0]          mpool.c:38   UCX  WARN  object 0x2e5bd40 was not returned to mpool ucp_requests
[1717817460.861299] [eu-a2p-532:90078:0]          mpool.c:38   UCX  WARN  object 0x3eaa600 was not returned to mpool ucp_requests
[1717817460.861326] [eu-a2p-532:90078:0]          mpool.c:38   UCX  WARN  object 0x3eaa7c0 was not returned to mpool ucp_requests
[1717817460.861331] [eu-a2p-532:90078:0]          mpool.c:38   UCX  WARN  object 0x3eaa980 was not returned to mpool ucp_requests
[1717817460.861334] [eu-a2p-532:90078:0]          mpool.c:38   UCX  WARN  object 0x3eaab40 was not returned to mpool ucp_requests
[1717817460.861337] [eu-a2p-532:90078:0]          mpool.c:38   UCX  WARN  object 0x3eaad00 was not returned to mpool ucp_requests
[1717817460.861339] [eu-a2p-532:90078:0]          mpool.c:38   UCX  WARN  object 0x3eaaec0 was not returned to mpool ucp_requests
[1717817460.861342] [eu-a2p-532:90078:0]          mpool.c:38   UCX  WARN  object 0x3eab080 was not returned to mpool ucp_requests
[1717817460.861345] [eu-a2p-532:90078:0]          mpool.c:38   UCX  WARN  object 0x3eab240 was not returned to mpool ucp_requests
[1717817460.861347] [eu-a2p-532:90078:0]          mpool.c:38   UCX  WARN  object 0x3eab400 was not returned to mpool ucp_requests
[1717817460.861350] [eu-a2p-532:90078:0]          mpool.c:38   UCX  WARN  object 0x3eab5c0 was not returned to mpool ucp_requests
[1717817460.861352] [eu-a2p-532:90078:0]          mpool.c:38   UCX  WARN  object 0x3eab780 was not returned to mpool ucp_requests
[1717817460.861355] [eu-a2p-532:90078:0]          mpool.c:38   UCX  WARN  object 0x3eab940 was not returned to mpool ucp_requests
[1717817460.861358] [eu-a2p-532:90078:0]          mpool.c:38   UCX  WARN  object 0x3eabb00 was not returned to mpool ucp_requests
[1717817460.861360] [eu-a2p-532:90078:0]          mpool.c:38   UCX  WARN  object 0x3eabcc0 was not returned to mpool ucp_requests
[1717817460.861363] [eu-a2p-532:90078:0]          mpool.c:38   UCX  WARN  object 0x3eabe80 was not returned to mpool ucp_requests
[1717817460.861365] [eu-a2p-532:90078:0]          mpool.c:38   UCX  WARN  object 0x3eac040 was not returned to mpool ucp_requests
[1717817460.861368] [eu-a2p-532:90078:0]          mpool.c:38   UCX  WARN  object 0x3eac200 was not returned to mpool ucp_requests
[1717817460.861370] [eu-a2p-532:90078:0]          mpool.c:38   UCX  WARN  object 0x3eac3c0 was not returned to mpool ucp_requests
[1717817460.861373] [eu-a2p-532:90078:0]          mpool.c:38   UCX  WARN  object 0x3eac580 was not returned to mpool ucp_requests
[1717817460.862051] [eu-a2p-532:90076:0]          mpool.c:38   UCX  WARN  object 0x3bad840 was not returned to mpool ucp_requests
[1717817460.862071] [eu-a2p-532:90076:0]          mpool.c:38   UCX  WARN  object 0x3bada00 was not returned to mpool ucp_requests
[1717817460.862076] [eu-a2p-532:90076:0]          mpool.c:38   UCX  WARN  object 0x3badbc0 was not returned to mpool ucp_requests
[1717817460.862079] [eu-a2p-532:90076:0]          mpool.c:38   UCX  WARN  object 0x3badd80 was not returned to mpool ucp_requests
[1717817460.862081] [eu-a2p-532:90076:0]          mpool.c:38   UCX  WARN  object 0x3badf40 was not returned to mpool ucp_requests
[1717817460.862084] [eu-a2p-532:90076:0]          mpool.c:38   UCX  WARN  object 0x3bae100 was not returned to mpool ucp_requests
[1717817460.862087] [eu-a2p-532:90076:0]          mpool.c:38   UCX  WARN  object 0x3bae2c0 was not returned to mpool ucp_requests
[1717817460.862089] [eu-a2p-532:90076:0]          mpool.c:38   UCX  WARN  object 0x3bae480 was not returned to mpool ucp_requests
[1717817460.862091] [eu-a2p-532:90076:0]          mpool.c:38   UCX  WARN  object 0x3bae640 was not returned to mpool ucp_requests
[1717817460.862094] [eu-a2p-532:90076:0]          mpool.c:38   UCX  WARN  object 0x3bae800 was not returned to mpool ucp_requests
[1717817460.862097] [eu-a2p-532:90076:0]          mpool.c:38   UCX  WARN  object 0x3bae9c0 was not returned to mpool ucp_requests
[1717817460.862099] [eu-a2p-532:90076:0]          mpool.c:38   UCX  WARN  object 0x3baeb80 was not returned to mpool ucp_requests
[1717817460.862102] [eu-a2p-532:90076:0]          mpool.c:38   UCX  WARN  object 0x3baed40 was not returned to mpool ucp_requests


           ************************************************************
           *        Program running with 4 parallel MPI-processes     *
           *              working on a common directory               *
           ************************************************************

Diagonalization of the overlap matrix:
Smallest eigenvalue                        ... 4.719e-04
Time for diagonalization                   ...    0.015 sec
Threshold for overlap eigenvalues          ... 1.000e-08
Number of eigenvalues below threshold      ... 0
Time for construction of square roots      ...    0.007 sec
Total time needed                          ...    0.023 sec

-------------------
DFT GRID GENERATION
-------------------

General Integration Accuracy     IntAcc      ... 4.959
Radial Grid Type                 RadialGrid  ... OptM3 with GC (2021)
Angular Grid (max. ang.)         AngularGrid ... 6 (Lebedev-590)
Angular grid pruning method      GridPruning ... 4 (adaptive)
Weight generation scheme         WeightScheme... Becke
Basis function cutoff            BFCut       ... 1.0000e-11
Integration weight cutoff        WCut        ... 1.0000e-14
Angular grids for H and He will be reduced by one unit
Partially contracted basis set               ... off
Rotationally invariant grid construction     ... off

Total number of grid points                  ...   488449
Total number of batches                      ...     7653
Average number of points per batch           ...       63
Average number of grid points per atom       ...    11101
Time for grid setup =    6.573 sec

--------------------
COSX GRID GENERATION
--------------------

GRIDX 1
-------
General Integration Accuracy     IntAcc      ... 4.020
Radial Grid Type                 RadialGrid  ... OptM3 with GC (2021)
Angular Grid (max. ang.)         AngularGrid ... 2 (Lebedev-110)
Angular grid pruning method      GridPruning ... 4 (adaptive)
Weight generation scheme         WeightScheme... Becke
Basis function cutoff            BFCut       ... 1.0000e-11
Integration weight cutoff        WCut        ... 1.0000e-14
Angular grids for H and He will be reduced by one unit
Partially contracted basis set               ... on
Rotationally invariant grid construction     ... off

Total number of grid points                  ...    52817
Total number of batches                      ...      847
Average number of points per batch           ...       62
Average number of grid points per atom       ...     1200
UseSFitting                                  ... on

GRIDX 2
-------
General Integration Accuracy     IntAcc      ... 4.338
Radial Grid Type                 RadialGrid  ... OptM3 with GC (2021)
Angular Grid (max. ang.)         AngularGrid ... 3 (Lebedev-194)
Angular grid pruning method      GridPruning ... 4 (adaptive)
Weight generation scheme         WeightScheme... Becke
Basis function cutoff            BFCut       ... 1.0000e-11
Integration weight cutoff        WCut        ... 1.0000e-14
Angular grids for H and He will be reduced by one unit
Partially contracted basis set               ... on
Rotationally invariant grid construction     ... off

Total number of grid points                  ...   114921
Total number of batches                      ...     1817
Average number of points per batch           ...       63
Average number of grid points per atom       ...     2612
UseSFitting                                  ... on

GRIDX 3
-------
General Integration Accuracy     IntAcc      ... 4.871
Radial Grid Type                 RadialGrid  ... OptM3 with GC (2021)
Angular Grid (max. ang.)         AngularGrid ... 4 (Lebedev-302)
Angular grid pruning method      GridPruning ... 4 (adaptive)
Weight generation scheme         WeightScheme... Becke
Basis function cutoff            BFCut       ... 1.0000e-11
Integration weight cutoff        WCut        ... 1.0000e-14
Angular grids for H and He will be reduced by one unit
Partially contracted basis set               ... on
Rotationally invariant grid construction     ... off

Total number of grid points                  ...   220217
Total number of batches                      ...     3461
Average number of points per batch           ...       63
Average number of grid points per atom       ...     5005
UseSFitting                                  ... on

Time for X-Grid setup             =    3.378 sec


--------------------
CPCM SOLVATION MODEL
--------------------
CPCM parameters:
  Epsilon                                         ...      80.4000
  Refrac                                          ...       1.3300
  Rsolv                                           ...       1.3000
  Surface type                                    ... GAUSSIAN VDW
  Epsilon function type                           ...         CPCM
Radii:
 Radius for C  used is    3.8550 Bohr (=   2.0400 Ang.)
 Radius for O  used is    3.4469 Bohr (=   1.8240 Ang.)
 Radius for H  used is    2.4944 Bohr (=   1.3200 Ang.)
Calculating surface                               ...        done! (  0.0s)
GEPOL surface points                              ...         2363
GEPOL Volume                                      ...    2467.8089
GEPOL Surface-area                                ...    1288.2245
Calculating surface distance matrix               ...        done! (  0.0s)
Performing Cholesky decomposition & store         ...        done! (  0.2s)
Overall time for CPCM initialization              ...                 0.2s
--------------
SCF ITERATIONS
--------------
ITER       Energy         Delta-E        Max-DP      RMS-DP      [F,P]     Damp
               ***  Starting incremental Fock matrix formation  ***
                      *** Initiating the SOSCF procedure ***
                      *** Re-Reading the Fockian *** 
                      *** Removing any level shift *** 
ITER      Energy       Delta-E        Grad      Rot      Max-DP    RMS-DP
  0   -850.42155673 -850.4215567324  0.001671  0.001671  0.005661  0.000121
               *** Restarting incremental Fock matrix formation ***
  1   -850.42222333  -0.0006665960  0.000508  0.001351  0.003165  0.000067
  2   -850.42229681  -0.0000734803  0.000161  0.000601  0.001123  0.000020
  3   -850.42229586   0.0000009468  0.000335  0.000424  0.000766  0.000012
  4   -850.42229858  -0.0000027162  0.000031  0.000057  0.000132  0.000003
  5   -850.42229856   0.0000000172  0.000029  0.000046  0.000079  0.000001
  6   -850.42229863  -0.0000000660  0.000004  0.000010  0.000023  0.000000
  7   -850.42229863   0.0000000009  0.000004  0.000008  0.000012  0.000000
                  ***Gradient check signals convergence***
              ***Rediagonalizing the Fockian in SOSCF/NRSCF***

               *****************************************************
               *                     SUCCESS                       *
               *           SCF CONVERGED AFTER   8 CYCLES          *
               *****************************************************

Old exchange energy                            =    -23.778057266 Eh
New exchange energy                            =    -23.778061754 Eh
Exchange energy change after final integration =     -0.000004489 Eh
Total energy after final integration           =   -850.422303120 Eh
Final COS-X integration done in                =    20.436 sec
Total Energy       :         -850.42230312 Eh          -23141.16734 eV
  Last Energy change         ...   -5.1609e-09  Tolerance :   1.0000e-08
  Last MAX-Density change    ...    3.9968e-15  Tolerance :   1.0000e-07
             **** THE GBW FILE WAS UPDATED (PQ2_2e_0H_B3LYP_631Gd_opt.gbw) ****
             **** DENSITY PQ2_2e_0H_B3LYP_631Gd_opt.scfp WAS UPDATED ****
             **** ENERGY FILE WAS UPDATED (PQ2_2e_0H_B3LYP_631Gd_opt.en.tmp) ****
             **** THE GBW FILE WAS UPDATED (PQ2_2e_0H_B3LYP_631Gd_opt.gbw) ****
             **** DENSITY PQ2_2e_0H_B3LYP_631Gd_opt.scfp WAS UPDATED ****
Total SCF time: 0 days 0 hours 2 min 3 sec 

Maximum memory used throughout the entire SCF-calculation: 162.7 MB

-------------------------   --------------------
FINAL SINGLE POINT ENERGY      -850.422303119872
-------------------------   --------------------


           ************************************************************
           *        Program running with 4 parallel MPI-processes     *
           *              working on a common directory               *
           ************************************************************
------------------------------------------------------------------------------
                         ORCA SCF GRADIENT CALCULATION
------------------------------------------------------------------------------

 ... reading COSX grid (gridx3)
Gradient of the Kohn-Sham DFT energy:
Kohn-Sham wavefunction type      ... RKS
Hartree-Fock exchange scaling    ...    0.200
Number of operators              ...    1
Number of atoms                  ...   44
Basis set dimensions             ...  328
Integral neglect threshold       ... 2.5e-11
Integral primitive cutoff        ... 2.5e-12
SHARK Integral package           ... ON

Nuc. rep. gradient       (SHARK) ... done (  0.0 sec)
HCore & Overlap gradient (SHARK) ... done (  0.3 sec)
RI-J gradient            (SHARK) ... done (  1.5 sec)
COSX-gradient                    ... done ( 25.6 sec)
Exchange-correlation gradient    ... done

------------------
CARTESIAN GRADIENT
------------------

   1   C   :   -0.000164572   -0.000227605   -0.000166481
   2   C   :    0.000431618   -0.000122407   -0.000017456
   3   C   :   -0.000231361   -0.000014764    0.000055907
   4   C   :   -0.000207067   -0.000105900   -0.000101254
   5   C   :    0.000513179   -0.000301492    0.000146022
   6   C   :   -0.000448281    0.000365317    0.000029150
   7   C   :    0.000068436   -0.000146259   -0.000069246
   8   C   :   -0.000040897    0.000019014   -0.000185581
   9   C   :   -0.000091121    0.000080442    0.000107541
  10   C   :   -0.000044273   -0.000014066    0.000097413
  11   C   :    0.000281665    0.000304548    0.000110264
  12   C   :    0.000431212   -0.000008262    0.000261109
  13   C   :   -0.000500933    0.000123614   -0.000140925
  14   O   :    0.000002699    0.000099485   -0.000177295
  15   O   :   -0.000085530    0.000133281   -0.000127117
  16   H   :    0.000040877    0.000103769    0.000053164
  17   H   :    0.000023187   -0.000230550   -0.000039896
  18   H   :    0.000011866    0.000225157    0.000289132
  19   H   :    0.000121497    0.000158867    0.000000068
  20   H   :   -0.000062882   -0.000028676    0.000034419
  21   H   :    0.000028199   -0.000019322   -0.000038038
  22   H   :    0.000051135   -0.000007148   -0.000064600
  23   H   :   -0.000038196   -0.000107138   -0.000051556
  24   H   :    0.000077641   -0.000041161    0.000007168
  25   H   :    0.000005127    0.000016086    0.000066133
  26   H   :    0.000038800   -0.000134100   -0.000015864
  27   H   :   -0.000073637    0.000101307    0.000013537
  28   H   :   -0.000038767    0.000171542   -0.000040398
  29   H   :    0.000036868   -0.000066959   -0.000036741
  30   H   :   -0.000116013   -0.000119443    0.000133946
  31   C   :   -0.000281395   -0.000357206    0.000070392
  32   H   :    0.000152584    0.000183414   -0.000082958
  33   H   :    0.000069502   -0.000015638   -0.000134901
  34   C   :    0.000155169   -0.000072768    0.000035243
  35   H   :    0.000002012    0.000037107    0.000058715
  36   C   :   -0.000094084    0.000002477   -0.000092133
  37   C   :    0.000007477    0.000022804   -0.000074946
  38   H   :   -0.000034253    0.000057251    0.000006063
  39   H   :    0.000004371   -0.000023390   -0.000032689
  40   H   :   -0.000045688   -0.000043336    0.000024894
  41   C   :    0.000034276   -0.000097912    0.000031648
  42   H   :    0.000046858   -0.000000268    0.000033408
  43   H   :    0.000003265    0.000100542   -0.000015164
  44   H   :   -0.000049728   -0.000012471    0.000016129

Difference to translation invariance:
           :   -0.0000091565   -0.0000122189   -0.0000237753

Difference to rotation invariance:
           :   -0.0014166531    0.0010063015   -0.0005009250

Norm of the cartesian gradient     ...    0.0016908345
RMS gradient                       ...    0.0001471683
MAX gradient                       ...    0.0005131790

-------
TIMINGS
-------

Total SCF gradient time            ...       39.140 sec

One electron gradient       ....       0.348 sec  (  0.9%)
RI-J Coulomb gradient       ....       1.538 sec  (  3.9%)
COSX gradient               ....      25.625 sec  ( 65.5%)
XC gradient                 ....       9.404 sec  ( 24.0%)
CPCM gradient               ....       0.873 sec  (  2.2%)
   A-Matrix (El+Nuc)        ....       0.222 sec  (  0.6%)
   Potential                ....       0.651 sec  (  1.7%)

Maximum memory used throughout the entire SCFGRAD-calculation: 105.6 MB
------------------------------------------------------------------------------
                         ORCA GEOMETRY RELAXATION STEP
------------------------------------------------------------------------------

Reading the OPT-File                    .... done
Getting information on internals        .... done
Copying old internal coords+grads       .... done
Making the new internal coordinates     .... (new redundants).... done
Validating the new internal coordinates .... (new redundants).... done
Calculating the B-matrix                .... done
Calculating the G,G- and P matrices     .... done
Transforming gradient to internals      .... done
Projecting the internal gradient        .... done
Number of atoms                         ....  44
Number of internal coordinates          .... 217
Current Energy                          ....  -850.422303120 Eh
Current gradient norm                   ....     0.001690835 Eh/bohr
Maximum allowed component of the step   ....  0.300
Current trust radius                    ....  0.300
Updating the Hessian (BFGS)             .... done
Forming the augmented Hessian           .... done
Diagonalizing the augmented Hessian     .... done
Last element of RFO vector              ....  0.978489555
Lowest eigenvalues of augmented Hessian:
 -0.000063055  0.000912652  0.003281453  0.006179771  0.009446604
Length of the computed step             ....  0.210831443
The final length of the internal step   ....  0.210831443
Converting the step to cartesian space:
 Initial RMS(Int)=    0.0143121710
Transforming coordinates:
 Iter   0:  RMS(Cart)=    0.0486322069 RMS(Int)=    0.6019291420
 Iter   1:  RMS(Cart)=    0.0007815066 RMS(Int)=    0.0004934590
 Iter   2:  RMS(Cart)=    0.0000429715 RMS(Int)=    0.0000240123
 Iter   3:  RMS(Cart)=    0.0000027407 RMS(Int)=    0.0000020439
 Iter   4:  RMS(Cart)=    0.0000001782 RMS(Int)=    0.0000001024
 Iter   5:  RMS(Cart)=    0.0000000116 RMS(Int)=    0.0000000087
done
Storing new coordinates                 .... done

                                .--------------------.
          ----------------------|Geometry convergence|-------------------------
          Item                value                   Tolerance       Converged
          ---------------------------------------------------------------------
          Energy change      -0.0000208636            0.0000002000      NO
          RMS gradient        0.0001031129            0.0000080000      NO
          MAX gradient        0.0004596101            0.0000300000      NO
          RMS step            0.0143121710            0.0001000000      NO
          MAX step            0.0774797757            0.0002000000      NO
          ........................................................
          Max(Bonds)      0.0009      Max(Angles)    0.35
          Max(Dihed)        4.44      Max(Improp)    0.00
          ---------------------------------------------------------------------

The optimization has not yet converged - more geometry cycles are needed


    ---------------------------------------------------------------------------
                         Redundant Internal Coordinates
                            (Angstroem and degrees)

        Definition                    Value    dE/dq     Step     New-Value
    ----------------------------------------------------------------------------
     1. B(C   1,C   0)                1.5156 -0.000045 -0.0003    1.5153   
     2. B(C   2,C   1)                1.4117  0.000134 -0.0000    1.4117   
     3. B(C   3,C   2)                1.5167  0.000031 -0.0001    1.5166   
     4. B(C   4,C   2)                1.4418 -0.000158 -0.0004    1.4414   
     5. B(C   5,C   4)                1.4289 -0.000224  0.0003    1.4293   
     6. B(C   6,C   5)                1.5245  0.000070  0.0003    1.5249   
     7. B(C   7,C   6)                1.5153  0.000007 -0.0000    1.5153   
     8. B(C   8,C   7)                1.3461  0.000087  0.0002    1.3463   
     9. B(C   9,C   8)                1.5157  0.000144 -0.0002    1.5156   
    10. B(C  10,C   8)                1.5208 -0.000016  0.0001    1.5209   
    11. B(C  11,C   5)                1.4062  0.000178  0.0005    1.4066   
    12. B(C  12,C  11)                1.4224 -0.000297  0.0006    1.4231   
    13. B(C  12,C   1)                1.4444 -0.000237  0.0002    1.4446   
    14. B(O  13,C  12)                1.3091 -0.000122 -0.0006    1.3085   
    15. B(O  14,C   4)                1.3173  0.000186 -0.0000    1.3173   
    16. B(H  15,C   0)                1.0946  0.000099  0.0004    1.0950   
    17. B(H  16,C   0)                1.1037  0.000029  0.0005    1.1042   
    18. B(H  17,C   0)                1.0991  0.000159 -0.0009    1.0982   
    19. B(H  18,C   3)                1.0943  0.000179 -0.0000    1.0943   
    20. B(H  19,C   3)                1.1021  0.000067  0.0001    1.1022   
    21. B(H  20,C   3)                1.0997  0.000017 -0.0001    1.0996   
    22. B(H  21,C   6)                1.1040  0.000056 -0.0003    1.1037   
    23. B(H  22,C   6)                1.0941  0.000002  0.0000    1.0941   
    24. B(H  23,C   7)                1.0936  0.000055 -0.0000    1.0936   
    25. B(H  24,C   9)                1.0962  0.000035  0.0000    1.0962   
    26. B(H  25,C   9)                1.1008  0.000079 -0.0000    1.1007   
    27. B(H  26,C   9)                1.0982  0.000108 -0.0000    1.0982   
    28. B(H  27,C  10)                1.0968  0.000015 -0.0000    1.0968   
    29. B(H  28,C  11)                1.0956  0.000068 -0.0002    1.0954   
    30. B(H  29,C  10)                1.0997  0.000140 -0.0000    1.0997   
    31. B(C  30,C  10)                1.5591 -0.000266  0.0005    1.5596   
    32. B(H  31,C  30)                1.0973  0.000060  0.0001    1.0974   
    33. B(H  32,C  30)                1.0999  0.000058  0.0001    1.1001   
    34. B(C  33,C  30)                1.5068 -0.000025 -0.0004    1.5064   
    35. B(H  34,C  33)                1.0920  0.000044  0.0001    1.0921   
    36. B(C  35,C  33)                1.3454  0.000101 -0.0001    1.3453   
    37. B(C  36,C  35)                1.5113  0.000101 -0.0000    1.5112   
    38. B(H  37,C  36)                1.0998  0.000065 -0.0001    1.0997   
    39. B(H  38,C  36)                1.0931  0.000035  0.0001    1.0931   
    40. B(H  39,C  36)                1.0997  0.000065  0.0000    1.0997   
    41. B(C  40,C  35)                1.5128  0.000048  0.0002    1.5130   
    42. B(H  41,C  40)                1.0955  0.000057 -0.0000    1.0955   
    43. B(H  42,C  40)                1.1002  0.000087 -0.0001    1.1001   
    44. B(H  43,C  40)                1.1000  0.000056 -0.0000    1.0999   
    45. A(H  15,C   0,H  17)          108.13 -0.000250    0.23    108.36   
    46. A(H  15,C   0,H  16)          107.10  0.000099   -0.17    106.93   
    47. A(C   1,C   0,H  15)          113.81  0.000084   -0.11    113.69   
    48. A(H  16,C   0,H  17)          104.94 -0.000030    0.12    105.06   
    49. A(C   1,C   0,H  17)          110.04  0.000321   -0.35    109.69   
    50. A(C   1,C   0,H  16)          112.35 -0.000244    0.30    112.66   
    51. A(C   0,C   1,C   2)          123.64  0.000221   -0.15    123.49   
    52. A(C   2,C   1,C  12)          121.60 -0.000187    0.02    121.61   
    53. A(C   0,C   1,C  12)          114.76 -0.000034    0.13    114.90   
    54. A(C   1,C   2,C   3)          123.29  0.000324   -0.16    123.13   
    55. A(C   1,C   2,C   4)          122.47 -0.000054   -0.01    122.45   
    56. A(C   3,C   2,C   4)          114.25 -0.000270    0.17    114.42   
    57. A(H  18,C   3,H  19)          107.63  0.000001    0.02    107.65   
    58. A(C   2,C   3,H  18)          113.77  0.000133   -0.11    113.66   
    59. A(C   2,C   3,H  20)          110.47 -0.000054   -0.03    110.44   
    60. A(H  18,C   3,H  20)          107.87 -0.000051    0.03    107.89   
    61. A(H  19,C   3,H  20)          104.82  0.000048    0.03    104.86   
    62. A(C   2,C   3,H  19)          111.81 -0.000082    0.07    111.88   
    63. A(C   2,C   4,C   5)          115.84  0.000198    0.03    115.87   
    64. A(C   2,C   4,O  14)          120.81 -0.000169    0.03    120.85   
    65. A(C   5,C   4,O  14)          123.35 -0.000028   -0.07    123.28   
    66. A(C   4,C   5,C  11)          120.99 -0.000147    0.00    120.99   
    67. A(C   4,C   5,C   6)          119.21  0.000143   -0.05    119.16   
    68. A(C   6,C   5,C  11)          119.78  0.000004    0.05    119.84   
    69. A(C   5,C   6,C   7)          112.22 -0.000460   -0.01    112.22   
    70. A(C   7,C   6,H  21)          107.86  0.000147    0.06    107.92   
    71. A(H  21,C   6,H  22)          107.61 -0.000094    0.10    107.71   
    72. A(C   5,C   6,H  22)          108.89  0.000156   -0.08    108.82   
    73. A(C   5,C   6,H  21)          109.39  0.000146   -0.08    109.31   
    74. A(C   7,C   6,H  22)          110.75  0.000119   -0.00    110.75   
    75. A(C   8,C   7,H  23)          116.83 -0.000064    0.00    116.83   
    76. A(C   6,C   7,H  23)          113.35 -0.000195    0.01    113.36   
    77. A(C   6,C   7,C   8)          129.81  0.000258   -0.02    129.79   
    78. A(C   9,C   8,C  10)          115.53 -0.000020   -0.02    115.51   
    79. A(C   7,C   8,C  10)          124.22  0.000011    0.10    124.32   
    80. A(C   7,C   8,C   9)          120.23  0.000010   -0.08    120.16   
    81. A(H  25,C   9,H  26)          106.17  0.000057   -0.04    106.13   
    82. A(H  24,C   9,H  26)          108.17  0.000010   -0.03    108.15   
    83. A(C   8,C   9,H  26)          111.70 -0.000053    0.10    111.79   
    84. A(H  24,C   9,H  25)          107.90 -0.000032    0.03    107.94   
    85. A(C   8,C   9,H  25)          110.89 -0.000012   -0.02    110.86   
    86. A(C   8,C   9,H  24)          111.77  0.000031   -0.05    111.72   
    87. A(H  29,C  10,C  30)          108.42  0.000005   -0.01    108.42   
    88. A(H  27,C  10,C  30)          106.94 -0.000141   -0.03    106.91   
    89. A(C   8,C  10,C  30)          115.72  0.000073    0.20    115.91   
    90. A(H  27,C  10,H  29)          106.54  0.000061    0.01    106.55   
    91. A(C   8,C  10,H  29)          108.74 -0.000109   -0.11    108.63   
    92. A(C   8,C  10,H  27)          110.09  0.000112   -0.07    110.02   
    93. A(C  12,C  11,H  28)          116.71  0.000038    0.03    116.74   
    94. A(C   5,C  11,H  28)          119.05  0.000048    0.03    119.07   
    95. A(C   5,C  11,C  12)          124.24 -0.000087   -0.05    124.19   
    96. A(C  11,C  12,O  13)          123.05 -0.000091   -0.02    123.03   
    97. A(C   1,C  12,O  13)          122.13 -0.000184    0.01    122.14   
    98. A(C   1,C  12,C  11)          114.82  0.000276    0.02    114.83   
    99. A(H  32,C  30,C  33)          109.08  0.000147    0.12    109.20   
   100. A(H  31,C  30,C  33)          110.65  0.000034    0.04    110.69   
   101. A(C  10,C  30,C  33)          115.27 -0.000158   -0.00    115.26   
   102. A(H  31,C  30,H  32)          106.83 -0.000116    0.03    106.86   
   103. A(C  10,C  30,H  32)          107.20 -0.000041    0.05    107.26   
   104. A(C  10,C  30,H  31)          107.44  0.000130   -0.24    107.20   
   105. A(H  34,C  33,C  35)          116.68  0.000000   -0.09    116.60   
   106. A(C  30,C  33,C  35)          128.61 -0.000088    0.03    128.64   
   107. A(C  30,C  33,H  34)          114.70  0.000088    0.06    114.76   
   108. A(C  36,C  35,C  40)          114.30  0.000051   -0.02    114.28   
   109. A(C  33,C  35,C  40)          120.82 -0.000128    0.02    120.83   
   110. A(C  33,C  35,C  36)          124.88  0.000077   -0.00    124.88   
   111. A(H  38,C  36,H  39)          107.86  0.000003   -0.01    107.86   
   112. A(H  37,C  36,H  39)          106.22  0.000001   -0.00    106.21   
   113. A(C  35,C  36,H  39)          110.45 -0.000035    0.00    110.46   
   114. A(H  37,C  36,H  38)          108.05  0.000007    0.01    108.06   
   115. A(C  35,C  36,H  38)          113.29  0.000011   -0.01    113.28   
   116. A(C  35,C  36,H  37)          110.68  0.000012    0.00    110.68   
   117. A(H  42,C  40,H  43)          106.24  0.000014   -0.01    106.23   
   118. A(H  41,C  40,H  43)          108.17  0.000004   -0.01    108.16   
   119. A(C  35,C  40,H  43)          111.14  0.000024   -0.01    111.13   
   120. A(H  41,C  40,H  42)          108.12  0.000010   -0.00    108.12   
   121. A(C  35,C  40,H  42)          111.04 -0.000044    0.03    111.08   
   122. A(C  35,C  40,H  41)          111.90 -0.000006   -0.00    111.89   
   123. D(C   2,C   1,C   0,H  17)    136.44 -0.000147    4.23    140.68   
   124. D(C   2,C   1,C   0,H  15)     14.91 -0.000120    4.27     19.18   
   125. D(C  12,C   1,C   0,H  17)    -43.79 -0.000155    4.32    -39.47   
   126. D(C  12,C   1,C   0,H  15)   -165.32 -0.000128    4.36   -160.96   
   127. D(C   2,C   1,C   0,H  16)   -107.02 -0.000126    4.35   -102.68   
   128. D(C  12,C   1,C   0,H  16)     72.74 -0.000135    4.44     77.18   
   129. D(C   3,C   2,C   1,C   0)      2.22 -0.000016    0.24      2.47   
   130. D(C   4,C   2,C   1,C  12)      2.00 -0.000007    0.08      2.08   
   131. D(C   4,C   2,C   1,C   0)   -178.25 -0.000015    0.18   -178.07   
   132. D(C   3,C   2,C   1,C  12)   -177.52 -0.000007    0.14   -177.38   
   133. D(H  19,C   3,C   2,C   4)     63.97 -0.000014    0.42     64.39   
   134. D(H  20,C   3,C   2,C   1)    127.20  0.000012    0.29    127.49   
   135. D(H  19,C   3,C   2,C   1)   -116.47 -0.000013    0.36   -116.11   
   136. D(H  18,C   3,C   2,C   4)   -173.84  0.000024    0.42   -173.42   
   137. D(H  18,C   3,C   2,C   1)      5.72  0.000025    0.36      6.07   
   138. D(H  20,C   3,C   2,C   4)    -52.36  0.000012    0.36    -52.00   
   139. D(O  14,C   4,C   2,C   3)     -0.03  0.000020   -0.22     -0.24   
   140. D(O  14,C   4,C   2,C   1)   -179.59  0.000017   -0.15   -179.74   
   141. D(C   5,C   4,C   2,C   1)     -0.16  0.000032   -0.02     -0.18   
   142. D(C   5,C   4,C   2,C   3)    179.41  0.000035   -0.09    179.32   
   143. D(C  11,C   5,C   4,O  14)    178.24 -0.000043    0.07    178.30   
   144. D(C  11,C   5,C   4,C   2)     -1.18 -0.000058   -0.06     -1.24   
   145. D(C   6,C   5,C   4,C   2)    177.26 -0.000058   -0.00    177.26   
   146. D(C   6,C   5,C   4,O  14)     -3.32 -0.000043    0.12     -3.20   
   147. D(H  22,C   6,C   5,C  11)   -156.96 -0.000076   -0.23   -157.19   
   148. D(H  22,C   6,C   5,C   4)     24.58 -0.000073   -0.29     24.30   
   149. D(H  21,C   6,C   5,C  11)    -39.61 -0.000017   -0.19    -39.80   
   150. D(H  21,C   6,C   5,C   4)    141.93 -0.000014   -0.25    141.68   
   151. D(C   7,C   6,C   5,C  11)     80.06 -0.000028   -0.17     79.89   
   152. D(C   7,C   6,C   5,C   4)    -98.40 -0.000026   -0.23    -98.63   
   153. D(C   8,C   7,C   6,C   5)    121.08 -0.000106   -1.59    119.49   
   154. D(H  23,C   7,C   6,H  22)   -179.64 -0.000036   -1.28   -180.92   
   155. D(H  23,C   7,C   6,H  21)     62.84 -0.000076   -1.45     61.40   
   156. D(H  23,C   7,C   6,C   5)    -57.72 -0.000072   -1.38    -59.10   
   157. D(C   8,C   7,C   6,H  22)     -0.85 -0.000070   -1.49     -2.34   
   158. D(C   8,C   7,C   6,H  21)   -118.36 -0.000111   -1.66   -120.02   
   159. D(C  10,C   8,C   7,H  23)   -179.90 -0.000071    0.12   -179.78   
   160. D(C  10,C   8,C   7,C   6)      1.34 -0.000035    0.34      1.68   
   161. D(C   9,C   8,C   7,H  23)     -1.60 -0.000055    0.23     -1.38   
   162. D(C   9,C   8,C   7,C   6)    179.64 -0.000019    0.44    180.08   
   163. D(H  26,C   9,C   8,C  10)    -55.60  0.000060   -0.88    -56.48   
   164. D(H  26,C   9,C   8,C   7)    125.96  0.000045   -0.97    124.99   
   165. D(H  25,C   9,C   8,C  10)     62.60  0.000089   -0.88     61.73   
   166. D(H  25,C   9,C   8,C   7)   -115.84  0.000075   -0.97   -116.81   
   167. D(H  24,C   9,C   8,C  10)   -176.95  0.000062   -0.88   -177.83   
   168. D(H  24,C   9,C   8,C   7)      4.61  0.000047   -0.98      3.63   
   169. D(C  30,C  10,C   8,C   9)     91.65 -0.000045   -0.38     91.27   
   170. D(C  30,C  10,C   8,C   7)    -89.98 -0.000030   -0.29    -90.26   
   171. D(H  29,C  10,C   8,C   9)    -30.62 -0.000018   -0.43    -31.04   
   172. D(H  29,C  10,C   8,C   7)    147.76 -0.000002   -0.33    147.43   
   173. D(H  27,C  10,C   8,C   9)   -146.99 -0.000091   -0.34   -147.33   
   174. D(H  27,C  10,C   8,C   7)     31.39 -0.000075   -0.25     31.14   
   175. D(H  28,C  11,C   5,C   6)      2.63  0.000064   -0.21      2.41   
   176. D(H  28,C  11,C   5,C   4)   -178.94  0.000066   -0.16   -179.10   
   177. D(C  12,C  11,C   5,C   6)   -177.69  0.000056    0.05   -177.64   
   178. D(C  12,C  11,C   5,C   4)      0.74  0.000058    0.10      0.84   
   179. D(C   1,C  12,C  11,H  28)   -179.29 -0.000031    0.21   -179.08   
   180. D(C   1,C  12,C  11,C   5)      1.02 -0.000023   -0.05      0.97   
   181. D(O  13,C  12,C   1,C   2)    177.80 -0.000098   -0.08    177.72   
   182. D(O  13,C  12,C   1,C   0)     -1.97 -0.000091   -0.17     -2.14   
   183. D(C  11,C  12,C   1,C   2)     -2.34 -0.000002   -0.04     -2.38   
   184. D(O  13,C  12,C  11,C   5)   -179.13  0.000074    0.00   -179.12   
   185. D(C  11,C  12,C   1,C   0)    177.89  0.000006   -0.13    177.76   
   186. D(O  13,C  12,C  11,H  28)      0.57  0.000066    0.26      0.82   
   187. D(C  33,C  30,C  10,H  29)     63.74 -0.000061    0.79     64.53   
   188. D(C  33,C  30,C  10,H  27)    178.27 -0.000059    0.79    179.06   
   189. D(C  33,C  30,C  10,C   8)    -58.70  0.000027    0.80    -57.89   
   190. D(H  32,C  30,C  10,H  29)   -174.62 -0.000007    0.99   -173.63   
   191. D(H  32,C  30,C  10,H  27)    -60.10 -0.000005    0.99    -59.11   
   192. D(H  32,C  30,C  10,C   8)     62.94  0.000082    1.00     63.94   
   193. D(H  31,C  30,C  10,H  29)    -60.11 -0.000098    0.94    -59.18   
   194. D(H  31,C  30,C  10,H  27)     54.41 -0.000096    0.93     55.35   
   195. D(H  31,C  30,C  10,C   8)    177.45 -0.000010    0.95    178.40   
   196. D(C  35,C  33,C  30,H  32)    132.47  0.000046    0.70    133.18   
   197. D(C  35,C  33,C  30,H  31)     15.23  0.000079    0.57     15.80   
   198. D(C  35,C  33,C  30,C  10)   -106.91 -0.000005    0.86   -106.05   
   199. D(H  34,C  33,C  30,H  32)    -47.00  0.000029    0.59    -46.40   
   200. D(H  34,C  33,C  30,H  31)   -164.24  0.000062    0.46   -163.78   
   201. D(H  34,C  33,C  30,C  10)     73.62 -0.000022    0.75     74.37   
   202. D(C  40,C  35,C  33,H  34)      0.38  0.000003    0.03      0.41   
   203. D(C  40,C  35,C  33,C  30)   -179.08 -0.000015   -0.08   -179.17   
   204. D(C  36,C  35,C  33,H  34)   -179.82  0.000012    0.01   -179.81   
   205. D(C  36,C  35,C  33,C  30)      0.72 -0.000006   -0.10      0.62   
   206. D(H  39,C  36,C  35,C  40)    -59.26  0.000003   -0.52    -59.78   
   207. D(H  39,C  36,C  35,C  33)    120.93 -0.000005   -0.51    120.42   
   208. D(H  38,C  36,C  35,C  40)    179.62  0.000017   -0.51    179.10   
   209. D(H  38,C  36,C  35,C  33)     -0.20  0.000009   -0.50     -0.69   
   210. D(H  37,C  36,C  35,C  40)     58.09 -0.000010   -0.52     57.56   
   211. D(H  37,C  36,C  35,C  33)   -121.72 -0.000018   -0.51   -122.23   
   212. D(H  43,C  40,C  35,C  36)     58.66 -0.000017    0.01     58.67   
   213. D(H  43,C  40,C  35,C  33)   -121.52 -0.000009   -0.01   -121.52   
   214. D(H  42,C  40,C  35,C  36)    -59.37 -0.000022    0.01    -59.36   
   215. D(H  42,C  40,C  35,C  33)    120.45 -0.000014   -0.01    120.44   
   216. D(H  41,C  40,C  35,C  36)    179.71  0.000001   -0.01    179.70   
   217. D(H  41,C  40,C  35,C  33)     -0.47  0.000009   -0.03     -0.50   
    ----------------------------------------------------------------------------

         *************************************************************
         *                GEOMETRY OPTIMIZATION CYCLE  17            *
         *************************************************************
---------------------------------
CARTESIAN COORDINATES (ANGSTROEM)
---------------------------------
  C      4.667480    1.580999    1.498132
  C      3.637630    0.802574    0.704635
  C      2.576011    1.409614   -0.000573
  C      2.386981    2.912167   -0.081808
  C      1.584983    0.644934   -0.715196
  C      1.742313   -0.775006   -0.671948
  C      0.700644   -1.658810   -1.349446
  C     -0.312925   -2.207054   -0.365407
  C     -1.648361   -2.041704   -0.322053
  C     -2.461538   -2.697760    0.775836
  C     -2.447551   -1.246570   -1.343006
  C      2.822351   -1.363600    0.010502
  C      3.818581   -0.630622    0.714402
  O      4.823606   -1.201149    1.328053
  O      0.610120    1.244606   -1.367259
  H      4.348044    2.595765    1.757467
  H      5.631954    1.672904    0.968506
  H      4.902056    1.044203    2.427018
  H      3.205977    3.482696    0.366819
  H      1.450638    3.235058    0.401691
  H      2.287633    3.230645   -1.129530
  H      1.205190   -2.514853   -1.829744
  H      0.204840   -1.081012   -2.135133
  H      0.136392   -2.806668    0.431181
  H     -1.822490   -3.221018    1.496518
  H     -3.168688   -3.429403    0.356056
  H     -3.069352   -1.966613    1.325419
  H     -1.965933   -1.307258   -2.326536
  H      2.920650   -2.454560    0.011021
  H     -3.439242   -1.709434   -1.450677
  C     -2.642479    0.268053   -1.026168
  H     -3.206862    0.704032   -1.860262
  H     -1.646265    0.734512   -1.036732
  C     -3.316393    0.568608    0.287151
  H     -2.689191    0.417253    1.168271
  C     -4.571157    1.000566    0.507952
  C     -5.595814    1.266933   -0.570434
  H     -5.949925    2.306954   -0.521351
  H     -5.217899    1.084941   -1.579879
  H     -6.482549    0.633380   -0.422997
  C     -5.063912    1.265864    1.913637
  H     -4.293250    1.055443    2.663181
  H     -5.378852    2.313361    2.031396
  H     -5.946011    0.651624    2.147059

----------------------------
CARTESIAN COORDINATES (A.U.)
----------------------------
  NO LB      ZA    FRAG     MASS         X           Y           Z
   0 C     6.0000    0    12.011    8.820260    2.987655    2.831058
   1 C     6.0000    0    12.011    6.874125    1.516645    1.331568
   2 C     6.0000    0    12.011    4.867956    2.663784   -0.001083
   3 C     6.0000    0    12.011    4.510741    5.503198   -0.154594
   4 C     6.0000    0    12.011    2.995184    1.218749   -1.351525
   5 C     6.0000    0    12.011    3.292495   -1.464549   -1.269798
   6 C     6.0000    0    12.011    1.324026   -3.134697   -2.550084
   7 C     6.0000    0    12.011   -0.591343   -4.170727   -0.690519
   8 C     6.0000    0    12.011   -3.114950   -3.858261   -0.608592
   9 C     6.0000    0    12.011   -4.651632   -5.098028    1.466118
  10 C     6.0000    0    12.011   -4.625201   -2.355676   -2.537913
  11 C     6.0000    0    12.011    5.333471   -2.576830    0.019845
  12 C     6.0000    0    12.011    7.216072   -1.191703    1.350024
  13 O     8.0000    0    15.999    9.115294   -2.269842    2.509657
  14 O     8.0000    0    15.999    1.152959    2.351964   -2.583745
  15 H     1.0000    0     1.008    8.216613    4.905285    3.321130
  16 H     1.0000    0     1.008   10.642850    3.161330    1.830211
  17 H     1.0000    0     1.008    9.263542    1.973257    4.586400
  18 H     1.0000    0     1.008    6.058419    6.581343    0.693187
  19 H     1.0000    0     1.008    2.741309    6.113374    0.759085
  20 H     1.0000    0     1.008    4.323000    6.105035   -2.134502
  21 H     1.0000    0     1.008    2.277478   -4.752384   -3.457714
  22 H     1.0000    0     1.008    0.387092   -2.042816   -4.034816
  23 H     1.0000    0     1.008    0.257744   -5.303834    0.814813
  24 H     1.0000    0     1.008   -3.444007   -6.086842    2.828010
  25 H     1.0000    0     1.008   -5.987953   -6.480632    0.672848
  26 H     1.0000    0     1.008   -5.800235   -3.716359    2.504679
  27 H     1.0000    0     1.008   -3.715075   -2.470359   -4.396515
  28 H     1.0000    0     1.008    5.519230   -4.638445    0.020827
  29 H     1.0000    0     1.008   -6.499225   -3.230363   -2.741382
  30 C     6.0000    0    12.011   -4.993561    0.506546   -1.939177
  31 H     1.0000    0     1.008   -6.060091    1.330428   -3.515386
  32 H     1.0000    0     1.008   -3.110989    1.388027   -1.959140
  33 C     6.0000    0    12.011   -6.267074    1.074513    0.542637
  34 H     1.0000    0     1.008   -5.081834    0.788495    2.207712
  35 C     6.0000    0    12.011   -8.638235    1.890796    0.959889
  36 C     6.0000    0    12.011  -10.574556    2.394156   -1.077963
  37 H     1.0000    0     1.008  -11.243729    4.359511   -0.985211
  38 H     1.0000    0     1.008   -9.860401    2.050242   -2.985538
  39 H     1.0000    0     1.008  -12.250243    1.196915   -0.799349
  40 C     6.0000    0    12.011   -9.569407    2.392136    3.616251
  41 H     1.0000    0     1.008   -8.113066    1.994498    5.032684
  42 H     1.0000    0     1.008  -10.164557    4.371620    3.838783
  43 H     1.0000    0     1.008  -11.236333    1.231391    4.057353

--------------------------------
INTERNAL COORDINATES (ANGSTROEM)
--------------------------------
 C      0   0   0     0.000000000000     0.00000000     0.00000000
 C      1   0   0     1.515312554328     0.00000000     0.00000000
 C      2   1   0     1.411683653970   123.48980029     0.00000000
 C      3   2   1     1.516573955764   123.12915310     2.46856676
 C      3   2   1     1.441373884818   122.45273594   181.92480214
 C      5   3   2     1.429284305963   115.87231919   359.81612354
 C      6   5   3     1.524856837138   119.15467640   177.25867884
 C      7   6   5     1.515330919028   112.21596564   261.37414529
 C      8   7   6     1.346331333569   129.78738842   119.48569734
 C      9   8   7     1.515594890176   120.15633445   180.07983873
 C      9   8   7     1.520949427183   124.31853118     1.67778700
 C      6   5   3     1.406649033904   120.99070827   358.76284685
 C     12   6   5     1.423096898798   124.19095258     0.84226976
 O     13  12   6     1.308489375356   123.03028286   180.87237219
 O      5   3   2     1.317250862916   120.84738739   180.26149411
 H      1   2   3     1.095008763456   113.69189337    19.18354468
 H      1   2   3     1.104155130557   112.65817496   257.32183912
 H      1   2   3     1.098182993402   109.69390254   140.67642533
 H      4   3   2     1.094314725926   113.65913427     6.07360233
 H      4   3   2     1.102164804622   111.87885355   243.88639998
 H      4   3   2     1.099554752592   110.44248375   127.49261458
 H      7   6   5     1.103657810082   109.30636870   141.68286498
 H      7   6   5     1.094063965290   108.81709396    24.29614139
 H      8   7   6     1.093606667074   113.36420559   300.90160783
 H     10   9   8     1.096158665749   111.72170488     3.63021335
 H     10   9   8     1.100717627527   110.86468960   243.19056388
 H     10   9   8     1.098205944226   111.79445765   124.98686516
 H     11   9   8     1.096799930462   110.01564005    31.14086566
 H     12   6   5     1.095379571879   119.07024333   180.89684677
 H     11   9   8     1.099675748763   108.63479073   147.42562498
 C     11   9   8     1.559636203527   115.91306833   269.73763975
 H     31  11   9     1.097414535474   107.19867132   178.39611960
 H     31  11   9     1.100062957327   107.25692466    63.93902932
 C     31  11   9     1.506420293265   115.26323746   302.10752657
 H     34  31  11     1.092090648548   114.76011746    74.37334366
 C     34  31  11     1.345278445437   128.63928664   253.95374932
 C     36  34  31     1.511220796601   124.88196001     0.61930219
 H     37  36  34     1.099748642976   110.68073500   237.76727591
 H     37  36  34     1.093123816858   113.27881694   359.30747054
 H     37  36  34     1.099738876793   110.45666856   120.42393527
 C     36  34  31     1.512991609077   120.83459519   180.83448066
 H     41  36  34     1.095451417292   111.89470973   359.50263921
 H     41  36  34     1.100138639749   111.07801842   120.44452641
 H     41  36  34     1.099943495712   111.12622962   238.47596498

---------------------------
INTERNAL COORDINATES (A.U.)
---------------------------
 C      0   0   0     0.000000000000     0.00000000     0.00000000
 C      1   0   0     2.863525734972     0.00000000     0.00000000
 C      2   1   0     2.667695493737   123.48980029     0.00000000
 C      3   2   1     2.865909438231   123.12915310     2.46856676
 C      3   2   1     2.723801898893   122.45273594   181.92480214
 C      5   3   2     2.700955905782   115.87231919   359.81612354
 C      6   5   3     2.881561815629   119.15467640   177.25867884
 C      7   6   5     2.863560439226   112.21596564   261.37414529
 C      8   7   6     2.544197505962   129.78738842   119.48569734
 C      9   8   7     2.864059272404   120.15633445   180.07983873
 C      9   8   7     2.874177880919   124.31853118     1.67778700
 C      6   5   3     2.658181440623   120.99070827   358.76284685
 C     12   6   5     2.689263400762   124.19095258     0.84226976
 O     13  12   6     2.472686568569   123.03028286   180.87237219
 O      5   3   2     2.489243380582   120.84738739   180.26149411
 H      1   2   3     2.069266677176   113.69189337    19.18354468
 H      1   2   3     2.086550806117   112.65817496   257.32183912
 H      1   2   3     2.075265102459   109.69390254   140.67642533
 H      4   3   2     2.067955136316   113.65913427     6.07360233
 H      4   3   2     2.082789635183   111.87885355   243.88639998
 H      4   3   2     2.077857351650   110.44248375   127.49261458
 H      7   6   5     2.085611006618   109.30636870   141.68286498
 H      7   6   5     2.067481267390   108.81709396    24.29614139
 H      8   7   6     2.066617099001   113.36420559   300.90160783
 H     10   9   8     2.071439677591   111.72170488     3.63021335
 H     10   9   8     2.080054866805   110.86468960   243.19056388
 H     10   9   8     2.075308473232   111.79445765   124.98686516
 H     11   9   8     2.072651492277   110.01564005    31.14086566
 H     12   6   5     2.069967403543   119.07024333   180.89684677
 H     11   9   8     2.078086001276   108.63479073   147.42562498
 C     11   9   8     2.947285293215   115.91306833   269.73763975
 H     31  11   9     2.073812927430   107.19867132   178.39611960
 H     31  11   9     2.078817719420   107.25692466    63.93902932
 C     31  11   9     2.846721796852   115.26323746   302.10752657
 H     34  31  11     2.063752239172   114.76011746    74.37334366
 C     34  31  11     2.542207835744   128.63928664   253.95374932
 C     36  34  31     2.855793433462   124.88196001     0.61930219
 H     37  36  34     2.078223751377   110.68073500   237.76727591
 H     37  36  34     2.065704644329   113.27881694   359.30747054
 H     37  36  34     2.078205295965   110.45666856   120.42393527
 C     36  34  31     2.859139784077   120.83459519   180.83448066
 H     41  36  34     2.070103171697   111.89470973   359.50263921
 H     41  36  34     2.078960738470   111.07801842   120.44452641
 H     41  36  34     2.078591969683   111.12622962   238.47596498


           ************************************************************
           *        Program running with 4 parallel MPI-processes     *
           *              working on a common directory               *
           ************************************************************
------------------------------------------------------------------------------
                   ___                                                        
                  /   \      - P O W E R E D   B Y -                         
                 /     \                                                     
                 |  |  |   _    _      __       _____    __    __             
                 |  |  |  | |  | |    /  \     |  _  \  |  |  /  |          
                  \  \/   | |  | |   /    \    | | | |  |  | /  /          
                 / \  \   | |__| |  /  /\  \   | |_| |  |  |/  /          
                |  |  |   |  __  | /  /__\  \  |    /   |      \           
                |  |  |   | |  | | |   __   |  |    \   |  |\   \          
                \     /   | |  | | |  |  |  |  | |\  \  |  | \   \       
                 \___/    |_|  |_| |__|  |__|  |_| \__\ |__|  \__/        
                                                                              
                      - O R C A' S   B I G   F R I E N D -                    
                                      &                                       
                       - I N T E G R A L  F E E D E R -                       
                                                                              
 v1 FN, 2020, v2 2021                                                         
------------------------------------------------------------------------------


Reading SHARK input file PQ2_2e_0H_B3LYP_631Gd_opt.SHARKINP.tmp ... ok
----------------------
SHARK INTEGRAL PACKAGE
----------------------

Number of atoms                             ...     44
Number of basis functions                   ...    328
Number of shells                            ...    168
Maximum angular momentum                    ...      2
Integral batch strategy                     ... SHARK/LIBINT Hybrid
RI-J (if used) integral strategy            ... SPLIT-RIJ (Revised 2003 algorithm where possible)
Printlevel                                  ...      1
Contraction scheme used                     ... SEGMENTED contraction
Coulomb Range Separation                    ... NOT USED
Exchange Range Separation                   ... NOT USED
Finite Nucleus Model                        ... NOT USED
Auxiliary Coulomb fitting basis             ... AVAILABLE
   # of basis functions in Aux-J            ...   1244
   # of shells in Aux-J                     ...    420
   Maximum angular momentum in Aux-J        ...      4
Auxiliary J/K fitting basis                 ... NOT available
Auxiliary Correlation fitting basis         ... NOT available
Auxiliary 'external' fitting basis          ... NOT available
Integral threshold                          ...     2.500000e-11
Primitive cut-off                           ...     2.500000e-12
Primitive pair pre-selection threshold      ...     2.500000e-12

Calculating pre-screening integrals         ... done (  0.1 sec) Dimension = 168
Organizing shell pair data                  ... done (  0.1 sec)
Shell pair information
Total number of shell pairs                 ...     14196
Shell pairs after pre-screening             ...      9870
Total number of primitive shell pairs       ...     79098
Primitive shell pairs kept                  ...     30452
          la=0 lb=0:   3887 shell pairs
          la=1 lb=0:   3263 shell pairs
          la=1 lb=1:    697 shell pairs
          la=2 lb=0:   1318 shell pairs
          la=2 lb=1:    586 shell pairs
          la=2 lb=2:    119 shell pairs

Calculating one electron integrals          ... done (  0.0 sec)
Calculating RI/J V-Matrix + Cholesky decomp.... done (  0.1 sec)
Calculating Nuclear repulsion               ... done (  0.0 sec) ENN=   1486.850905740510 Eh

SHARK setup successfully completed in   0.4 seconds

Maximum memory used throughout the entire GTOINT-calculation: 24.2 MB
[1717817626.656027] [eu-a2p-532:90468:0]          mpool.c:38   UCX  WARN  object 0x277ddc0 was not returned to mpool ucp_requests
[1717817626.656066] [eu-a2p-532:90468:0]          mpool.c:38   UCX  WARN  object 0x277df80 was not returned to mpool ucp_requests
[1717817626.656070] [eu-a2p-532:90468:0]          mpool.c:38   UCX  WARN  object 0x277e140 was not returned to mpool ucp_requests
[1717817626.656073] [eu-a2p-532:90468:0]          mpool.c:38   UCX  WARN  object 0x277e300 was not returned to mpool ucp_requests
[1717817626.656076] [eu-a2p-532:90468:0]          mpool.c:38   UCX  WARN  object 0x277e4c0 was not returned to mpool ucp_requests
[1717817626.656079] [eu-a2p-532:90468:0]          mpool.c:38   UCX  WARN  object 0x277e680 was not returned to mpool ucp_requests
[1717817626.656082] [eu-a2p-532:90468:0]          mpool.c:38   UCX  WARN  object 0x277e840 was not returned to mpool ucp_requests
[1717817626.656085] [eu-a2p-532:90468:0]          mpool.c:38   UCX  WARN  object 0x277ea00 was not returned to mpool ucp_requests
[1717817626.656088] [eu-a2p-532:90468:0]          mpool.c:38   UCX  WARN  object 0x277ebc0 was not returned to mpool ucp_requests
[1717817626.656091] [eu-a2p-532:90468:0]          mpool.c:38   UCX  WARN  object 0x277ed80 was not returned to mpool ucp_requests
[1717817626.656094] [eu-a2p-532:90468:0]          mpool.c:38   UCX  WARN  object 0x277ef40 was not returned to mpool ucp_requests
[1717817626.656097] [eu-a2p-532:90468:0]          mpool.c:38   UCX  WARN  object 0x277f100 was not returned to mpool ucp_requests
[1717817626.656099] [eu-a2p-532:90468:0]          mpool.c:38   UCX  WARN  object 0x277f2c0 was not returned to mpool ucp_requests
[1717817626.656102] [eu-a2p-532:90468:0]          mpool.c:38   UCX  WARN  object 0x277f480 was not returned to mpool ucp_requests
[1717817626.656105] [eu-a2p-532:90468:0]          mpool.c:38   UCX  WARN  object 0x277f640 was not returned to mpool ucp_requests
[1717817626.656108] [eu-a2p-532:90468:0]          mpool.c:38   UCX  WARN  object 0x277f800 was not returned to mpool ucp_requests
[1717817626.656111] [eu-a2p-532:90468:0]          mpool.c:38   UCX  WARN  object 0x277f9c0 was not returned to mpool ucp_requests
[1717817626.656114] [eu-a2p-532:90468:0]          mpool.c:38   UCX  WARN  object 0x277fb80 was not returned to mpool ucp_requests
[1717817626.656117] [eu-a2p-532:90468:0]          mpool.c:38   UCX  WARN  object 0x277fd40 was not returned to mpool ucp_requests
[1717817626.671299] [eu-a2p-532:90467:0]          mpool.c:38   UCX  WARN  object 0x2b5ca00 was not returned to mpool ucp_requests
[1717817626.671327] [eu-a2p-532:90467:0]          mpool.c:38   UCX  WARN  object 0x2b5cbc0 was not returned to mpool ucp_requests
[1717817626.671331] [eu-a2p-532:90467:0]          mpool.c:38   UCX  WARN  object 0x2b5cd80 was not returned to mpool ucp_requests
[1717817626.671334] [eu-a2p-532:90467:0]          mpool.c:38   UCX  WARN  object 0x2b5cf40 was not returned to mpool ucp_requests
[1717817626.671337] [eu-a2p-532:90467:0]          mpool.c:38   UCX  WARN  object 0x2b5d100 was not returned to mpool ucp_requests
[1717817626.671340] [eu-a2p-532:90467:0]          mpool.c:38   UCX  WARN  object 0x2b5d2c0 was not returned to mpool ucp_requests
[1717817626.671343] [eu-a2p-532:90467:0]          mpool.c:38   UCX  WARN  object 0x2b5d480 was not returned to mpool ucp_requests
[1717817626.671346] [eu-a2p-532:90467:0]          mpool.c:38   UCX  WARN  object 0x2b5d640 was not returned to mpool ucp_requests
[1717817626.671349] [eu-a2p-532:90467:0]          mpool.c:38   UCX  WARN  object 0x2b5d800 was not returned to mpool ucp_requests
[1717817626.671351] [eu-a2p-532:90467:0]          mpool.c:38   UCX  WARN  object 0x2b5db80 was not returned to mpool ucp_requests
[1717817626.671354] [eu-a2p-532:90467:0]          mpool.c:38   UCX  WARN  object 0x2b5dd40 was not returned to mpool ucp_requests
[1717817626.672897] [eu-a2p-532:90469:0]          mpool.c:38   UCX  WARN  object 0x33d4dc0 was not returned to mpool ucp_requests
[1717817626.672916] [eu-a2p-532:90469:0]          mpool.c:38   UCX  WARN  object 0x33d4f80 was not returned to mpool ucp_requests
[1717817626.672921] [eu-a2p-532:90469:0]          mpool.c:38   UCX  WARN  object 0x33d5140 was not returned to mpool ucp_requests
[1717817626.672924] [eu-a2p-532:90469:0]          mpool.c:38   UCX  WARN  object 0x33d5300 was not returned to mpool ucp_requests
[1717817626.672926] [eu-a2p-532:90469:0]          mpool.c:38   UCX  WARN  object 0x33d54c0 was not returned to mpool ucp_requests
[1717817626.672929] [eu-a2p-532:90469:0]          mpool.c:38   UCX  WARN  object 0x33d5680 was not returned to mpool ucp_requests
[1717817626.672931] [eu-a2p-532:90469:0]          mpool.c:38   UCX  WARN  object 0x33d5840 was not returned to mpool ucp_requests
[1717817626.672934] [eu-a2p-532:90469:0]          mpool.c:38   UCX  WARN  object 0x33d5a00 was not returned to mpool ucp_requests
[1717817626.672936] [eu-a2p-532:90469:0]          mpool.c:38   UCX  WARN  object 0x33d5bc0 was not returned to mpool ucp_requests
[1717817626.672939] [eu-a2p-532:90469:0]          mpool.c:38   UCX  WARN  object 0x33d5d80 was not returned to mpool ucp_requests
[1717817626.672941] [eu-a2p-532:90469:0]          mpool.c:38   UCX  WARN  object 0x33d5f40 was not returned to mpool ucp_requests
[1717817626.672944] [eu-a2p-532:90469:0]          mpool.c:38   UCX  WARN  object 0x33d6100 was not returned to mpool ucp_requests
[1717817626.672946] [eu-a2p-532:90469:0]          mpool.c:38   UCX  WARN  object 0x33d62c0 was not returned to mpool ucp_requests
[1717817626.672949] [eu-a2p-532:90469:0]          mpool.c:38   UCX  WARN  object 0x33d6480 was not returned to mpool ucp_requests
[1717817626.672951] [eu-a2p-532:90469:0]          mpool.c:38   UCX  WARN  object 0x33d6640 was not returned to mpool ucp_requests
[1717817626.672954] [eu-a2p-532:90469:0]          mpool.c:38   UCX  WARN  object 0x33d6800 was not returned to mpool ucp_requests
[1717817626.672956] [eu-a2p-532:90469:0]          mpool.c:38   UCX  WARN  object 0x33d69c0 was not returned to mpool ucp_requests
[1717817626.672959] [eu-a2p-532:90469:0]          mpool.c:38   UCX  WARN  object 0x33d6b80 was not returned to mpool ucp_requests
[1717817626.672961] [eu-a2p-532:90469:0]          mpool.c:38   UCX  WARN  object 0x33d6d40 was not returned to mpool ucp_requests


           ************************************************************
           *        Program running with 4 parallel MPI-processes     *
           *              working on a common directory               *
           ************************************************************

Diagonalization of the overlap matrix:
Smallest eigenvalue                        ... 4.715e-04
Time for diagonalization                   ...    0.015 sec
Threshold for overlap eigenvalues          ... 1.000e-08
Number of eigenvalues below threshold      ... 0
Time for construction of square roots      ...    0.014 sec
Total time needed                          ...    0.030 sec

-------------------
DFT GRID GENERATION
-------------------

General Integration Accuracy     IntAcc      ... 4.959
Radial Grid Type                 RadialGrid  ... OptM3 with GC (2021)
Angular Grid (max. ang.)         AngularGrid ... 6 (Lebedev-590)
Angular grid pruning method      GridPruning ... 4 (adaptive)
Weight generation scheme         WeightScheme... Becke
Basis function cutoff            BFCut       ... 1.0000e-11
Integration weight cutoff        WCut        ... 1.0000e-14
Angular grids for H and He will be reduced by one unit
Partially contracted basis set               ... off
Rotationally invariant grid construction     ... off

Total number of grid points                  ...   488428
Total number of batches                      ...     7655
Average number of points per batch           ...       63
Average number of grid points per atom       ...    11101
Time for grid setup =    6.602 sec

--------------------
COSX GRID GENERATION
--------------------

GRIDX 1
-------
General Integration Accuracy     IntAcc      ... 4.020
Radial Grid Type                 RadialGrid  ... OptM3 with GC (2021)
Angular Grid (max. ang.)         AngularGrid ... 2 (Lebedev-110)
Angular grid pruning method      GridPruning ... 4 (adaptive)
Weight generation scheme         WeightScheme... Becke
Basis function cutoff            BFCut       ... 1.0000e-11
Integration weight cutoff        WCut        ... 1.0000e-14
Angular grids for H and He will be reduced by one unit
Partially contracted basis set               ... on
Rotationally invariant grid construction     ... off

Total number of grid points                  ...    52819
Total number of batches                      ...      848
Average number of points per batch           ...       62
Average number of grid points per atom       ...     1200
UseSFitting                                  ... on

GRIDX 2
-------
General Integration Accuracy     IntAcc      ... 4.338
Radial Grid Type                 RadialGrid  ... OptM3 with GC (2021)
Angular Grid (max. ang.)         AngularGrid ... 3 (Lebedev-194)
Angular grid pruning method      GridPruning ... 4 (adaptive)
Weight generation scheme         WeightScheme... Becke
Basis function cutoff            BFCut       ... 1.0000e-11
Integration weight cutoff        WCut        ... 1.0000e-14
Angular grids for H and He will be reduced by one unit
Partially contracted basis set               ... on
Rotationally invariant grid construction     ... off

Total number of grid points                  ...   114898
Total number of batches                      ...     1820
Average number of points per batch           ...       63
Average number of grid points per atom       ...     2611
UseSFitting                                  ... on

GRIDX 3
-------
General Integration Accuracy     IntAcc      ... 4.871
Radial Grid Type                 RadialGrid  ... OptM3 with GC (2021)
Angular Grid (max. ang.)         AngularGrid ... 4 (Lebedev-302)
Angular grid pruning method      GridPruning ... 4 (adaptive)
Weight generation scheme         WeightScheme... Becke
Basis function cutoff            BFCut       ... 1.0000e-11
Integration weight cutoff        WCut        ... 1.0000e-14
Angular grids for H and He will be reduced by one unit
Partially contracted basis set               ... on
Rotationally invariant grid construction     ... off

Total number of grid points                  ...   220163
Total number of batches                      ...     3465
Average number of points per batch           ...       63
Average number of grid points per atom       ...     5004
UseSFitting                                  ... on

Time for X-Grid setup             =    3.379 sec


--------------------
CPCM SOLVATION MODEL
--------------------
CPCM parameters:
  Epsilon                                         ...      80.4000
  Refrac                                          ...       1.3300
  Rsolv                                           ...       1.3000
  Surface type                                    ... GAUSSIAN VDW
  Epsilon function type                           ...         CPCM
Radii:
 Radius for C  used is    3.8550 Bohr (=   2.0400 Ang.)
 Radius for O  used is    3.4469 Bohr (=   1.8240 Ang.)
 Radius for H  used is    2.4944 Bohr (=   1.3200 Ang.)
Calculating surface                               ...        done! (  0.0s)
GEPOL surface points                              ...         2360
GEPOL Volume                                      ...    2468.8827
GEPOL Surface-area                                ...    1288.2884
Calculating surface distance matrix               ...        done! (  0.0s)
Performing Cholesky decomposition & store         ...        done! (  0.2s)
Overall time for CPCM initialization              ...                 0.2s
--------------
SCF ITERATIONS
--------------
ITER       Energy         Delta-E        Max-DP      RMS-DP      [F,P]     Damp
               ***  Starting incremental Fock matrix formation  ***
                      *** Initiating the SOSCF procedure ***
                      *** Re-Reading the Fockian *** 
                      *** Removing any level shift *** 
ITER      Energy       Delta-E        Grad      Rot      Max-DP    RMS-DP
  0   -850.41978609 -850.4197860864  0.003268  0.003268  0.012277  0.000229
               *** Restarting incremental Fock matrix formation ***
  1   -850.42208596  -0.0022998700  0.000927  0.002345  0.006938  0.000126
  2   -850.42233904  -0.0002530816  0.000302  0.001130  0.002134  0.000038
  3   -850.42233519   0.0000038443  0.000628  0.000778  0.001462  0.000022
  4   -850.42234507  -0.0000098729  0.000044  0.000083  0.000226  0.000004
  5   -850.42234504   0.0000000237  0.000043  0.000068  0.000133  0.000002
  6   -850.42234520  -0.0000001620  0.000006  0.000016  0.000034  0.000001
  7   -850.42234520   0.0000000023  0.000006  0.000012  0.000021  0.000000
                  ***Gradient check signals convergence***
              ***Rediagonalizing the Fockian in SOSCF/NRSCF***

               *****************************************************
               *                     SUCCESS                       *
               *           SCF CONVERGED AFTER   8 CYCLES          *
               *****************************************************

Old exchange energy                            =    -23.778081902 Eh
New exchange energy                            =    -23.778086374 Eh
Exchange energy change after final integration =     -0.000004471 Eh
Total energy after final integration           =   -850.422349681 Eh
Final COS-X integration done in                =    20.549 sec
Total Energy       :         -850.42234968 Eh          -23141.16861 eV
  Last Energy change         ...   -7.1030e-09  Tolerance :   1.0000e-08
  Last MAX-Density change    ...    5.3291e-15  Tolerance :   1.0000e-07
             **** THE GBW FILE WAS UPDATED (PQ2_2e_0H_B3LYP_631Gd_opt.gbw) ****
             **** DENSITY PQ2_2e_0H_B3LYP_631Gd_opt.scfp WAS UPDATED ****
             **** ENERGY FILE WAS UPDATED (PQ2_2e_0H_B3LYP_631Gd_opt.en.tmp) ****
             **** THE GBW FILE WAS UPDATED (PQ2_2e_0H_B3LYP_631Gd_opt.gbw) ****
             **** DENSITY PQ2_2e_0H_B3LYP_631Gd_opt.scfp WAS UPDATED ****
Total SCF time: 0 days 0 hours 2 min 5 sec 

Maximum memory used throughout the entire SCF-calculation: 162.7 MB

-------------------------   --------------------
FINAL SINGLE POINT ENERGY      -850.422349681065
-------------------------   --------------------


           ************************************************************
           *        Program running with 4 parallel MPI-processes     *
           *              working on a common directory               *
           ************************************************************
------------------------------------------------------------------------------
                         ORCA SCF GRADIENT CALCULATION
------------------------------------------------------------------------------

 ... reading COSX grid (gridx3)
Gradient of the Kohn-Sham DFT energy:
Kohn-Sham wavefunction type      ... RKS
Hartree-Fock exchange scaling    ...    0.200
Number of operators              ...    1
Number of atoms                  ...   44
Basis set dimensions             ...  328
Integral neglect threshold       ... 2.5e-11
Integral primitive cutoff        ... 2.5e-12
SHARK Integral package           ... ON

Nuc. rep. gradient       (SHARK) ... done (  0.0 sec)
HCore & Overlap gradient (SHARK) ... done (  0.4 sec)
RI-J gradient            (SHARK) ... done (  1.6 sec)
COSX-gradient                    ... done ( 25.3 sec)
Exchange-correlation gradient    ... done

------------------
CARTESIAN GRADIENT
------------------

   1   C   :   -0.000278613   -0.000476528   -0.000138599
   2   C   :    0.000654831    0.000065177    0.000146849
   3   C   :   -0.000343682    0.000355250    0.000011683
   4   C   :   -0.000154980   -0.000013030   -0.000143565
   5   C   :    0.000640167   -0.000177423    0.000100721
   6   C   :   -0.000768142    0.000356496   -0.000248882
   7   C   :   -0.000038034   -0.000223195   -0.000174161
   8   C   :    0.000016821   -0.000131359    0.000044964
   9   C   :   -0.000227811   -0.000197983   -0.000121932
  10   C   :    0.000006612    0.000304351    0.000119713
  11   C   :   -0.000007917    0.000408942   -0.000000226
  12   C   :    0.000680439   -0.000596890    0.000098060
  13   C   :   -0.000203155   -0.000070609    0.000230434
  14   O   :   -0.000365109    0.000522002   -0.000546620
  15   O   :   -0.000267922   -0.000139300   -0.000001186
  16   H   :    0.000017613    0.000064087   -0.000033530
  17   H   :    0.000050473   -0.000284658    0.000026217
  18   H   :    0.000059012    0.000312191    0.000356656
  19   H   :    0.000085350    0.000095640   -0.000005966
  20   H   :   -0.000048063   -0.000031653    0.000049973
  21   H   :    0.000046932   -0.000080922    0.000012931
  22   H   :    0.000197030    0.000127883    0.000069292
  23   H   :   -0.000021887   -0.000079776   -0.000004245
  24   H   :    0.000090760   -0.000130582   -0.000076670
  25   H   :    0.000060091    0.000021152    0.000023264
  26   H   :    0.000024083   -0.000044163   -0.000074509
  27   H   :   -0.000105991   -0.000050365    0.000110291
  28   H   :    0.000027806    0.000145455    0.000051204
  29   H   :   -0.000032175    0.000008235    0.000062477
  30   H   :   -0.000046970   -0.000171736    0.000137119
  31   C   :   -0.000121218    0.000138002    0.000451828
  32   H   :    0.000151622   -0.000039586   -0.000195714
  33   H   :    0.000106400    0.000097049   -0.000287689
  34   C   :    0.000178523   -0.000097817   -0.000230148
  35   H   :   -0.000088593    0.000112934    0.000160641
  36   C   :    0.000118510   -0.000255537   -0.000151763
  37   C   :   -0.000011834    0.000088866   -0.000026386
  38   H   :   -0.000044299    0.000015705    0.000020186
```
