## Supplementary material for "A novel quinone biosynthetic pathway illuminates the evolution of aerobic metabolism": PQ2_2e_0H_B3LYP_631Gd_opt.out (part 2 of 5)

```
  39   H   :    0.000007444   -0.000013725   -0.000051184
  40   H   :   -0.000019609   -0.000040079    0.000027114
  41   C   :   -0.000009835    0.000006358    0.000114081
  42   H   :    0.000019931    0.000007822    0.000012501
  43   H   :   -0.000012734    0.000056233    0.000029780
  44   H   :   -0.000023572    0.000010408    0.000003700

Difference to translation invariance:
           :   -0.0000016961   -0.0000266765   -0.0000412970

Difference to rotation invariance:
           :   -0.0009012424    0.0007304198   -0.0012717380

Norm of the cartesian gradient     ...    0.0023984585
RMS gradient                       ...    0.0002087590
MAX gradient                       ...    0.0007681415

-------
TIMINGS
-------

Total SCF gradient time            ...       38.903 sec

One electron gradient       ....       0.360 sec  (  0.9%)
RI-J Coulomb gradient       ....       1.560 sec  (  4.0%)
COSX gradient               ....      25.280 sec  ( 65.0%)
XC gradient                 ....       9.492 sec  ( 24.4%)
CPCM gradient               ....       0.886 sec  (  2.3%)
   A-Matrix (El+Nuc)        ....       0.223 sec  (  0.6%)
   Potential                ....       0.663 sec  (  1.7%)

Maximum memory used throughout the entire SCFGRAD-calculation: 106.2 MB
------------------------------------------------------------------------------
                         ORCA GEOMETRY RELAXATION STEP
------------------------------------------------------------------------------

Reading the OPT-File                    .... done
Getting information on internals        .... done
Copying old internal coords+grads       .... done
Making the new internal coordinates     .... (new redundants).... done
Validating the new internal coordinates .... (new redundants).... done
Calculating the B-matrix                .... done
Calculating the G,G- and P matrices     .... done
Transforming gradient to internals      .... done
Projecting the internal gradient        .... done
Number of atoms                         ....  44
Number of internal coordinates          .... 217
Current Energy                          ....  -850.422349681 Eh
Current gradient norm                   ....     0.002398458 Eh/bohr
Maximum allowed component of the step   ....  0.300
Current trust radius                    ....  0.300
Updating the Hessian (BFGS)             .... done
Forming the augmented Hessian           .... done
Diagonalizing the augmented Hessian     .... done
Last element of RFO vector              ....  0.897256733
Lowest eigenvalues of augmented Hessian:
 -0.000161764  0.000449807  0.003074157  0.005693586  0.009108070
Length of the computed step             ....  0.492065607
Warning: the length of the step is outside the trust region - taking restricted step instead
The input lambda is                     ....    -0.000162
   iter:   1  x=   -0.000320  g=  964.064929 f(x)=     0.152129
   iter:   2  x=   -0.000440  g=  420.836082 f(x)=     0.050673
   iter:   3  x=   -0.000484  g=  253.673562 f(x)=     0.011195
   iter:   4  x=   -0.000488  g=  214.921749 f(x)=     0.000887
   iter:   5  x=   -0.000488  g=  211.715112 f(x)=     0.000007
   iter:   6  x=   -0.000488  g=  211.690983 f(x)=     0.000000
   iter:   7  x=   -0.000488  g=  211.690982 f(x)=     0.000000
The output lambda is                    ....    -0.000488 (7 iterations)
The final length of the internal step   ....  0.300000000
Converting the step to cartesian space:
 Initial RMS(Int)=    0.0203653270
Transforming coordinates:
 Iter   0:  RMS(Cart)=    0.0450552084 RMS(Int)=    0.0203320785
 Iter   1:  RMS(Cart)=    0.0016137302 RMS(Int)=    0.0011928585
 Iter   2:  RMS(Cart)=    0.0001618335 RMS(Int)=    0.0000941591
 Iter   3:  RMS(Cart)=    0.0000167105 RMS(Int)=    0.0000124043
 Iter   4:  RMS(Cart)=    0.0000017229 RMS(Int)=    0.0000010245
 Iter   5:  RMS(Cart)=    0.0000001781 RMS(Int)=    0.0000001305
 Iter   6:  RMS(Cart)=    0.0000000184 RMS(Int)=    0.0000000112
done
Storing new coordinates                 .... done

                                .--------------------.
          ----------------------|Geometry convergence|-------------------------
          Item                value                   Tolerance       Converged
          ---------------------------------------------------------------------
          Energy change      -0.0000465612            0.0000002000      NO
          RMS gradient        0.0001726438            0.0000080000      NO
          MAX gradient        0.0007648382            0.0000300000      NO
          RMS step            0.0203653270            0.0001000000      NO
          MAX step            0.1161967922            0.0002000000      NO
          ........................................................
          Max(Bonds)      0.0014      Max(Angles)    0.59
          Max(Dihed)        6.66      Max(Improp)    0.00
          ---------------------------------------------------------------------

The optimization has not yet converged - more geometry cycles are needed


    ---------------------------------------------------------------------------
                         Redundant Internal Coordinates
                            (Angstroem and degrees)

        Definition                    Value    dE/dq     Step     New-Value
    ----------------------------------------------------------------------------
     1. B(C   1,C   0)                1.5153 -0.000176 -0.0004    1.5149   
     2. B(C   2,C   1)                1.4117  0.000302 -0.0003    1.4114   
     3. B(C   3,C   2)                1.5166 -0.000001 -0.0003    1.5163   
     4. B(C   4,C   2)                1.4414 -0.000026 -0.0005    1.4409   
     5. B(C   5,C   4)                1.4293 -0.000179  0.0009    1.4302   
     6. B(C   6,C   5)                1.5249 -0.000155  0.0003    1.5251   
     7. B(C   7,C   6)                1.5153 -0.000099  0.0001    1.5154   
     8. B(C   8,C   7)                1.3463  0.000071  0.0002    1.3465   
     9. B(C   9,C   8)                1.5156  0.000020 -0.0003    1.5153   
    10. B(C  10,C   8)                1.5209  0.000063  0.0002    1.5211   
    11. B(C  11,C   5)                1.4066  0.000433  0.0005    1.4071   
    12. B(C  12,C  11)                1.4231 -0.000041  0.0012    1.4243   
    13. B(C  12,C   1)                1.4446 -0.000143  0.0006    1.4452   
    14. B(O  13,C  12)                1.3085 -0.000765 -0.0007    1.3078   
    15. B(O  14,C   4)                1.3173  0.000136 -0.0004    1.3169   
    16. B(H  15,C   0)                1.0950  0.000051  0.0006    1.0956   
    17. B(H  16,C   0)                1.1042  0.000003  0.0007    1.1048   
    18. B(H  17,C   0)                1.0982  0.000166 -0.0014    1.0968   
    19. B(H  18,C   3)                1.0943  0.000115 -0.0001    1.0942   
    20. B(H  19,C   3)                1.1022  0.000061  0.0001    1.1023   
    21. B(H  20,C   3)                1.0996 -0.000047 -0.0001    1.0995   
    22. B(H  21,C   6)                1.1037 -0.000041 -0.0003    1.1034   
    23. B(H  22,C   6)                1.0941 -0.000026 -0.0000    1.0941   
    24. B(H  23,C   7)                1.0936  0.000050 -0.0001    1.0935   
    25. B(H  24,C   9)                1.0962  0.000039 -0.0000    1.0961   
    26. B(H  25,C   9)                1.1007  0.000045 -0.0001    1.1006   
    27. B(H  26,C   9)                1.0982  0.000074  0.0000    1.0982   
    28. B(H  27,C  10)                1.0968 -0.000038 -0.0001    1.0967   
    29. B(H  28,C  11)                1.0954 -0.000015 -0.0002    1.0951   
    30. B(H  29,C  10)                1.0997  0.000099 -0.0002    1.0995   
    31. B(C  30,C  10)                1.5596 -0.000019  0.0008    1.5605   
    32. B(H  31,C  30)                1.0974  0.000055  0.0001    1.0975   
    33. B(H  32,C  30)                1.1001  0.000141  0.0001    1.1002   
    34. B(C  33,C  30)                1.5064 -0.000150 -0.0004    1.5060   
    35. B(H  34,C  33)                1.0921  0.000063  0.0000    1.0921   
    36. B(C  35,C  33)                1.3453 -0.000068 -0.0002    1.3450   
    37. B(C  36,C  35)                1.5112  0.000075 -0.0001    1.5111   
    38. B(H  37,C  36)                1.0997  0.000027 -0.0001    1.0996   
    39. B(H  38,C  36)                1.0931  0.000052  0.0001    1.0932   
    40. B(H  39,C  36)                1.0997  0.000045 -0.0000    1.0997   
    41. B(C  40,C  35)                1.5130  0.000172  0.0002    1.5132   
    42. B(H  41,C  40)                1.0955  0.000022 -0.0001    1.0954   
    43. B(H  42,C  40)                1.1001  0.000054 -0.0001    1.1000   
    44. B(H  43,C  40)                1.0999  0.000020 -0.0001    1.0999   
    45. A(H  15,C   0,H  17)          108.36 -0.000277    0.40    108.76   
    46. A(H  15,C   0,H  16)          106.93  0.000121   -0.24    106.69   
    47. A(C   1,C   0,H  15)          113.69 -0.000055   -0.15    113.54   
    48. A(H  16,C   0,H  17)          105.06 -0.000123    0.19    105.25   
    49. A(C   1,C   0,H  17)          109.69  0.000514   -0.59    109.11   
    50. A(C   1,C   0,H  16)          112.66 -0.000202    0.44    113.10   
    51. A(C   0,C   1,C   2)          123.49  0.000303   -0.26    123.23   
    52. A(C   2,C   1,C  12)          121.61 -0.000156    0.07    121.68   
    53. A(C   0,C   1,C  12)          114.90 -0.000146    0.19    115.09   
    54. A(C   1,C   2,C   3)          123.13  0.000383   -0.29    122.84   
    55. A(C   1,C   2,C   4)          122.45 -0.000286    0.01    122.47   
    56. A(C   3,C   2,C   4)          114.42 -0.000096    0.27    114.69   
    57. A(H  18,C   3,H  19)          107.65  0.000009    0.01    107.67   
    58. A(C   2,C   3,H  18)          113.66  0.000095   -0.19    113.47   
    59. A(C   2,C   3,H  20)          110.44 -0.000108    0.00    110.44   
    60. A(H  18,C   3,H  20)          107.89 -0.000009    0.05    107.94   
    61. A(H  19,C   3,H  20)          104.86  0.000079    0.03    104.88   
    62. A(C   2,C   3,H  19)          111.88 -0.000065    0.11    111.99   
    63. A(C   2,C   4,C   5)          115.87  0.000418   -0.02    115.85   
    64. A(C   2,C   4,O  14)          120.85  0.000059    0.05    120.90   
    65. A(C   5,C   4,O  14)          123.28 -0.000476   -0.03    123.24   
    66. A(C   4,C   5,C  11)          120.99 -0.000064    0.04    121.03   
    67. A(C   4,C   5,C   6)          119.15 -0.000378   -0.10    119.05   
    68. A(C   6,C   5,C  11)          119.84  0.000441    0.07    119.91   
    69. A(C   5,C   6,C   7)          112.22 -0.000661    0.17    112.38   
    70. A(C   7,C   6,H  21)          107.92  0.000402    0.01    107.94   
    71. A(H  21,C   6,H  22)          107.72 -0.000054    0.13    107.84   
    72. A(C   5,C   6,H  22)          108.82  0.000049   -0.15    108.67   
    73. A(C   5,C   6,H  21)          109.31  0.000200   -0.14    109.16   
    74. A(C   7,C   6,H  22)          110.75  0.000089   -0.02    110.73   
    75. A(C   8,C   7,H  23)          116.83  0.000245    0.01    116.84   
    76. A(C   6,C   7,H  23)          113.36  0.000051    0.07    113.43   
    77. A(C   6,C   7,C   8)          129.79 -0.000300   -0.08    129.71   
    78. A(C   9,C   8,C  10)          115.51  0.000114    0.01    115.52   
    79. A(C   7,C   8,C  10)          124.32 -0.000098    0.08    124.40   
    80. A(C   7,C   8,C   9)          120.16 -0.000013   -0.09    120.07   
    81. A(H  25,C   9,H  26)          106.13 -0.000021   -0.07    106.06   
    82. A(H  24,C   9,H  26)          108.15 -0.000050   -0.06    108.09   
    83. A(C   8,C   9,H  26)          111.79  0.000249    0.15    111.94   
    84. A(H  24,C   9,H  25)          107.94  0.000055    0.07    108.00   
    85. A(C   8,C   9,H  25)          110.86 -0.000137   -0.02    110.85   
    86. A(C   8,C   9,H  24)          111.72 -0.000096   -0.07    111.65   
    87. A(H  29,C  10,C  30)          108.42  0.000060    0.02    108.43   
    88. A(H  27,C  10,C  30)          106.90 -0.000247    0.00    106.91   
    89. A(C   8,C  10,C  30)          115.91  0.000335    0.18    116.09   
    90. A(H  27,C  10,H  29)          106.55  0.000105   -0.01    106.54   
    91. A(C   8,C  10,H  29)          108.63 -0.000290   -0.04    108.60   
    92. A(C   8,C  10,H  27)          110.02  0.000029   -0.16    109.85   
    93. A(C  12,C  11,H  28)          116.74  0.000208    0.02    116.76   
    94. A(C   5,C  11,H  28)          119.07  0.000228    0.02    119.09   
    95. A(C   5,C  11,C  12)          124.19 -0.000435   -0.04    124.15   
    96. A(C  11,C  12,O  13)          123.03 -0.000021   -0.02    123.01   
    97. A(C   1,C  12,O  13)          122.14 -0.000500    0.07    122.21   
    98. A(C   1,C  12,C  11)          114.83  0.000522   -0.06    114.78   
    99. A(H  32,C  30,C  33)          109.20  0.000179    0.10    109.30   
   100. A(H  31,C  30,C  33)          110.69  0.000257    0.03    110.72   
   101. A(C  10,C  30,C  33)          115.26 -0.000292    0.01    115.27   
   102. A(H  31,C  30,H  32)          106.86 -0.000145    0.13    106.99   
   103. A(C  10,C  30,H  32)          107.26  0.000132    0.05    107.30   
   104. A(C  10,C  30,H  31)          107.20 -0.000133   -0.30    106.89   
   105. A(H  34,C  33,C  35)          116.60 -0.000205   -0.11    116.49   
   106. A(C  30,C  33,C  35)          128.64  0.000011    0.06    128.70   
   107. A(C  30,C  33,H  34)          114.76  0.000194    0.05    114.81   
   108. A(C  36,C  35,C  40)          114.28 -0.000034   -0.03    114.25   
   109. A(C  33,C  35,C  40)          120.83 -0.000107    0.04    120.87   
   110. A(C  33,C  35,C  36)          124.88  0.000140   -0.00    124.88   
   111. A(H  38,C  36,H  39)          107.86  0.000006   -0.00    107.85   
   112. A(H  37,C  36,H  39)          106.21 -0.000002   -0.00    106.21   
   113. A(C  35,C  36,H  39)          110.46 -0.000061    0.02    110.48   
   114. A(H  37,C  36,H  38)          108.06  0.000009   -0.00    108.05   
   115. A(C  35,C  36,H  38)          113.28  0.000027   -0.00    113.27   
   116. A(C  35,C  36,H  37)          110.68  0.000021   -0.01    110.67   
   117. A(H  42,C  40,H  43)          106.23 -0.000018   -0.02    106.21   
   118. A(H  41,C  40,H  43)          108.16  0.000005   -0.02    108.15   
   119. A(C  35,C  40,H  43)          111.13  0.000002   -0.03    111.10   
   120. A(H  41,C  40,H  42)          108.12 -0.000017    0.00    108.12   
   121. A(C  35,C  40,H  42)          111.08  0.000037    0.05    111.13   
   122. A(C  35,C  40,H  41)          111.89 -0.000010    0.00    111.90   
   123. D(C   2,C   1,C   0,H  17)    140.68 -0.000223    6.36    147.04   
   124. D(C   2,C   1,C   0,H  15)     19.18 -0.000204    6.38     25.57   
   125. D(C  12,C   1,C   0,H  17)    -39.47 -0.000214    6.54    -32.93   
   126. D(C  12,C   1,C   0,H  15)   -160.96 -0.000195    6.56   -154.40   
   127. D(C   2,C   1,C   0,H  16)   -102.68 -0.000166    6.48    -96.20   
   128. D(C  12,C   1,C   0,H  16)     77.18 -0.000158    6.66     83.84   
   129. D(C   3,C   2,C   1,C   0)      2.47  0.000003    0.29      2.76   
   130. D(C   4,C   2,C   1,C  12)      2.08  0.000019   -0.06      2.02   
   131. D(C   4,C   2,C   1,C   0)   -178.08  0.000028    0.13   -177.95   
   132. D(C   3,C   2,C   1,C  12)   -177.38 -0.000006    0.11   -177.27   
   133. D(H  19,C   3,C   2,C   4)     64.39 -0.000017    0.47     64.86   
   134. D(H  20,C   3,C   2,C   1)    127.49  0.000014    0.21    127.70   
   135. D(H  19,C   3,C   2,C   1)   -116.11  0.000004    0.31   -115.80   
   136. D(H  18,C   3,C   2,C   4)   -173.42  0.000016    0.43   -172.99   
   137. D(H  18,C   3,C   2,C   1)      6.07  0.000038    0.28      6.35   
   138. D(H  20,C   3,C   2,C   4)    -52.00 -0.000008    0.37    -51.64   
   139. D(O  14,C   4,C   2,C   3)     -0.24 -0.000104   -0.23     -0.47   
   140. D(O  14,C   4,C   2,C   1)   -179.74 -0.000129   -0.08   -179.82   
   141. D(C   5,C   4,C   2,C   1)     -0.18  0.000016   -0.11     -0.29   
   142. D(C   5,C   4,C   2,C   3)    179.32  0.000041   -0.26    179.05   
   143. D(C  11,C   5,C   4,O  14)    178.31  0.000081    0.06    178.37   
   144. D(C  11,C   5,C   4,C   2)     -1.24 -0.000071    0.10     -1.14   
   145. D(C   6,C   5,C   4,C   2)    177.26 -0.000125    0.32    177.58   
   146. D(C   6,C   5,C   4,O  14)     -3.20  0.000027    0.28     -2.91   
   147. D(H  22,C   6,C   5,C  11)   -157.19 -0.000114   -0.11   -157.30   
   148. D(H  22,C   6,C   5,C   4)     24.30 -0.000053   -0.33     23.96   
   149. D(H  21,C   6,C   5,C  11)    -39.80 -0.000038   -0.12    -39.93   
   150. D(H  21,C   6,C   5,C   4)    141.68  0.000023   -0.34    141.34   
   151. D(C   7,C   6,C   5,C  11)     79.89  0.000181   -0.10     79.79   
   152. D(C   7,C   6,C   5,C   4)    -98.63  0.000242   -0.32    -98.94   
   153. D(C   8,C   7,C   6,C   5)    119.49 -0.000490   -1.10    118.39   
   154. D(H  23,C   7,C   6,H  22)    179.08  0.000019   -0.94    178.14   
   155. D(H  23,C   7,C   6,H  21)     61.40 -0.000206   -1.09     60.30   
   156. D(H  23,C   7,C   6,C   5)    -59.10 -0.000316   -1.03    -60.13   
   157. D(C   8,C   7,C   6,H  22)     -2.34 -0.000155   -1.01     -3.35   
   158. D(C   8,C   7,C   6,H  21)   -120.02 -0.000380   -1.16   -121.18   
   159. D(C  10,C   8,C   7,H  23)   -179.78 -0.000175    0.15   -179.63   
   160. D(C  10,C   8,C   7,C   6)      1.68  0.000006    0.22      1.90   
   161. D(C   9,C   8,C   7,H  23)     -1.38 -0.000054    0.41     -0.96   
   162. D(C   9,C   8,C   7,C   6)   -179.92  0.000127    0.48   -179.44   
   163. D(H  26,C   9,C   8,C  10)    -56.48  0.000083   -1.84    -58.32   
   164. D(H  26,C   9,C   8,C   7)    124.99 -0.000025   -2.08    122.90   
   165. D(H  25,C   9,C   8,C  10)     61.73  0.000128   -1.85     59.88   
   166. D(H  25,C   9,C   8,C   7)   -116.81  0.000020   -2.09   -118.90   
   167. D(H  24,C   9,C   8,C  10)   -177.83  0.000039   -1.82   -179.66   
   168. D(H  24,C   9,C   8,C   7)      3.63 -0.000068   -2.06      1.57   
   169. D(C  30,C  10,C   8,C   9)     91.27  0.000010   -0.35     90.92   
   170. D(C  30,C  10,C   8,C   7)    -90.26  0.000124   -0.10    -90.36   
   171. D(H  29,C  10,C   8,C   9)    -31.04 -0.000077   -0.47    -31.51   
   172. D(H  29,C  10,C   8,C   7)    147.43  0.000037   -0.22    147.21   
   173. D(H  27,C  10,C   8,C   9)   -147.33 -0.000054   -0.34   -147.67   
   174. D(H  27,C  10,C   8,C   7)     31.14  0.000061   -0.09     31.05   
   175. D(H  28,C  11,C   5,C   6)      2.41  0.000078   -0.47      1.94   
   176. D(H  28,C  11,C   5,C   4)   -179.10  0.000011   -0.25   -179.35   
   177. D(C  12,C  11,C   5,C   6)   -177.64  0.000157   -0.12   -177.77   
   178. D(C  12,C  11,C   5,C   4)      0.84  0.000090    0.09      0.94   
   179. D(C   1,C  12,C  11,H  28)   -179.08  0.000034    0.07   -179.01   
   180. D(C   1,C  12,C  11,C   5)      0.97 -0.000044   -0.26      0.71   
   181. D(O  13,C  12,C   1,C   2)    177.72 -0.000158   -0.07    177.64   
   182. D(O  13,C  12,C   1,C   0)     -2.14 -0.000167   -0.25     -2.39   
   183. D(C  11,C  12,C   1,C   2)     -2.38 -0.000014    0.24     -2.15   
   184. D(O  13,C  12,C  11,C   5)   -179.13  0.000100    0.05   -179.08   
   185. D(C  11,C  12,C   1,C   0)    177.76 -0.000024    0.07    177.83   
   186. D(O  13,C  12,C  11,H  28)      0.82  0.000178    0.39      1.20   
   187. D(C  33,C  30,C  10,H  29)     64.53 -0.000049    0.71     65.24   
   188. D(C  33,C  30,C  10,H  27)    179.06 -0.000022    0.71    179.76   
   189. D(C  33,C  30,C  10,C   8)    -57.89  0.000050    0.61    -57.28   
   190. D(H  32,C  30,C  10,H  29)   -173.63  0.000089    0.88   -172.76   
   191. D(H  32,C  30,C  10,H  27)    -59.11  0.000115    0.87    -58.24   
   192. D(H  32,C  30,C  10,C   8)     63.94  0.000187    0.78     64.72   
   193. D(H  31,C  30,C  10,H  29)    -59.18 -0.000079    0.90    -58.28   
   194. D(H  31,C  30,C  10,H  27)     55.35 -0.000053    0.90     56.25   
   195. D(H  31,C  30,C  10,C   8)    178.40  0.000019    0.81    179.20   
   196. D(C  35,C  33,C  30,H  32)    133.18  0.000096   -0.04    133.14   
   197. D(C  35,C  33,C  30,H  31)     15.80  0.000014   -0.28     15.53   
   198. D(C  35,C  33,C  30,C  10)   -106.05  0.000203    0.10   -105.94   
   199. D(H  34,C  33,C  30,H  32)    -46.40  0.000050   -0.08    -46.48   
   200. D(H  34,C  33,C  30,H  31)   -163.78 -0.000033   -0.31   -164.09   
   201. D(H  34,C  33,C  30,C  10)     74.37  0.000157    0.07     74.44   
   202. D(C  40,C  35,C  33,H  34)      0.41  0.000023   -0.03      0.38   
   203. D(C  40,C  35,C  33,C  30)   -179.17 -0.000026   -0.06   -179.23   
   204. D(C  36,C  35,C  33,H  34)   -179.81  0.000027   -0.09   -179.90   
   205. D(C  36,C  35,C  33,C  30)      0.62 -0.000021   -0.13      0.49   
   206. D(H  39,C  36,C  35,C  40)    -59.78 -0.000009   -0.52    -60.30   
   207. D(H  39,C  36,C  35,C  33)    120.42 -0.000014   -0.46    119.97   
   208. D(H  38,C  36,C  35,C  40)    179.10  0.000009   -0.53    178.58   
   209. D(H  38,C  36,C  35,C  33)     -0.69  0.000005   -0.47     -1.16   
   210. D(H  37,C  36,C  35,C  40)     57.56 -0.000037   -0.52     57.05   
   211. D(H  37,C  36,C  35,C  33)   -122.23 -0.000041   -0.45   -122.69   
   212. D(H  43,C  40,C  35,C  36)     58.67 -0.000007    0.12     58.79   
   213. D(H  43,C  40,C  35,C  33)   -121.52 -0.000003    0.06   -121.46   
   214. D(H  42,C  40,C  35,C  36)    -59.36 -0.000009    0.12    -59.24   
   215. D(H  42,C  40,C  35,C  33)    120.44 -0.000005    0.06    120.51   
   216. D(H  41,C  40,C  35,C  36)    179.70 -0.000007    0.08    179.78   
   217. D(H  41,C  40,C  35,C  33)     -0.50 -0.000002    0.02     -0.48   
    ----------------------------------------------------------------------------

         *************************************************************
         *                GEOMETRY OPTIMIZATION CYCLE  18            *
         *************************************************************
---------------------------------
CARTESIAN COORDINATES (ANGSTROEM)
---------------------------------
  C      4.635026    1.602229    1.505240
  C      3.617510    0.808196    0.712049
  C      2.560762    1.405860   -0.007775
  C      2.378530    2.907965   -0.105464
  C      1.576561    0.632607   -0.721571
  C      1.737201   -0.787363   -0.663631
  C      0.704647   -1.677938   -1.346802
  C     -0.317847   -2.227889   -0.372817
  C     -1.652155   -2.050712   -0.335065
  C     -2.473876   -2.702254    0.758674
  C     -2.440860   -1.242326   -1.353993
  C      2.813026   -1.367745    0.033347
  C      3.801148   -0.624979    0.740863
  O      4.802353   -1.186941    1.366977
  O      0.605010    1.222711   -1.386447
  H      4.263225    2.575722    1.843431
  H      5.566709    1.795949    0.943893
  H      4.942220    1.018311    2.381384
  H      3.200854    3.476581    0.339207
  H      1.443507    3.242298    0.373056
  H      2.283454    3.215706   -1.156705
  H      1.218884   -2.532701   -1.818325
  H      0.215226   -1.102908   -2.138495
  H      0.121840   -2.838581    0.420586
  H     -1.843390   -3.261986    1.459194
  H     -3.210686   -3.399751    0.332197
  H     -3.050517   -1.964992    1.333157
  H     -1.952785   -1.301099   -2.334362
  H      2.911415   -2.458357    0.048139
  H     -3.434164   -1.698992   -1.470902
  C     -2.629199    0.272687   -1.030925
  H     -3.199515    0.707436   -1.861695
  H     -1.632101    0.737283   -1.047710
  C     -3.295342    0.571179    0.286356
  H     -2.664557    0.416143    1.164332
  C     -4.547621    1.004844    0.516292
  C     -5.577599    1.278812   -0.554991
  H     -5.934809    2.316997   -0.493656
  H     -5.203134    1.108629   -1.567855
  H     -6.461748    0.640976   -0.410788
  C     -5.032317    1.266105    1.925765
  H     -4.258004    1.051786    2.670344
  H     -5.345721    2.313208    2.049660
  H     -5.913724    0.651888    2.161595

----------------------------
CARTESIAN COORDINATES (A.U.)
----------------------------
  NO LB      ZA    FRAG     MASS         X           Y           Z
   0 C     6.0000    0    12.011    8.758929    3.027775    2.844491
   1 C     6.0000    0    12.011    6.836104    1.527269    1.345578
   2 C     6.0000    0    12.011    4.839139    2.656690   -0.014693
   3 C     6.0000    0    12.011    4.494771    5.495258   -0.199298
   4 C     6.0000    0    12.011    2.979268    1.195454   -1.363572
   5 C     6.0000    0    12.011    3.282834   -1.487900   -1.254081
   6 C     6.0000    0    12.011    1.331589   -3.170843   -2.545087
   7 C     6.0000    0    12.011   -0.600644   -4.210101   -0.704521
   8 C     6.0000    0    12.011   -3.122121   -3.875284   -0.633182
   9 C     6.0000    0    12.011   -4.674948   -5.106519    1.433686
  10 C     6.0000    0    12.011   -4.612556   -2.347656   -2.558676
  11 C     6.0000    0    12.011    5.315849   -2.584663    0.063017
  12 C     6.0000    0    12.011    7.183128   -1.181039    1.400029
  13 O     8.0000    0    15.999    9.075132   -2.242993    2.583212
  14 O     8.0000    0    15.999    1.143303    2.310589   -2.620005
  15 H     1.0000    0     1.008    8.056328    4.867410    3.483580
  16 H     1.0000    0     1.008   10.519555    3.393853    1.783699
  17 H     1.0000    0     1.008    9.339442    1.924329    4.500163
  18 H     1.0000    0     1.008    6.048737    6.569786    0.641009
  19 H     1.0000    0     1.008    2.727833    6.127055    0.704974
  20 H     1.0000    0     1.008    4.315103    6.076803   -2.185857
  21 H     1.0000    0     1.008    2.303356   -4.786111   -3.436135
  22 H     1.0000    0     1.008    0.406719   -2.084193   -4.041170
  23 H     1.0000    0     1.008    0.230244   -5.364140    0.794793
  24 H     1.0000    0     1.008   -3.483503   -6.164261    2.757477
  25 H     1.0000    0     1.008   -6.067316   -6.424599    0.627762
  26 H     1.0000    0     1.008   -5.764642   -3.713297    2.519301
  27 H     1.0000    0     1.008   -3.690229   -2.458720   -4.411304
  28 H     1.0000    0     1.008    5.501777   -4.645621    0.090970
  29 H     1.0000    0     1.008   -6.489630   -3.210629   -2.779602
  30 C     6.0000    0    12.011   -4.968465    0.515304   -1.948167
  31 H     1.0000    0     1.008   -6.046207    1.336860   -3.518093
  32 H     1.0000    0     1.008   -3.084225    1.393263   -1.979885
  33 C     6.0000    0    12.011   -6.227293    1.079371    0.541134
  34 H     1.0000    0     1.008   -5.035282    0.786396    2.200268
  35 C     6.0000    0    12.011   -8.593758    1.898880    0.975650
  36 C     6.0000    0    12.011  -10.540135    2.416604   -1.048780
  37 H     1.0000    0     1.008  -11.215164    4.378489   -0.932875
  38 H     1.0000    0     1.008   -9.832498    2.095006   -2.962817
  39 H     1.0000    0     1.008  -12.210933    1.211268   -0.776278
  40 C     6.0000    0    12.011   -9.509700    2.392593    3.639168
  41 H     1.0000    0     1.008   -8.046461    1.987587    5.046219
  42 H     1.0000    0     1.008  -10.101949    4.371329    3.873297
  43 H     1.0000    0     1.008  -11.175318    1.231890    4.084822

--------------------------------
INTERNAL COORDINATES (ANGSTROEM)
--------------------------------
 C      0   0   0     0.000000000000     0.00000000     0.00000000
 C      1   0   0     1.514918392395     0.00000000     0.00000000
 C      2   1   0     1.411405711851   123.22788122     0.00000000
 C      3   2   1     1.516269188198   122.84306430     2.75989342
 C      3   2   1     1.440859828689   122.46803057   182.05246579
 C      5   3   2     1.430201539795   115.85086275   359.70395203
 C      6   5   3     1.525127580178   119.04959279   177.57675132
 C      7   6   5     1.515449591666   112.38404026   261.05788379
 C      8   7   6     1.346549577906   129.70600057   118.38694537
 C      9   8   7     1.515254493267   120.06802847   180.56447067
 C      9   8   7     1.521103625212   124.39823084     1.90188060
 C      6   5   3     1.407132705647   121.02734673   358.85864522
 C     12   6   5     1.424311767564   124.15012358     0.93863779
 O     13  12   6     1.307757753416   123.01530832   180.92400990
 O      5   3   2     1.316888081863   120.90240179   180.18316160
 H      1   2   3     1.095580850085   113.54191363    25.56550277
 H      1   2   3     1.104840092246   113.09609805   263.80367826
 H      1   2   3     1.096793684765   109.10669143   147.03785710
 H      4   3   2     1.094199349458   113.47223766     6.35033779
 H      4   3   2     1.102283141648   111.99060334   244.19968843
 H      4   3   2     1.099478492474   110.44299540   127.70457800
 H      7   6   5     1.103355461288   109.16324676   141.33869837
 H      7   6   5     1.094061293013   108.66874803    23.96265937
 H      8   7   6     1.093506344580   113.43393810   299.87353555
 H     10   9   8     1.096148326153   111.65040370     1.56635750
 H     10   9   8     1.100578933167   110.84594619   241.10221364
 H     10   9   8     1.098226009865   111.94193817   122.90368764
 H     11   9   8     1.096719414468   109.85025347    31.04582313
 H     12   6   5     1.095140905067   119.08654196   180.64995145
 H     11   9   8     1.099484008885   108.59804405   147.20672976
 C     11   9   8     1.560483440220   116.09493911   269.64049518
 H     31  11   9     1.097472191435   106.89354837   179.20475981
 H     31  11   9     1.100152009189   107.30455395    64.72223442
 C     31  11   9     1.506012690302   115.27071174   302.72242731
 H     34  31  11     1.092138767542   114.80639132    74.43951108
 C     34  31  11     1.345042188396   128.70033713   254.05574893
 C     36  34  31     1.511145374947   124.87895016     0.48981095
 H     37  36  34     1.099631002065   110.67313370   237.31413082
 H     37  36  34     1.093197807585   113.27410656   358.84132813
 H     37  36  34     1.099703219628   110.47965067   119.96739919
 C     36  34  31     1.513209214486   120.87168131   180.77184574
 H     41  36  34     1.095395920768   111.89678550   359.52487597
 H     41  36  34     1.099998092610   111.13234302   120.50894236
 H     41  36  34     1.099889562088   111.09903819   238.53524374

---------------------------
INTERNAL COORDINATES (A.U.)
---------------------------
 C      0   0   0     0.000000000000     0.00000000     0.00000000
 C      1   0   0     2.862780876867     0.00000000     0.00000000
 C      2   1   0     2.667170259251   123.22788122     0.00000000
 C      3   2   1     2.865333510998   122.84306430     2.75989342
 C      3   2   1     2.722830473592   122.46803057   182.05246579
 C      5   3   2     2.702689226525   115.85086275   359.70395203
 C      6   5   3     2.882073445826   119.04959279   177.57675132
 C      7   6   5     2.863784698012   112.38404026   261.05788379
 C      8   7   6     2.544609927990   129.70600057   118.38694537
 C      9   8   7     2.863416015469   120.06802847   180.56447067
 C      9   8   7     2.874469272965   124.39823084     1.90188060
 C      6   5   3     2.659095447756   121.02734673   358.85864522
 C     12   6   5     2.691559170018   124.15012358     0.93863779
 O     13  12   6     2.471304003468   123.01530832   180.92400990
 O      5   3   2     2.488557823746   120.90240179   180.18316160
 H      1   2   3     2.070347764230   113.54191363    25.56550277
 H      1   2   3     2.087845196121   113.09609805   263.80367826
 H      1   2   3     2.072639689620   109.10669143   147.03785710
 H      4   3   2     2.067737106390   113.47223766     6.35033779
 H      4   3   2     2.083013259752   111.99060334   244.19968843
 H      4   3   2     2.077713240913   110.44299540   127.70457800
 H      7   6   5     2.085039650200   109.16324676   141.33869837
 H      7   6   5     2.067476217518   108.66874803    23.96265937
 H      8   7   6     2.066427516962   113.43393810   299.87353555
 H     10   9   8     2.071420138585   111.65040370     1.56635750
 H     10   9   8     2.079792772448   110.84594619   241.10221364
 H     10   9   8     2.075346391794   111.94193817   122.90368764
 H     11   9   8     2.072499339100   109.85025347    31.04582313
 H     12   6   5     2.069516388632   119.08654196   180.64995145
 H     11   9   8     2.077723665418   108.59804405   147.20672976
 C     11   9   8     2.948886338534   116.09493911   269.64049518
 H     31  11   9     2.073921881406   106.89354837   179.20475981
 H     31  11   9     2.078986003050   107.30455395    64.72223442
 C     31  11   9     2.845951538880   115.27071174   302.72242731
 H     34  31  11     2.063843170893   114.80639132    74.43951108
 C     34  31  11     2.541761374639   128.70033713   254.05574893
 C     36  34  31     2.855650907192   124.87895016     0.48981095
 H     37  36  34     2.078001442272   110.67313370   237.31413082
 H     37  36  34     2.065844466538   113.27410656   358.84132813
 H     37  36  34     2.078137913688   110.47965067   119.96739919
 C     36  34  31     2.859550998705   120.87168131   180.77184574
 H     41  36  34     2.069998298466   111.89678550   359.52487597
 H     41  36  34     2.078695142868   111.13234302   120.50894236
 H     41  36  34     2.078490049904   111.09903819   238.53524374


           ************************************************************
           *        Program running with 4 parallel MPI-processes     *
           *              working on a common directory               *
           ************************************************************
------------------------------------------------------------------------------
                   ___                                                        
                  /   \      - P O W E R E D   B Y -                         
                 /     \                                                     
                 |  |  |   _    _      __       _____    __    __             
                 |  |  |  | |  | |    /  \     |  _  \  |  |  /  |          
                  \  \/   | |  | |   /    \    | | | |  |  | /  /          
                 / \  \   | |__| |  /  /\  \   | |_| |  |  |/  /          
                |  |  |   |  __  | /  /__\  \  |    /   |      \           
                |  |  |   | |  | | |   __   |  |    \   |  |\   \          
                \     /   | |  | | |  |  |  |  | |\  \  |  | \   \       
                 \___/    |_|  |_| |__|  |__|  |_| \__\ |__|  \__/        
                                                                              
                      - O R C A' S   B I G   F R I E N D -                    
                                      &                                       
                       - I N T E G R A L  F E E D E R -                       
                                                                              
 v1 FN, 2020, v2 2021                                                         
------------------------------------------------------------------------------


Reading SHARK input file PQ2_2e_0H_B3LYP_631Gd_opt.SHARKINP.tmp ... ok
----------------------
SHARK INTEGRAL PACKAGE
----------------------

Number of atoms                             ...     44
Number of basis functions                   ...    328
Number of shells                            ...    168
Maximum angular momentum                    ...      2
Integral batch strategy                     ... SHARK/LIBINT Hybrid
RI-J (if used) integral strategy            ... SPLIT-RIJ (Revised 2003 algorithm where possible)
Printlevel                                  ...      1
Contraction scheme used                     ... SEGMENTED contraction
Coulomb Range Separation                    ... NOT USED
Exchange Range Separation                   ... NOT USED
Finite Nucleus Model                        ... NOT USED
Auxiliary Coulomb fitting basis             ... AVAILABLE
   # of basis functions in Aux-J            ...   1244
   # of shells in Aux-J                     ...    420
   Maximum angular momentum in Aux-J        ...      4
Auxiliary J/K fitting basis                 ... NOT available
Auxiliary Correlation fitting basis         ... NOT available
Auxiliary 'external' fitting basis          ... NOT available
Integral threshold                          ...     2.500000e-11
Primitive cut-off                           ...     2.500000e-12
Primitive pair pre-selection threshold      ...     2.500000e-12

Calculating pre-screening integrals         ... done (  0.1 sec) Dimension = 168
Organizing shell pair data                  ... done (  0.1 sec)
Shell pair information
Total number of shell pairs                 ...     14196
Shell pairs after pre-screening             ...      9887
Total number of primitive shell pairs       ...     79098
Primitive shell pairs kept                  ...     30498
          la=0 lb=0:   3892 shell pairs
          la=1 lb=0:   3271 shell pairs
          la=1 lb=1:    697 shell pairs
          la=2 lb=0:   1318 shell pairs
          la=2 lb=1:    590 shell pairs
          la=2 lb=2:    119 shell pairs

Calculating one electron integrals          ... done (  0.0 sec)
Calculating RI/J V-Matrix + Cholesky decomp.... done (  0.1 sec)
Calculating Nuclear repulsion               ... done (  0.0 sec) ENN=   1487.966557508673 Eh

SHARK setup successfully completed in   0.4 seconds

Maximum memory used throughout the entire GTOINT-calculation: 24.2 MB
[1717817794.114720] [eu-a2p-532:90851:0]          mpool.c:38   UCX  WARN  object 0x3b81dc0 was not returned to mpool ucp_requests
[1717817794.114742] [eu-a2p-532:90851:0]          mpool.c:38   UCX  WARN  object 0x3b81f80 was not returned to mpool ucp_requests
[1717817794.114746] [eu-a2p-532:90851:0]          mpool.c:38   UCX  WARN  object 0x3b82140 was not returned to mpool ucp_requests
[1717817794.114749] [eu-a2p-532:90851:0]          mpool.c:38   UCX  WARN  object 0x3b82300 was not returned to mpool ucp_requests
[1717817794.114752] [eu-a2p-532:90851:0]          mpool.c:38   UCX  WARN  object 0x3b824c0 was not returned to mpool ucp_requests
[1717817794.114754] [eu-a2p-532:90851:0]          mpool.c:38   UCX  WARN  object 0x3b82680 was not returned to mpool ucp_requests
[1717817794.114757] [eu-a2p-532:90851:0]          mpool.c:38   UCX  WARN  object 0x3b82840 was not returned to mpool ucp_requests
[1717817794.114760] [eu-a2p-532:90851:0]          mpool.c:38   UCX  WARN  object 0x3b82a00 was not returned to mpool ucp_requests
[1717817794.114762] [eu-a2p-532:90851:0]          mpool.c:38   UCX  WARN  object 0x3b82bc0 was not returned to mpool ucp_requests
[1717817794.114765] [eu-a2p-532:90851:0]          mpool.c:38   UCX  WARN  object 0x3b82d80 was not returned to mpool ucp_requests
[1717817794.114767] [eu-a2p-532:90851:0]          mpool.c:38   UCX  WARN  object 0x3b82f40 was not returned to mpool ucp_requests
[1717817794.114770] [eu-a2p-532:90851:0]          mpool.c:38   UCX  WARN  object 0x3b83100 was not returned to mpool ucp_requests
[1717817794.114772] [eu-a2p-532:90851:0]          mpool.c:38   UCX  WARN  object 0x3b832c0 was not returned to mpool ucp_requests
[1717817794.114775] [eu-a2p-532:90851:0]          mpool.c:38   UCX  WARN  object 0x3b83480 was not returned to mpool ucp_requests
[1717817794.114777] [eu-a2p-532:90851:0]          mpool.c:38   UCX  WARN  object 0x3b83640 was not returned to mpool ucp_requests
[1717817794.114780] [eu-a2p-532:90851:0]          mpool.c:38   UCX  WARN  object 0x3b83800 was not returned to mpool ucp_requests
[1717817794.114783] [eu-a2p-532:90851:0]          mpool.c:38   UCX  WARN  object 0x3b839c0 was not returned to mpool ucp_requests
[1717817794.114785] [eu-a2p-532:90851:0]          mpool.c:38   UCX  WARN  object 0x3b83b80 was not returned to mpool ucp_requests
[1717817794.114788] [eu-a2p-532:90851:0]          mpool.c:38   UCX  WARN  object 0x3b83d40 was not returned to mpool ucp_requests
[1717817794.115385] [eu-a2p-532:90849:0]          mpool.c:38   UCX  WARN  object 0x2fb94c0 was not returned to mpool ucp_requests
[1717817794.115403] [eu-a2p-532:90849:0]          mpool.c:38   UCX  WARN  object 0x2fb9680 was not returned to mpool ucp_requests
[1717817794.115407] [eu-a2p-532:90849:0]          mpool.c:38   UCX  WARN  object 0x2fb9840 was not returned to mpool ucp_requests
[1717817794.115410] [eu-a2p-532:90849:0]          mpool.c:38   UCX  WARN  object 0x2fb9a00 was not returned to mpool ucp_requests
[1717817794.115412] [eu-a2p-532:90849:0]          mpool.c:38   UCX  WARN  object 0x2fb9bc0 was not returned to mpool ucp_requests
[1717817794.115415] [eu-a2p-532:90849:0]          mpool.c:38   UCX  WARN  object 0x2fb9d80 was not returned to mpool ucp_requests
[1717817794.115417] [eu-a2p-532:90849:0]          mpool.c:38   UCX  WARN  object 0x2fb9f40 was not returned to mpool ucp_requests
[1717817794.115420] [eu-a2p-532:90849:0]          mpool.c:38   UCX  WARN  object 0x2fba100 was not returned to mpool ucp_requests
[1717817794.115422] [eu-a2p-532:90849:0]          mpool.c:38   UCX  WARN  object 0x2fba2c0 was not returned to mpool ucp_requests
[1717817794.115425] [eu-a2p-532:90849:0]          mpool.c:38   UCX  WARN  object 0x2fba480 was not returned to mpool ucp_requests
[1717817794.115427] [eu-a2p-532:90849:0]          mpool.c:38   UCX  WARN  object 0x2fba640 was not returned to mpool ucp_requests
[1717817794.115430] [eu-a2p-532:90849:0]          mpool.c:38   UCX  WARN  object 0x2fba800 was not returned to mpool ucp_requests
[1717817794.115432] [eu-a2p-532:90849:0]          mpool.c:38   UCX  WARN  object 0x2fba9c0 was not returned to mpool ucp_requests
[1717817794.115435] [eu-a2p-532:90849:0]          mpool.c:38   UCX  WARN  object 0x2fbad40 was not returned to mpool ucp_requests
[1717817794.119776] [eu-a2p-532:90850:0]          mpool.c:38   UCX  WARN  object 0x3a4ddc0 was not returned to mpool ucp_requests
[1717817794.119803] [eu-a2p-532:90850:0]          mpool.c:38   UCX  WARN  object 0x3a4df80 was not returned to mpool ucp_requests
[1717817794.119808] [eu-a2p-532:90850:0]          mpool.c:38   UCX  WARN  object 0x3a4e140 was not returned to mpool ucp_requests
[1717817794.119811] [eu-a2p-532:90850:0]          mpool.c:38   UCX  WARN  object 0x3a4e300 was not returned to mpool ucp_requests
[1717817794.119814] [eu-a2p-532:90850:0]          mpool.c:38   UCX  WARN  object 0x3a4e4c0 was not returned to mpool ucp_requests
[1717817794.119817] [eu-a2p-532:90850:0]          mpool.c:38   UCX  WARN  object 0x3a4e680 was not returned to mpool ucp_requests
[1717817794.119820] [eu-a2p-532:90850:0]          mpool.c:38   UCX  WARN  object 0x3a4e840 was not returned to mpool ucp_requests
[1717817794.119823] [eu-a2p-532:90850:0]          mpool.c:38   UCX  WARN  object 0x3a4ea00 was not returned to mpool ucp_requests
[1717817794.119826] [eu-a2p-532:90850:0]          mpool.c:38   UCX  WARN  object 0x3a4ebc0 was not returned to mpool ucp_requests
[1717817794.119829] [eu-a2p-532:90850:0]          mpool.c:38   UCX  WARN  object 0x3a4ed80 was not returned to mpool ucp_requests
[1717817794.119832] [eu-a2p-532:90850:0]          mpool.c:38   UCX  WARN  object 0x3a4ef40 was not returned to mpool ucp_requests
[1717817794.119834] [eu-a2p-532:90850:0]          mpool.c:38   UCX  WARN  object 0x3a4f100 was not returned to mpool ucp_requests
[1717817794.119837] [eu-a2p-532:90850:0]          mpool.c:38   UCX  WARN  object 0x3a4f2c0 was not returned to mpool ucp_requests
[1717817794.119840] [eu-a2p-532:90850:0]          mpool.c:38   UCX  WARN  object 0x3a4f480 was not returned to mpool ucp_requests
[1717817794.119843] [eu-a2p-532:90850:0]          mpool.c:38   UCX  WARN  object 0x3a4f640 was not returned to mpool ucp_requests
[1717817794.119846] [eu-a2p-532:90850:0]          mpool.c:38   UCX  WARN  object 0x3a4f800 was not returned to mpool ucp_requests
[1717817794.119848] [eu-a2p-532:90850:0]          mpool.c:38   UCX  WARN  object 0x3a4f9c0 was not returned to mpool ucp_requests
[1717817794.119851] [eu-a2p-532:90850:0]          mpool.c:38   UCX  WARN  object 0x3a4fb80 was not returned to mpool ucp_requests
[1717817794.119854] [eu-a2p-532:90850:0]          mpool.c:38   UCX  WARN  object 0x3a4fd40 was not returned to mpool ucp_requests


           ************************************************************
           *        Program running with 4 parallel MPI-processes     *
           *              working on a common directory               *
           ************************************************************

Diagonalization of the overlap matrix:
Smallest eigenvalue                        ... 4.721e-04
Time for diagonalization                   ...    0.015 sec
Threshold for overlap eigenvalues          ... 1.000e-08
Number of eigenvalues below threshold      ... 0
Time for construction of square roots      ...    0.007 sec
Total time needed                          ...    0.022 sec

-------------------
DFT GRID GENERATION
-------------------

General Integration Accuracy     IntAcc      ... 4.959
Radial Grid Type                 RadialGrid  ... OptM3 with GC (2021)
Angular Grid (max. ang.)         AngularGrid ... 6 (Lebedev-590)
Angular grid pruning method      GridPruning ... 4 (adaptive)
Weight generation scheme         WeightScheme... Becke
Basis function cutoff            BFCut       ... 1.0000e-11
Integration weight cutoff        WCut        ... 1.0000e-14
Angular grids for H and He will be reduced by one unit
Partially contracted basis set               ... off
Rotationally invariant grid construction     ... off

Total number of grid points                  ...   488424
Total number of batches                      ...     7651
Average number of points per batch           ...       63
Average number of grid points per atom       ...    11101
Time for grid setup =    6.576 sec

--------------------
COSX GRID GENERATION
--------------------

GRIDX 1
-------
General Integration Accuracy     IntAcc      ... 4.020
Radial Grid Type                 RadialGrid  ... OptM3 with GC (2021)
Angular Grid (max. ang.)         AngularGrid ... 2 (Lebedev-110)
Angular grid pruning method      GridPruning ... 4 (adaptive)
Weight generation scheme         WeightScheme... Becke
Basis function cutoff            BFCut       ... 1.0000e-11
Integration weight cutoff        WCut        ... 1.0000e-14
Angular grids for H and He will be reduced by one unit
Partially contracted basis set               ... on
Rotationally invariant grid construction     ... off

Total number of grid points                  ...    52809
Total number of batches                      ...      848
Average number of points per batch           ...       62
Average number of grid points per atom       ...     1200
UseSFitting                                  ... on

GRIDX 2
-------
General Integration Accuracy     IntAcc      ... 4.338
Radial Grid Type                 RadialGrid  ... OptM3 with GC (2021)
Angular Grid (max. ang.)         AngularGrid ... 3 (Lebedev-194)
Angular grid pruning method      GridPruning ... 4 (adaptive)
Weight generation scheme         WeightScheme... Becke
Basis function cutoff            BFCut       ... 1.0000e-11
Integration weight cutoff        WCut        ... 1.0000e-14
Angular grids for H and He will be reduced by one unit
Partially contracted basis set               ... on
Rotationally invariant grid construction     ... off

Total number of grid points                  ...   114907
Total number of batches                      ...     1818
Average number of points per batch           ...       63
Average number of grid points per atom       ...     2612
UseSFitting                                  ... on

GRIDX 3
-------
General Integration Accuracy     IntAcc      ... 4.871
Radial Grid Type                 RadialGrid  ... OptM3 with GC (2021)
Angular Grid (max. ang.)         AngularGrid ... 4 (Lebedev-302)
Angular grid pruning method      GridPruning ... 4 (adaptive)
Weight generation scheme         WeightScheme... Becke
Basis function cutoff            BFCut       ... 1.0000e-11
Integration weight cutoff        WCut        ... 1.0000e-14
Angular grids for H and He will be reduced by one unit
Partially contracted basis set               ... on
Rotationally invariant grid construction     ... off

Total number of grid points                  ...   220141
Total number of batches                      ...     3461
Average number of points per batch           ...       63
Average number of grid points per atom       ...     5003
UseSFitting                                  ... on

Time for X-Grid setup             =    3.390 sec


--------------------
CPCM SOLVATION MODEL
--------------------
CPCM parameters:
  Epsilon                                         ...      80.4000
  Refrac                                          ...       1.3300
  Rsolv                                           ...       1.3000
  Surface type                                    ... GAUSSIAN VDW
  Epsilon function type                           ...         CPCM
Radii:
 Radius for C  used is    3.8550 Bohr (=   2.0400 Ang.)
 Radius for O  used is    3.4469 Bohr (=   1.8240 Ang.)
 Radius for H  used is    2.4944 Bohr (=   1.3200 Ang.)
Calculating surface                               ...        done! (  0.0s)
GEPOL surface points                              ...         2360
GEPOL Volume                                      ...    2469.4337
GEPOL Surface-area                                ...    1288.4491
Calculating surface distance matrix               ...        done! (  0.0s)
Performing Cholesky decomposition & store         ...        done! (  0.2s)
Overall time for CPCM initialization              ...                 0.2s
--------------
SCF ITERATIONS
--------------
ITER       Energy         Delta-E        Max-DP      RMS-DP      [F,P]     Damp
               ***  Starting incremental Fock matrix formation  ***
  0   -850.4190202885   0.000000000000 0.00543602  0.00008710  0.0217322 0.7000
                      *** Initiating the SOSCF procedure ***
                      *** Re-Reading the Fockian *** 
                      *** Removing any level shift *** 
ITER      Energy       Delta-E        Grad      Rot      Max-DP    RMS-DP
  1   -850.41990379  -0.0008834969  0.001236  0.001236  0.016641  0.000285
               *** Restarting incremental Fock matrix formation ***
  2   -850.42235574  -0.0024519512  0.000711  0.001311  0.005548  0.000081
  3   -850.42243391  -0.0000781700  0.000295  0.001051  0.002007  0.000034
  4   -850.42242887   0.0000050401  0.000573  0.000693  0.001313  0.000020
  5   -850.42243724  -0.0000083742  0.000015  0.000054  0.000119  0.000002
  6   -850.42243721   0.0000000282  0.000024  0.000037  0.000068  0.000001
  7   -850.42243727  -0.0000000577  0.000003  0.000013  0.000023  0.000000
  8   -850.42243727  -0.0000000028  0.000006  0.000009  0.000014  0.000000
                  ***Gradient check signals convergence***
              ***Rediagonalizing the Fockian in SOSCF/NRSCF***

               *****************************************************
               *                     SUCCESS                       *
               *           SCF CONVERGED AFTER   9 CYCLES          *
               *****************************************************

Old exchange energy                            =    -23.778111906 Eh
New exchange energy                            =    -23.778116326 Eh
Exchange energy change after final integration =     -0.000004420 Eh
Total energy after final integration           =   -850.422441699 Eh
Final COS-X integration done in                =    20.528 sec
Total Energy       :         -850.42244170 Eh          -23141.17111 eV
  Last Energy change         ...   -5.6784e-09  Tolerance :   1.0000e-08
  Last MAX-Density change    ...    3.9968e-15  Tolerance :   1.0000e-07
             **** THE GBW FILE WAS UPDATED (PQ2_2e_0H_B3LYP_631Gd_opt.gbw) ****
             **** DENSITY PQ2_2e_0H_B3LYP_631Gd_opt.scfp WAS UPDATED ****
             **** ENERGY FILE WAS UPDATED (PQ2_2e_0H_B3LYP_631Gd_opt.en.tmp) ****
             **** THE GBW FILE WAS UPDATED (PQ2_2e_0H_B3LYP_631Gd_opt.gbw) ****
             **** DENSITY PQ2_2e_0H_B3LYP_631Gd_opt.scfp WAS UPDATED ****
Total SCF time: 0 days 0 hours 2 min 11 sec 

Maximum memory used throughout the entire SCF-calculation: 162.7 MB

-------------------------   --------------------
FINAL SINGLE POINT ENERGY      -850.422441698720
-------------------------   --------------------


           ************************************************************
           *        Program running with 4 parallel MPI-processes     *
           *              working on a common directory               *
           ************************************************************
------------------------------------------------------------------------------
                         ORCA SCF GRADIENT CALCULATION
------------------------------------------------------------------------------

 ... reading COSX grid (gridx3)
Gradient of the Kohn-Sham DFT energy:
Kohn-Sham wavefunction type      ... RKS
Hartree-Fock exchange scaling    ...    0.200
Number of operators              ...    1
Number of atoms                  ...   44
Basis set dimensions             ...  328
Integral neglect threshold       ... 2.5e-11
Integral primitive cutoff        ... 2.5e-12
SHARK Integral package           ... ON

Nuc. rep. gradient       (SHARK) ... done (  0.0 sec)
HCore & Overlap gradient (SHARK) ... done (  0.4 sec)
RI-J gradient            (SHARK) ... done (  1.5 sec)
COSX-gradient                    ... done ( 25.4 sec)
Exchange-correlation gradient    ... done

------------------
CARTESIAN GRADIENT
------------------

   1   C   :   -0.000523631   -0.000820944    0.000065529
   2   C   :    0.000822737    0.000418318    0.000083284
   3   C   :   -0.000408887    0.000875185    0.000072570
   4   C   :   -0.000008770    0.000117992   -0.000118188
   5   C   :    0.000398818    0.000195543   -0.000015685
   6   C   :   -0.000884736    0.000107495   -0.000573974
   7   C   :   -0.000219410   -0.000169400   -0.000271194
   8   C   :    0.000059744   -0.000425331    0.000413484
   9   C   :   -0.000287585   -0.000589873   -0.000544138
  10   C   :    0.000141956    0.000747069    0.000136553
  11   C   :   -0.000553663    0.000412434   -0.000199506
  12   C   :    0.000867831   -0.001363338   -0.000396491
  13   C   :    0.000261476   -0.000522984    0.001335113
  14   O   :   -0.000724276    0.001400425   -0.001085110
  15   O   :   -0.000374484   -0.000501156    0.000186222
  16   H   :   -0.000002955   -0.000018214   -0.000264013
  17   H   :    0.000250213   -0.000317385    0.000180958
  18   H   :    0.000131741    0.000189216    0.000119580
  19   H   :   -0.000003333   -0.000036671   -0.000038031
  20   H   :   -0.000026507   -0.000005310    0.000041365
  21   H   :    0.000061331   -0.000145263    0.000061882
  22   H   :    0.000338830    0.000276542    0.000284153
  23   H   :   -0.000007214    0.000019607    0.000072498
  24   H   :    0.000053897   -0.000218020   -0.000179626
  25   H   :    0.000134039    0.000019178   -0.000057007
  26   H   :   -0.000032563    0.000134219   -0.000144263
  27   H   :   -0.000131114   -0.000256632    0.000237464
  28   H   :    0.000144088   -0.000020885    0.000199883
  29   H   :   -0.000131766    0.000112117    0.000203720
  30   H   :    0.000075159   -0.000184946    0.000044878
  31   C   :    0.000246236    0.000862550    0.000845177
  32   H   :    0.000020234   -0.000430489   -0.000306149
  33   H   :    0.000151978    0.000230217   -0.000318985
  34   C   :    0.000062635   -0.000041190   -0.000526837
  35   H   :   -0.000223339    0.000185696    0.000260349
  36   C   :    0.000456505   -0.000607931   -0.000150652
  37   C   :   -0.000014124    0.000170361    0.000079969
  38   H   :   -0.000043936   -0.000044173    0.000023317
  39   H   :    0.000033931    0.000008541   -0.000081699
  40   H   :    0.000023943   -0.000016349    0.000018775
  41   C   :   -0.000084378    0.000189988    0.000180392
  42   H   :   -0.000021121    0.000021125   -0.000015002
  43   H   :   -0.000036013   -0.000032107    0.000097319
  44   H   :    0.000017663    0.000043177   -0.000017997

Difference to translation invariance:
           :    0.0000111789   -0.0000315970   -0.0000601139

Difference to rotation invariance:
           :   -0.0002055777    0.0008490279   -0.0022384833

Norm of the cartesian gradient     ...    0.0044366043
RMS gradient                       ...    0.0003861568
MAX gradient                       ...    0.0014004250

-------
TIMINGS
-------

Total SCF gradient time            ...       38.943 sec

One electron gradient       ....       0.370 sec  (  1.0%)
RI-J Coulomb gradient       ....       1.547 sec  (  4.0%)
COSX gradient               ....      25.418 sec  ( 65.3%)
XC gradient                 ....       9.408 sec  ( 24.2%)
CPCM gradient               ....       0.876 sec  (  2.2%)
   A-Matrix (El+Nuc)        ....       0.222 sec  (  0.6%)
   Potential                ....       0.654 sec  (  1.7%)

Maximum memory used throughout the entire SCFGRAD-calculation: 107.1 MB
------------------------------------------------------------------------------
                         ORCA GEOMETRY RELAXATION STEP
------------------------------------------------------------------------------

Reading the OPT-File                    .... done
Getting information on internals        .... done
Copying old internal coords+grads       .... done
Making the new internal coordinates     .... (new redundants).... done
Validating the new internal coordinates .... (new redundants).... done
Calculating the B-matrix                .... done
Calculating the G,G- and P matrices     .... done
Transforming gradient to internals      .... done
Projecting the internal gradient        .... done
Number of atoms                         ....  44
Number of internal coordinates          .... 217
Current Energy                          ....  -850.422441699 Eh
Current gradient norm                   ....     0.004436604 Eh/bohr
Maximum allowed component of the step   ....  0.300
Current trust radius                    ....  0.300
Updating the Hessian (BFGS)             .... done
Forming the augmented Hessian           .... done
Diagonalizing the augmented Hessian     .... done
Last element of RFO vector              ....  0.886106327
Lowest eigenvalues of augmented Hessian:
 -0.000245453  0.000430984  0.002869870  0.005030068  0.008600055
Length of the computed step             ....  0.523054628
Warning: the length of the step is outside the trust region - taking restricted step instead
The input lambda is                     ....    -0.000245
   iter:   1  x=   -0.000432  g=  984.806995 f(x)=     0.183586
   iter:   2  x=   -0.000591  g=  405.083657 f(x)=     0.064605
   iter:   3  x=   -0.000664  g=  224.284156 f(x)=     0.016316
   iter:   4  x=   -0.000674  g=  177.476756 f(x)=     0.001792
   iter:   5  x=   -0.000674  g=  172.054302 f(x)=     0.000028
   iter:   6  x=   -0.000674  g=  171.970062 f(x)=     0.000000
   iter:   7  x=   -0.000674  g=  171.970041 f(x)=     0.000000
The output lambda is                    ....    -0.000674 (7 iterations)
The final length of the internal step   ....  0.300000000
Converting the step to cartesian space:
 Initial RMS(Int)=    0.0203653270
Transforming coordinates:
 Iter   0:  RMS(Cart)=    0.0394897706 RMS(Int)=    0.7371893683
 Iter   1:  RMS(Cart)=    0.0016832635 RMS(Int)=    0.0012488269
 Iter   2:  RMS(Cart)=    0.0001770636 RMS(Int)=    0.0001037157
 Iter   3:  RMS(Cart)=    0.0000189285 RMS(Int)=    0.0000139922
 Iter   4:  RMS(Cart)=    0.0000020172 RMS(Int)=    0.0000012109
 Iter   5:  RMS(Cart)=    0.0000002153 RMS(Int)=    0.0000001568
 Iter   6:  RMS(Cart)=    0.0000000230 RMS(Int)=    0.0000000142
done
Storing new coordinates                 .... done

                                .--------------------.
          ----------------------|Geometry convergence|-------------------------
          Item                value                   Tolerance       Converged
          ---------------------------------------------------------------------
          Energy change      -0.0000920177            0.0000002000      NO
          RMS gradient        0.0003346435            0.0000080000      NO
          MAX gradient        0.0016768519            0.0000300000      NO
          RMS step            0.0203653270            0.0001000000      NO
          MAX step            0.1165873097            0.0002000000      NO
          ........................................................
          Max(Bonds)      0.0014      Max(Angles)    0.63
          Max(Dihed)        6.68      Max(Improp)    0.00
          ---------------------------------------------------------------------

The optimization has not yet converged - more geometry cycles are needed


    ---------------------------------------------------------------------------
                         Redundant Internal Coordinates
                            (Angstroem and degrees)

        Definition                    Value    dE/dq     Step     New-Value
    ----------------------------------------------------------------------------
     1. B(C   1,C   0)                1.5149 -0.000530  0.0002    1.5151   
     2. B(C   2,C   1)                1.4114  0.000432 -0.0007    1.4107   
     3. B(C   3,C   2)                1.5163 -0.000043 -0.0004    1.5159   
     4. B(C   4,C   2)                1.4409  0.000275 -0.0004    1.4404   
     5. B(C   5,C   4)                1.4302  0.000194  0.0011    1.4313   
     6. B(C   6,C   5)                1.5251 -0.000367 -0.0000    1.5251   
     7. B(C   7,C   6)                1.5154 -0.000176  0.0002    1.5156   
     8. B(C   8,C   7)                1.3465  0.000002 -0.0000    1.3465   
     9. B(C   9,C   8)                1.5153 -0.000221 -0.0005    1.5148   
    10. B(C  10,C   8)                1.5211  0.000146  0.0000    1.5211   
    11. B(C  11,C   5)                1.4071  0.000777 -0.0002    1.4069   
    12. B(C  12,C  11)                1.4243  0.000482  0.0014    1.4257   
    13. B(C  12,C   1)                1.4452 -0.000209  0.0014    1.4465   
    14. B(O  13,C  12)                1.3078 -0.001677  0.0000    1.3078   
    15. B(O  14,C   4)                1.3169 -0.000041 -0.0007    1.3162   
    16. B(H  15,C   0)                1.0956 -0.000086  0.0006    1.0962   
    17. B(H  16,C   0)                1.1048  0.000059  0.0004    1.1053   
    18. B(H  17,C   0)                1.0968  0.000031 -0.0014    1.0954   
    19. B(H  18,C   3)                1.0942 -0.000036 -0.0003    1.0939   
    20. B(H  19,C   3)                1.1023  0.000047 -0.0000    1.1023   
    21. B(H  20,C   3)                1.0995 -0.000108  0.0000    1.0995   
    22. B(H  21,C   6)                1.1034 -0.000179 -0.0001    1.1033   
    23. B(H  22,C   6)                1.0941 -0.000040 -0.0001    1.0940   
    24. B(H  23,C   7)                1.0935  0.000014 -0.0002    1.0933   
    25. B(H  24,C   9)                1.0961  0.000034 -0.0001    1.0961   
    26. B(H  25,C   9)                1.1006 -0.000008 -0.0003    1.1003   
    27. B(H  26,C   9)                1.0982  0.000016 -0.0000    1.0982   
    28. B(H  27,C  10)                1.0967 -0.000111 -0.0000    1.0967   
    29. B(H  28,C  11)                1.0951 -0.000127 -0.0002    1.0950   
    30. B(H  29,C  10)                1.0995  0.000002 -0.0005    1.0990   
    31. B(C  30,C  10)                1.5605  0.000391  0.0009    1.5614   
    32. B(H  31,C  30)                1.0975  0.000050 -0.0002    1.0973   
    33. B(H  32,C  30)                1.1002  0.000239 -0.0003    1.0999   
    34. B(C  33,C  30)                1.5060 -0.000230 -0.0001    1.5059   
    35. B(H  34,C  33)                1.0921  0.000054 -0.0000    1.0921   
    36. B(C  35,C  33)                1.3450 -0.000374 -0.0002    1.3448   
    37. B(C  36,C  35)                1.5111 -0.000003 -0.0002    1.5110   
    38. B(H  37,C  36)                1.0996 -0.000033 -0.0002    1.0995   
    39. B(H  38,C  36)                1.0932  0.000088 -0.0000    1.0932   
    40. B(H  39,C  36)                1.0997 -0.000002 -0.0001    1.0996   
    41. B(C  40,C  35)                1.5132  0.000301 -0.0001    1.5131   
    42. B(H  41,C  40)                1.0954 -0.000031 -0.0001    1.0953   
    43. B(H  42,C  40)                1.1000 -0.000016 -0.0003    1.0997   
    44. B(H  43,C  40)                1.0999 -0.000035 -0.0001    1.0998   
    45. A(H  15,C   0,H  17)          108.76 -0.000029    0.41    109.17   
    46. A(H  15,C   0,H  16)          106.69  0.000085   -0.25    106.44   
    47. A(C   1,C   0,H  15)          113.54 -0.000219   -0.14    113.40   
    48. A(H  16,C   0,H  17)          105.25 -0.000303    0.24    105.49   
    49. A(C   1,C   0,H  17)          109.11  0.000364   -0.63    108.48   
    50. A(C   1,C   0,H  16)          113.10  0.000084    0.41    113.51   
    51. A(C   0,C   1,C   2)          123.23  0.000766   -0.40    122.83   
    52. A(C   2,C   1,C  12)          121.68  0.000165    0.10    121.78   
    53. A(C   0,C   1,C  12)          115.09 -0.000931    0.30    115.39   
    54. A(C   1,C   2,C   3)          122.84  0.000423   -0.37    122.47   
    55. A(C   1,C   2,C   4)          122.47 -0.000668    0.10    122.56   
    56. A(C   3,C   2,C   4)          114.69  0.000245    0.27    114.96   
    57. A(H  18,C   3,H  19)          107.67  0.000017   -0.01    107.66   
    58. A(C   2,C   3,H  18)          113.47  0.000010   -0.21    113.26   
    59. A(C   2,C   3,H  20)          110.44 -0.000172    0.05    110.49   
    60. A(H  18,C   3,H  20)          107.94  0.000050    0.08    108.02   
    61. A(H  19,C   3,H  20)          104.88  0.000090   -0.01    104.88   
    62. A(C   2,C   3,H  19)          111.99  0.000015    0.11    112.10   
    63. A(C   2,C   4,C   5)          115.85  0.000589   -0.13    115.72   
    64. A(C   2,C   4,O  14)          120.90  0.000359    0.06    120.96   
    65. A(C   5,C   4,O  14)          123.24 -0.000946    0.07    123.32   
    66. A(C   4,C   5,C  11)          121.03  0.000106    0.08    121.10   
    67. A(C   4,C   5,C   6)          119.05 -0.001061   -0.12    118.93   
    68. A(C   6,C   5,C  11)          119.91  0.000954    0.05    119.96   
    69. A(C   5,C   6,C   7)          112.38 -0.000366    0.32    112.70   
    70. A(C   7,C   6,H  21)          107.94  0.000563   -0.11    107.82   
    71. A(H  21,C   6,H  22)          107.84  0.000084    0.08    107.92   
    72. A(C   5,C   6,H  22)          108.67 -0.000212   -0.17    108.50   
    73. A(C   5,C   6,H  21)          109.16  0.000079   -0.11    109.05   
    74. A(C   7,C   6,H  22)          110.73 -0.000124   -0.01    110.72   
    75. A(C   8,C   7,H  23)          116.84  0.000734   -0.00    116.84   
    76. A(C   6,C   7,H  23)          113.43  0.000555    0.10    113.54   
    77. A(C   6,C   7,C   8)          129.71 -0.001295   -0.09    129.61   
    78. A(C   9,C   8,C  10)          115.52  0.000327    0.01    115.53   
    79. A(C   7,C   8,C  10)          124.40 -0.000371    0.04    124.43   
    80. A(C   7,C   8,C   9)          120.07  0.000048   -0.04    120.03   
    81. A(H  25,C   9,H  26)          106.06 -0.000140   -0.08    105.98   
    82. A(H  24,C   9,H  26)          108.09 -0.000124   -0.05    108.04   
    83. A(C   8,C   9,H  26)          111.94  0.000635    0.09    112.03   
    84. A(H  24,C   9,H  25)          108.00  0.000192    0.07    108.07   
    85. A(C   8,C   9,H  25)          110.85 -0.000292    0.00    110.85   
    86. A(C   8,C   9,H  24)          111.65 -0.000272   -0.03    111.62   
    87. A(H  29,C  10,C  30)          108.43  0.000093    0.03    108.47   
    88. A(H  27,C  10,C  30)          106.91 -0.000219    0.08    106.98   
    89. A(C   8,C  10,C  30)          116.09  0.000581   -0.03    116.07   
    90. A(H  27,C  10,H  29)          106.54  0.000112   -0.04    106.50   
    91. A(C   8,C  10,H  29)          108.60 -0.000367    0.11    108.70   
    92. A(C   8,C  10,H  27)          109.85 -0.000221   -0.15    109.70   
    93. A(C  12,C  11,H  28)          116.76  0.000440   -0.03    116.74   
    94. A(C   5,C  11,H  28)          119.09  0.000483   -0.03    119.05   
    95. A(C   5,C  11,C  12)          124.15 -0.000924    0.06    124.21   
    96. A(C  11,C  12,O  13)          123.02  0.000533   -0.06    122.96   
    97. A(C   1,C  12,O  13)          122.21 -0.001269    0.24    122.45   
    98. A(C   1,C  12,C  11)          114.78  0.000734   -0.18    114.59   
    99. A(H  32,C  30,C  33)          109.30  0.000125   -0.08    109.22   
   100. A(H  31,C  30,C  33)          110.72  0.000435    0.02    110.73   
   101. A(C  10,C  30,C  33)          115.27 -0.000264    0.02    115.29   
   102. A(H  31,C  30,H  32)          106.99 -0.000068    0.24    107.23   
   103. A(C  10,C  30,H  32)          107.30  0.000320   -0.01    107.29   
   104. A(C  10,C  30,H  31)          106.89 -0.000550   -0.17    106.73   
   105. A(H  34,C  33,C  35)          116.49 -0.000407   -0.05    116.44   
   106. A(C  30,C  33,C  35)          128.70  0.000038    0.10    128.80   
   107. A(C  30,C  33,H  34)          114.81  0.000368   -0.05    114.76   
   108. A(C  36,C  35,C  40)          114.25 -0.000129   -0.04    114.21   
   109. A(C  33,C  35,C  40)          120.87  0.000066    0.05    120.92   
   110. A(C  33,C  35,C  36)          124.88  0.000063   -0.01    124.87   
   111. A(H  38,C  36,H  39)          107.85  0.000016   -0.00    107.85   
   112. A(H  37,C  36,H  39)          106.21 -0.000010   -0.00    106.21   
   113. A(C  35,C  36,H  39)          110.48 -0.000065    0.04    110.52   
   114. A(H  37,C  36,H  38)          108.05  0.000004   -0.02    108.03   
   115. A(C  35,C  36,H  38)          113.27  0.000015    0.00    113.27   
   116. A(C  35,C  36,H  37)          110.67  0.000039   -0.02    110.65   
   117. A(H  42,C  40,H  43)          106.21 -0.000068   -0.01    106.19   
   118. A(H  41,C  40,H  43)          108.15  0.000007   -0.02    108.13   
   119. A(C  35,C  40,H  43)          111.10 -0.000042   -0.03    111.07   
   120. A(H  41,C  40,H  42)          108.12 -0.000056    0.01    108.13   
   121. A(C  35,C  40,H  42)          111.13  0.000162    0.05    111.18   
   122. A(C  35,C  40,H  41)          111.90 -0.000010    0.01    111.91   
   123. D(C   2,C   1,C   0,H  17)    147.04 -0.000193    6.44    153.48   
   124. D(C   2,C   1,C   0,H  15)     25.57 -0.000272    6.46     32.02   
   125. D(C  12,C   1,C   0,H  17)    -32.93 -0.000135    6.54    -26.39   
   126. D(C  12,C   1,C   0,H  15)   -154.40 -0.000214    6.56   -147.84   
   127. D(C   2,C   1,C   0,H  16)    -96.20 -0.000282    6.58    -89.62   
   128. D(C  12,C   1,C   0,H  16)     83.83 -0.000223    6.68     90.51   
   129. D(C   3,C   2,C   1,C   0)      2.76  0.000031    0.18      2.94   
   130. D(C   4,C   2,C   1,C  12)      2.02 -0.000024    0.02      2.04   
   131. D(C   4,C   2,C   1,C   0)   -177.95  0.000039    0.13   -177.81   
   132. D(C   3,C   2,C   1,C  12)   -177.27 -0.000031    0.07   -177.21   
   133. D(H  19,C   3,C   2,C   4)     64.86 -0.000007    0.22     65.07   
   134. D(H  20,C   3,C   2,C   1)    127.70 -0.000018    0.08    127.79   
   135. D(H  19,C   3,C   2,C   1)   -115.80 -0.000006    0.17   -115.63   
   136. D(H  18,C   3,C   2,C   4)   -172.99  0.000035    0.13   -172.86   
   137. D(H  18,C   3,C   2,C   1)      6.35  0.000036    0.09      6.44   
   138. D(H  20,C   3,C   2,C   4)    -51.64 -0.000019    0.12    -51.52   
   139. D(O  14,C   4,C   2,C   3)     -0.47 -0.000226   -0.15     -0.62   
   140. D(O  14,C   4,C   2,C   1)   -179.82 -0.000235   -0.11   -179.93   
   141. D(C   5,C   4,C   2,C   1)     -0.30 -0.000031   -0.27     -0.56   
   142. D(C   5,C   4,C   2,C   3)    179.05 -0.000022   -0.31    178.74   
   143. D(C  11,C   5,C   4,O  14)    178.37  0.000211    0.13    178.49   
   144. D(C  11,C   5,C   4,C   2)     -1.14 -0.000006    0.29     -0.85   
   145. D(C   6,C   5,C   4,C   2)    177.58 -0.000073    0.40    177.98   
   146. D(C   6,C   5,C   4,O  14)     -2.91  0.000144    0.24     -2.68   
   147. D(H  22,C   6,C   5,C  11)   -157.30 -0.000048   -0.30   -157.61   
   148. D(H  22,C   6,C   5,C   4)     23.96  0.000029   -0.41     23.55   
   149. D(H  21,C   6,C   5,C  11)    -39.93 -0.000023   -0.37    -40.30   
   150. D(H  21,C   6,C   5,C   4)    141.34  0.000054   -0.48    140.86   
   151. D(C   7,C   6,C   5,C  11)     79.79  0.000505   -0.38     79.41   
   152. D(C   7,C   6,C   5,C   4)    -98.94  0.000581   -0.49    -99.44   
   153. D(C   8,C   7,C   6,C   5)    118.39 -0.000833    0.45    118.84   
   154. D(H  23,C   7,C   6,H  22)    178.14  0.000087    0.26    178.40   
   155. D(H  23,C   7,C   6,H  21)     60.30 -0.000282    0.24     60.54   
   156. D(H  23,C   7,C   6,C   5)    -60.13 -0.000531    0.26    -59.87   
   157. D(C   8,C   7,C   6,H  22)     -3.35 -0.000215    0.46     -2.89   
   158. D(C   8,C   7,C   6,H  21)   -121.18 -0.000584    0.43   -120.75   
   159. D(C  10,C   8,C   7,H  23)   -179.63 -0.000231    0.02   -179.61   
   160. D(C  10,C   8,C   7,C   6)      1.90  0.000083   -0.19      1.72   
   161. D(C   9,C   8,C   7,H  23)     -0.96  0.000012    0.37     -0.60   
   162. D(C   9,C   8,C   7,C   6)   -179.44  0.000326    0.17   -179.27   
   163. D(H  26,C   9,C   8,C  10)    -58.32  0.000075   -1.79    -60.11   
   164. D(H  26,C   9,C   8,C   7)    122.90 -0.000138   -2.11    120.79   
   165. D(H  25,C   9,C   8,C  10)     59.88  0.000118   -1.84     58.04   
   166. D(H  25,C   9,C   8,C   7)   -118.90 -0.000095   -2.16   -121.05   
   167. D(H  24,C   9,C   8,C  10)   -179.66 -0.000022   -1.77   -181.42   
   168. D(H  24,C   9,C   8,C   7)      1.57 -0.000235   -2.09     -0.52   
   169. D(C  30,C  10,C   8,C   9)     90.92  0.000049    0.27     91.19   
   170. D(C  30,C  10,C   8,C   7)    -90.36  0.000278    0.61    -89.75   
   171. D(H  29,C  10,C   8,C   9)    -31.51 -0.000194    0.16    -31.35   
   172. D(H  29,C  10,C   8,C   7)    147.21  0.000036    0.50    147.71   
   173. D(H  27,C  10,C   8,C   9)   -147.67  0.000002    0.23   -147.44   
   174. D(H  27,C  10,C   8,C   7)     31.05  0.000232    0.57     31.62   
   175. D(H  28,C  11,C   5,C   6)      1.94  0.000027   -0.43      1.51   
   176. D(H  28,C  11,C   5,C   4)   -179.35 -0.000066   -0.32   -179.67   
   177. D(C  12,C  11,C   5,C   6)   -177.77  0.000190   -0.19   -177.96   
   178. D(C  12,C  11,C   5,C   4)      0.94  0.000097   -0.08      0.86   
   179. D(C   1,C  12,C  11,H  28)   -179.00  0.000017    0.06   -178.94   
   180. D(C   1,C  12,C  11,C   5)      0.71 -0.000142   -0.17      0.54   
   181. D(O  13,C  12,C   1,C   2)    177.64 -0.000269    0.23    177.88   
   182. D(O  13,C  12,C   1,C   0)     -2.39 -0.000326    0.13     -2.26   
   183. D(C  11,C  12,C   1,C   2)     -2.15  0.000090    0.19     -1.95   
   184. D(O  13,C  12,C  11,C   5)   -179.08  0.000224   -0.20   -179.28   
   185. D(C  11,C  12,C   1,C   0)    177.82  0.000033    0.09    177.92   
   186. D(O  13,C  12,C  11,H  28)      1.21  0.000384    0.03      1.24   
   187. D(C  33,C  30,C  10,H  29)     65.24 -0.000048    0.81     66.05   
   188. D(C  33,C  30,C  10,H  27)    179.76  0.000017    0.82    180.58   
   189. D(C  33,C  30,C  10,C   8)    -57.28 -0.000047    0.66    -56.62   
   190. D(H  32,C  30,C  10,H  29)   -172.76  0.000179    0.70   -172.05   
   191. D(H  32,C  30,C  10,H  27)    -58.24  0.000244    0.71    -57.52   
   192. D(H  32,C  30,C  10,C   8)     64.72  0.000180    0.56     65.28   
   193. D(H  31,C  30,C  10,H  29)    -58.28 -0.000011    0.90    -57.38   
   194. D(H  31,C  30,C  10,H  27)     56.24  0.000054    0.91     57.15   
   195. D(H  31,C  30,C  10,C   8)    179.20 -0.000010    0.75    179.96   
   196. D(C  35,C  33,C  30,H  32)    133.14  0.000107   -0.66    132.48   
   197. D(C  35,C  33,C  30,H  31)     15.53 -0.000144   -0.92     14.61   
   198. D(C  35,C  33,C  30,C  10)   -105.94  0.000437   -0.72   -106.67   
   199. D(H  34,C  33,C  30,H  32)    -46.48  0.000040   -0.55    -47.03   
   200. D(H  34,C  33,C  30,H  31)   -164.09 -0.000212   -0.80   -164.89   
   201. D(H  34,C  33,C  30,C  10)     74.44  0.000370   -0.61     73.83   
   202. D(C  40,C  35,C  33,H  34)      0.38  0.000027   -0.06      0.32   
   203. D(C  40,C  35,C  33,C  30)   -179.23 -0.000043    0.05   -179.18   
   204. D(C  36,C  35,C  33,H  34)   -179.90  0.000008   -0.13   -180.03   
   205. D(C  36,C  35,C  33,C  30)      0.49 -0.000063   -0.02      0.47   
   206. D(H  39,C  36,C  35,C  40)    -60.30 -0.000037   -0.27    -60.56   
   207. D(H  39,C  36,C  35,C  33)    119.97 -0.000019   -0.20    119.77   
   208. D(H  38,C  36,C  35,C  40)    178.58 -0.000020   -0.29    178.28   
   209. D(H  38,C  36,C  35,C  33)     -1.16 -0.000002   -0.22     -1.38   
   210. D(H  37,C  36,C  35,C  40)     57.05 -0.000065   -0.25     56.80   
   211. D(H  37,C  36,C  35,C  33)   -122.69 -0.000047   -0.18   -122.87   
   212. D(H  43,C  40,C  35,C  36)     58.79  0.000017    0.22     59.01   
   213. D(H  43,C  40,C  35,C  33)   -121.46 -0.000000    0.16   -121.31   
   214. D(H  42,C  40,C  35,C  36)    -59.24  0.000025    0.23    -59.01   
   215. D(H  42,C  40,C  35,C  33)    120.51  0.000008    0.17    120.67   
   216. D(H  41,C  40,C  35,C  36)    179.78 -0.000010    0.18    179.96   
   217. D(H  41,C  40,C  35,C  33)     -0.48 -0.000027    0.12     -0.36   
    ----------------------------------------------------------------------------

         *************************************************************
         *                GEOMETRY OPTIMIZATION CYCLE  19            *
         *************************************************************
---------------------------------
CARTESIAN COORDINATES (ANGSTROEM)
---------------------------------
  C      4.627297    1.619127    1.504175
  C      3.613490    0.813544    0.717541
  C      2.559954    1.408936   -0.007433
  C      2.392114    2.911796   -0.113053
  C      1.572318    0.635807   -0.715756
  C      1.731731   -0.785104   -0.650208
  C      0.700361   -1.675572   -1.335287
  C     -0.325246   -2.233205   -0.368716
  C     -1.660928   -2.064528   -0.342489
  C     -2.486335   -2.718332    0.746443
  C     -2.446302   -1.258099   -1.365568
  C      2.804146   -1.364519    0.052410
  C      3.794017   -0.621063    0.759502
  O      4.789170   -1.184817    1.393639
  O      0.602934    1.224468   -1.383768
  H      4.216226    2.543768    1.925622
  H      5.513087    1.912129    0.911579
  H      5.012702    0.993718    2.316723
  H      3.222132    3.471241    0.328175
  H      1.462304    3.259949    0.365706
  H      2.298539    3.215591   -1.165621
  H      1.217595   -2.527898   -1.807737
  H      0.213035   -1.097354   -2.125826
  H      0.110915   -2.843757    0.426492
  H     -1.860931   -3.301813    1.431864
  H     -3.240558   -3.392997    0.314437
  H     -3.044228   -1.981099    1.339148
  H     -1.952956   -1.320534   -2.343032
  H      2.896895   -2.455299    0.076180
  H     -3.438835   -1.714075   -1.487085
  C     -2.634595    0.258523   -1.045755
  H     -3.214000    0.686269   -1.873592
  H     -1.638404    0.724069   -1.070611
  C     -3.290092    0.560736    0.275877
  H     -2.654425    0.399559    1.149181
  C     -4.536179    1.005743    0.516146
  C     -5.570963    1.292607   -0.546845
  H     -5.919769    2.332986   -0.477758
  H     -5.204206    1.125398   -1.562979
  H     -6.458997    0.660855   -0.400779
  C     -5.008551    1.269556    1.929246
  H     -4.230632    1.048937    2.668052
  H     -5.314130    2.318273    2.056744
  H     -5.892261    0.661080    2.170780

----------------------------
CARTESIAN COORDINATES (A.U.)
----------------------------
  NO LB      ZA    FRAG     MASS         X           Y           Z
   0 C     6.0000    0    12.011    8.744325    3.059706    2.842478
   1 C     6.0000    0    12.011    6.828506    1.537374    1.355956
   2 C     6.0000    0    12.011    4.837611    2.662503   -0.014046
   3 C     6.0000    0    12.011    4.520440    5.502496   -0.213640
   4 C     6.0000    0    12.011    2.971251    1.201502   -1.352583
   5 C     6.0000    0    12.011    3.272497   -1.483632   -1.228715
   6 C     6.0000    0    12.011    1.323491   -3.166373   -2.523326
   7 C     6.0000    0    12.011   -0.614626   -4.220145   -0.696772
   8 C     6.0000    0    12.011   -3.138700   -3.901392   -0.647210
   9 C     6.0000    0    12.011   -4.698492   -5.136904    1.410574
  10 C     6.0000    0    12.011   -4.622841   -2.377463   -2.580549
  11 C     6.0000    0    12.011    5.299068   -2.578568    0.099040
  12 C     6.0000    0    12.011    7.169652   -1.173639    1.435250
  13 O     8.0000    0    15.999    9.050219   -2.238980    2.633597
  14 O     8.0000    0    15.999    1.139380    2.313908   -2.614943
  15 H     1.0000    0     1.008    7.967512    4.807025    3.638898
  16 H     1.0000    0     1.008   10.418225    3.613400    1.722635
  17 H     1.0000    0     1.008    9.472634    1.877856    4.377971
  18 H     1.0000    0     1.008    6.088947    6.559694    0.620161
  19 H     1.0000    0     1.008    2.763353    6.160411    0.691084
  20 H     1.0000    0     1.008    4.343609    6.076586   -2.202704
  21 H     1.0000    0     1.008    2.300920   -4.777035   -3.416128
  22 H     1.0000    0     1.008    0.402578   -2.073698   -4.017230
  23 H     1.0000    0     1.008    0.209600   -5.373921    0.805954
  24 H     1.0000    0     1.008   -3.516650   -6.239523    2.705832
  25 H     1.0000    0     1.008   -6.123766   -6.411835    0.594200
  26 H     1.0000    0     1.008   -5.752757   -3.743735    2.530622
  27 H     1.0000    0     1.008   -3.690551   -2.495447   -4.427688
  28 H     1.0000    0     1.008    5.474338   -4.639842    0.143959
  29 H     1.0000    0     1.008   -6.498456   -3.239133   -2.810184
  30 C     6.0000    0    12.011   -4.978663    0.488537   -1.976190
  31 H     1.0000    0     1.008   -6.073579    1.296860   -3.540576
  32 H     1.0000    0     1.008   -3.096136    1.368292   -2.023162
  33 C     6.0000    0    12.011   -6.217372    1.059638    0.521331
  34 H     1.0000    0     1.008   -5.016136    0.755057    2.171638
  35 C     6.0000    0    12.011   -8.572135    1.900578    0.975375
  36 C     6.0000    0    12.011  -10.527595    2.442674   -1.033387
  37 H     1.0000    0     1.008  -11.186743    4.408704   -0.902831
  38 H     1.0000    0     1.008   -9.834523    2.126695   -2.953603
  39 H     1.0000    0     1.008  -12.205735    1.248835   -0.757362
  40 C     6.0000    0    12.011   -9.464789    2.399112    3.645746
  41 H     1.0000    0     1.008   -7.994736    1.982203    5.041887
  42 H     1.0000    0     1.008  -10.042251    4.380901    3.886683
  43 H     1.0000    0     1.008  -11.134759    1.249260    4.102179

--------------------------------
INTERNAL COORDINATES (ANGSTROEM)
--------------------------------
 C      0   0   0     0.000000000000     0.00000000     0.00000000
 C      1   0   0     1.515111448731     0.00000000     0.00000000
 C      2   1   0     1.410679855789   122.82937218     0.00000000
 C      3   2   1     1.515886970149   122.47490180     2.93687936
 C      3   2   1     1.440442193322   122.56410970   182.18550747
 C      5   3   2     1.431327465221   115.71793845   359.43741092
 C      6   5   3     1.525119751191   118.92932693   177.98056036
 C      7   6   5     1.515613310767   112.70371768   260.56299276
 C      8   7   6     1.346546121687   129.61070241   118.84134306
 C      9   8   7     1.514770604516   120.02934486   180.73079029
 C      9   8   7     1.521127588692   124.43386937     1.71687320
 C      6   5   3     1.406935751763   121.10405992   359.15059744
 C     12   6   5     1.425675045222   124.20525623     0.85960812
 O     13  12   6     1.307776347995   122.95893790   180.71909265
 O      5   3   2     1.316231936305   120.96359892   180.07592071
 H      1   2   3     1.096156654575   113.40261698    32.02116126
 H      1   2   3     1.105279637299   113.50552045   270.38120300
 H      1   2   3     1.095402230540   108.48064834   153.47995142
 H      4   3   2     1.093888160563   113.26078105     6.44293913
 H      4   3   2     1.102256307804   112.10321872   244.37416644
 H      4   3   2     1.099520738903   110.49016195   127.78565887
 H      7   6   5     1.103267233779   109.04935471   140.85971993
 H      7   6   5     1.093972961940   108.49659719    23.55058940
 H      8   7   6     1.093328298921   113.53792642   300.13304912
 H     10   9   8     1.096076001988   111.61663296   359.47668981
 H     10   9   8     1.100296784832   110.84993985   238.94532031
 H     10   9   8     1.098205309360   112.02703074   120.78912322
 H     11   9   8     1.096688043452   109.69525685    31.61537878
 H     12   6   5     1.094973525821   119.05542968   180.33157217
 H     11   9   8     1.099000634061   108.70521234   147.70513132
 C     11   9   8     1.561369916978   116.06934749   270.24795842
 H     31  11   9     1.097265491298   106.72644864   179.95566629
 H     31  11   9     1.099884595473   107.29450290    65.27816165
 C     31  11   9     1.505894981598   115.28961743   303.38244764
 H     34  31  11     1.092113304477   114.76028367    73.82822529
 C     34  31  11     1.344801973130   128.79588681   253.33342075
 C     36  34  31     1.510966962073   124.86944093     0.46779164
 H     37  36  34     1.099466403495   110.65338490   237.13066692
 H     37  36  34     1.093160422048   113.27457132   358.61704377
 H     37  36  34     1.099568055830   110.52176220   119.77071786
 C     36  34  31     1.513136435711   120.91808896   180.82351174
 H     41  36  34     1.095292089504   111.90649897   359.64059977
 H     41  36  34     1.099746639479   111.17833563   120.67454974
 H     41  36  34     1.099783736669   111.06860420   238.69210661

---------------------------
INTERNAL COORDINATES (A.U.)
---------------------------
 C      0   0   0     0.000000000000     0.00000000     0.00000000
 C      1   0   0     2.863145700470     0.00000000     0.00000000
 C      2   1   0     2.665798590081   122.82937218     0.00000000
 C      3   2   1     2.864611223561   122.47490180     2.93687936
 C      3   2   1     2.722041257124   122.56410970   182.18550747
 C      5   3   2     2.704816917228   115.71793845   359.43741092
 C      6   5   3     2.882058651186   118.92932693   177.98056036
 C      7   6   5     2.864094082275   112.70371768   260.56299276
 C      8   7   6     2.544603396681   129.61070241   118.84134306
 C      9   8   7     2.862501598249   120.02934486   180.73079029
 C      9   8   7     2.874514557379   124.43386937     1.71687320
 C      6   5   3     2.658723258855   121.10405992   359.15059744
 C     12   6   5     2.694135391435   124.20525623     0.85960812
 O     13  12   6     2.471339142131   122.95893790   180.71909265
 O      5   3   2     2.487317888338   120.96359892   180.07592071
 H      1   2   3     2.071435877022   113.40261698    32.02116126
 H      1   2   3     2.088675815896   113.50552045   270.38120300
 H      1   2   3     2.070010222207   108.48064834   153.47995142
 H      4   3   2     2.067149044602   113.26078105     6.44293913
 H      4   3   2     2.082962551137   112.10321872   244.37416644
 H      4   3   2     2.077793075093   110.49016195   127.78565887
 H      7   6   5     2.084872924372   109.04935471   140.85971993
 H      7   6   5     2.067309295980   108.49659719    23.55058940
 H      8   7   6     2.066091059427   113.53792642   300.13304912
 H     10   9   8     2.071283465720   111.61663296   359.47668981
 H     10   9   8     2.079259589366   110.84993985   238.94532031
 H     10   9   8     2.075307273508   112.02703074   120.78912322
 H     11   9   8     2.072440056470   109.69525685    31.61537878
 H     12   6   5     2.069200087695   119.05542968   180.33157217
 H     11   9   8     2.076810219381   108.70521234   147.70513132
 C     11   9   8     2.950561536832   116.06934749   270.24795842
 H     31  11   9     2.073531274757   106.72644864   179.95566629
 H     31  11   9     2.078480664364   107.29450290    65.27816165
 C     31  11   9     2.845729101667   115.28961743   303.38244764
 H     34  31  11     2.063795052674   114.76028367    73.82822529
 C     34  31  11     2.541307433572   128.79588681   253.33342075
 C     36  34  31     2.855313755720   124.86944093     0.46779164
 H     37  36  34     2.077690396053   110.65338490   237.13066692
 H     37  36  34     2.065773818112   113.27457132   358.61704377
 H     37  36  34     2.077882491128   110.52176220   119.77071786
 C     36  34  31     2.859413466751   120.91808896   180.82351174
 H     41  36  34     2.069802085813   111.90649897   359.64059977
 H     41  36  34     2.078219965315   111.17833563   120.67454974
 H     41  36  34     2.078290068844   111.06860420   238.69210661


           ************************************************************
           *        Program running with 4 parallel MPI-processes     *
           *              working on a common directory               *
           ************************************************************
------------------------------------------------------------------------------
                   ___                                                        
                  /   \      - P O W E R E D   B Y -                         
                 /     \                                                     
                 |  |  |   _    _      __       _____    __    __             
                 |  |  |  | |  | |    /  \     |  _  \  |  |  /  |          
                  \  \/   | |  | |   /    \    | | | |  |  | /  /          
                 / \  \   | |__| |  /  /\  \   | |_| |  |  |/  /          
                |  |  |   |  __  | /  /__\  \  |    /   |      \           
                |  |  |   | |  | | |   __   |  |    \   |  |\   \          
                \     /   | |  | | |  |  |  |  | |\  \  |  | \   \       
                 \___/    |_|  |_| |__|  |__|  |_| \__\ |__|  \__/        
                                                                              
                      - O R C A' S   B I G   F R I E N D -                    
                                      &                                       
                       - I N T E G R A L  F E E D E R -                       
                                                                              
 v1 FN, 2020, v2 2021                                                         
------------------------------------------------------------------------------


Reading SHARK input file PQ2_2e_0H_B3LYP_631Gd_opt.SHARKINP.tmp ... ok
----------------------
SHARK INTEGRAL PACKAGE
----------------------

Number of atoms                             ...     44
Number of basis functions                   ...    328
Number of shells                            ...    168
Maximum angular momentum                    ...      2
Integral batch strategy                     ... SHARK/LIBINT Hybrid
RI-J (if used) integral strategy            ... SPLIT-RIJ (Revised 2003 algorithm where possible)
Printlevel                                  ...      1
Contraction scheme used                     ... SEGMENTED contraction
Coulomb Range Separation                    ... NOT USED
Exchange Range Separation                   ... NOT USED
Finite Nucleus Model                        ... NOT USED
Auxiliary Coulomb fitting basis             ... AVAILABLE
   # of basis functions in Aux-J            ...   1244
   # of shells in Aux-J                     ...    420
   Maximum angular momentum in Aux-J        ...      4
Auxiliary J/K fitting basis                 ... NOT available
Auxiliary Correlation fitting basis         ... NOT available
Auxiliary 'external' fitting basis          ... NOT available
Integral threshold                          ...     2.500000e-11
Primitive cut-off                           ...     2.500000e-12
Primitive pair pre-selection threshold      ...     2.500000e-12

Calculating pre-screening integrals         ... done (  0.1 sec) Dimension = 168
Organizing shell pair data                  ... done (  0.1 sec)
Shell pair information
Total number of shell pairs                 ...     14196
Shell pairs after pre-screening             ...      9892
Total number of primitive shell pairs       ...     79098
Primitive shell pairs kept                  ...     30488
          la=0 lb=0:   3893 shell pairs
          la=1 lb=0:   3272 shell pairs
          la=1 lb=1:    697 shell pairs
          la=2 lb=0:   1321 shell pairs
          la=2 lb=1:    590 shell pairs
          la=2 lb=2:    119 shell pairs

Calculating one electron integrals          ... done (  0.0 sec)
Calculating RI/J V-Matrix + Cholesky decomp.... done (  0.1 sec)
Calculating Nuclear repulsion               ... done (  0.0 sec) ENN=   1487.798943239744 Eh

SHARK setup successfully completed in   0.4 seconds

Maximum memory used throughout the entire GTOINT-calculation: 24.2 MB
[1717817967.009931] [eu-a2p-532:91307:0]          mpool.c:38   UCX  WARN  object 0x2695a00 was not returned to mpool ucp_requests
[1717817967.009955] [eu-a2p-532:91307:0]          mpool.c:38   UCX  WARN  object 0x2695bc0 was not returned to mpool ucp_requests
[1717817967.009960] [eu-a2p-532:91307:0]          mpool.c:38   UCX  WARN  object 0x2695d80 was not returned to mpool ucp_requests
[1717817967.009962] [eu-a2p-532:91307:0]          mpool.c:38   UCX  WARN  object 0x2695f40 was not returned to mpool ucp_requests
[1717817967.009965] [eu-a2p-532:91307:0]          mpool.c:38   UCX  WARN  object 0x2696100 was not returned to mpool ucp_requests
[1717817967.009968] [eu-a2p-532:91307:0]          mpool.c:38   UCX  WARN  object 0x26962c0 was not returned to mpool ucp_requests
[1717817967.009970] [eu-a2p-532:91307:0]          mpool.c:38   UCX  WARN  object 0x2696480 was not returned to mpool ucp_requests
[1717817967.009973] [eu-a2p-532:91307:0]          mpool.c:38   UCX  WARN  object 0x2696640 was not returned to mpool ucp_requests
[1717817967.009975] [eu-a2p-532:91307:0]          mpool.c:38   UCX  WARN  object 0x2696800 was not returned to mpool ucp_requests
[1717817967.009978] [eu-a2p-532:91307:0]          mpool.c:38   UCX  WARN  object 0x2696b80 was not returned to mpool ucp_requests
[1717817967.009981] [eu-a2p-532:91307:0]          mpool.c:38   UCX  WARN  object 0x2696d40 was not returned to mpool ucp_requests
[1717817967.010014] [eu-a2p-532:91309:0]          mpool.c:38   UCX  WARN  object 0x3132440 was not returned to mpool ucp_requests
[1717817967.010033] [eu-a2p-532:91309:0]          mpool.c:38   UCX  WARN  object 0x3132600 was not returned to mpool ucp_requests
[1717817967.010037] [eu-a2p-532:91309:0]          mpool.c:38   UCX  WARN  object 0x31327c0 was not returned to mpool ucp_requests
[1717817967.010040] [eu-a2p-532:91309:0]          mpool.c:38   UCX  WARN  object 0x3132980 was not returned to mpool ucp_requests
[1717817967.010043] [eu-a2p-532:91309:0]          mpool.c:38   UCX  WARN  object 0x3132b40 was not returned to mpool ucp_requests
[1717817967.010046] [eu-a2p-532:91309:0]          mpool.c:38   UCX  WARN  object 0x3132d00 was not returned to mpool ucp_requests
[1717817967.010049] [eu-a2p-532:91309:0]          mpool.c:38   UCX  WARN  object 0x3132ec0 was not returned to mpool ucp_requests
[1717817967.010051] [eu-a2p-532:91309:0]          mpool.c:38   UCX  WARN  object 0x3133080 was not returned to mpool ucp_requests
[1717817967.010054] [eu-a2p-532:91309:0]          mpool.c:38   UCX  WARN  object 0x3133240 was not returned to mpool ucp_requests
[1717817967.010056] [eu-a2p-532:91309:0]          mpool.c:38   UCX  WARN  object 0x3133400 was not returned to mpool ucp_requests
[1717817967.010059] [eu-a2p-532:91309:0]          mpool.c:38   UCX  WARN  object 0x31335c0 was not returned to mpool ucp_requests
[1717817967.010062] [eu-a2p-532:91309:0]          mpool.c:38   UCX  WARN  object 0x3133780 was not returned to mpool ucp_requests
[1717817967.010064] [eu-a2p-532:91309:0]          mpool.c:38   UCX  WARN  object 0x3133940 was not returned to mpool ucp_requests
[1717817967.010067] [eu-a2p-532:91309:0]          mpool.c:38   UCX  WARN  object 0x3133b00 was not returned to mpool ucp_requests
[1717817967.010069] [eu-a2p-532:91309:0]          mpool.c:38   UCX  WARN  object 0x3133cc0 was not returned to mpool ucp_requests
[1717817967.010072] [eu-a2p-532:91309:0]          mpool.c:38   UCX  WARN  object 0x3133e80 was not returned to mpool ucp_requests
[1717817967.010074] [eu-a2p-532:91309:0]          mpool.c:38   UCX  WARN  object 0x3134040 was not returned to mpool ucp_requests
[1717817967.010077] [eu-a2p-532:91309:0]          mpool.c:38   UCX  WARN  object 0x3134200 was not returned to mpool ucp_requests
[1717817967.010079] [eu-a2p-532:91309:0]          mpool.c:38   UCX  WARN  object 0x31343c0 was not returned to mpool ucp_requests
[1717817967.012682] [eu-a2p-532:91308:0]          mpool.c:38   UCX  WARN  object 0x3066dc0 was not returned to mpool ucp_requests
[1717817967.012705] [eu-a2p-532:91308:0]          mpool.c:38   UCX  WARN  object 0x3066f80 was not returned to mpool ucp_requests
[1717817967.012710] [eu-a2p-532:91308:0]          mpool.c:38   UCX  WARN  object 0x3067140 was not returned to mpool ucp_requests
[1717817967.012714] [eu-a2p-532:91308:0]          mpool.c:38   UCX  WARN  object 0x3067300 was not returned to mpool ucp_requests
[1717817967.012717] [eu-a2p-532:91308:0]          mpool.c:38   UCX  WARN  object 0x30674c0 was not returned to mpool ucp_requests
[1717817967.012720] [eu-a2p-532:91308:0]          mpool.c:38   UCX  WARN  object 0x3067680 was not returned to mpool ucp_requests
[1717817967.012724] [eu-a2p-532:91308:0]          mpool.c:38   UCX  WARN  object 0x3067840 was not returned to mpool ucp_requests
[1717817967.012727] [eu-a2p-532:91308:0]          mpool.c:38   UCX  WARN  object 0x3067a00 was not returned to mpool ucp_requests
[1717817967.012730] [eu-a2p-532:91308:0]          mpool.c:38   UCX  WARN  object 0x3067bc0 was not returned to mpool ucp_requests
[1717817967.012733] [eu-a2p-532:91308:0]          mpool.c:38   UCX  WARN  object 0x3067d80 was not returned to mpool ucp_requests
[1717817967.012736] [eu-a2p-532:91308:0]          mpool.c:38   UCX  WARN  object 0x3067f40 was not returned to mpool ucp_requests
[1717817967.012740] [eu-a2p-532:91308:0]          mpool.c:38   UCX  WARN  object 0x3068100 was not returned to mpool ucp_requests
[1717817967.012743] [eu-a2p-532:91308:0]          mpool.c:38   UCX  WARN  object 0x30682c0 was not returned to mpool ucp_requests
[1717817967.012746] [eu-a2p-532:91308:0]          mpool.c:38   UCX  WARN  object 0x3068480 was not returned to mpool ucp_requests
[1717817967.012749] [eu-a2p-532:91308:0]          mpool.c:38   UCX  WARN  object 0x3068640 was not returned to mpool ucp_requests
[1717817967.012752] [eu-a2p-532:91308:0]          mpool.c:38   UCX  WARN  object 0x3068800 was not returned to mpool ucp_requests
[1717817967.012756] [eu-a2p-532:91308:0]          mpool.c:38   UCX  WARN  object 0x30689c0 was not returned to mpool ucp_requests
[1717817967.012759] [eu-a2p-532:91308:0]          mpool.c:38   UCX  WARN  object 0x3068b80 was not returned to mpool ucp_requests
[1717817967.012762] [eu-a2p-532:91308:0]          mpool.c:38   UCX  WARN  object 0x3068d40 was not returned to mpool ucp_requests


           ************************************************************
           *        Program running with 4 parallel MPI-processes     *
           *              working on a common directory               *
           ************************************************************

Diagonalization of the overlap matrix:
Smallest eigenvalue                        ... 4.741e-04
Time for diagonalization                   ...    0.016 sec
Threshold for overlap eigenvalues          ... 1.000e-08
Number of eigenvalues below threshold      ... 0
Time for construction of square roots      ...    0.008 sec
Total time needed                          ...    0.025 sec

-------------------
DFT GRID GENERATION
-------------------

General Integration Accuracy     IntAcc      ... 4.959
Radial Grid Type                 RadialGrid  ... OptM3 with GC (2021)
Angular Grid (max. ang.)         AngularGrid ... 6 (Lebedev-590)
Angular grid pruning method      GridPruning ... 4 (adaptive)
Weight generation scheme         WeightScheme... Becke
Basis function cutoff            BFCut       ... 1.0000e-11
Integration weight cutoff        WCut        ... 1.0000e-14
Angular grids for H and He will be reduced by one unit
Partially contracted basis set               ... off
Rotationally invariant grid construction     ... off

Total number of grid points                  ...   488423
Total number of batches                      ...     7651
Average number of points per batch           ...       63
Average number of grid points per atom       ...    11101
Time for grid setup =    6.581 sec

--------------------
COSX GRID GENERATION
--------------------

GRIDX 1
-------
General Integration Accuracy     IntAcc      ... 4.020
Radial Grid Type                 RadialGrid  ... OptM3 with GC (2021)
Angular Grid (max. ang.)         AngularGrid ... 2 (Lebedev-110)
Angular grid pruning method      GridPruning ... 4 (adaptive)
Weight generation scheme         WeightScheme... Becke
Basis function cutoff            BFCut       ... 1.0000e-11
Integration weight cutoff        WCut        ... 1.0000e-14
Angular grids for H and He will be reduced by one unit
Partially contracted basis set               ... on
Rotationally invariant grid construction     ... off

Total number of grid points                  ...    52801
Total number of batches                      ...      848
Average number of points per batch           ...       62
Average number of grid points per atom       ...     1200
UseSFitting                                  ... on

GRIDX 2
-------
General Integration Accuracy     IntAcc      ... 4.338
Radial Grid Type                 RadialGrid  ... OptM3 with GC (2021)
Angular Grid (max. ang.)         AngularGrid ... 3 (Lebedev-194)
Angular grid pruning method      GridPruning ... 4 (adaptive)
Weight generation scheme         WeightScheme... Becke
Basis function cutoff            BFCut       ... 1.0000e-11
Integration weight cutoff        WCut        ... 1.0000e-14
Angular grids for H and He will be reduced by one unit
Partially contracted basis set               ... on
Rotationally invariant grid construction     ... off

Total number of grid points                  ...   114917
Total number of batches                      ...     1817
Average number of points per batch           ...       63
Average number of grid points per atom       ...     2612
UseSFitting                                  ... on

GRIDX 3
-------
General Integration Accuracy     IntAcc      ... 4.871
Radial Grid Type                 RadialGrid  ... OptM3 with GC (2021)
Angular Grid (max. ang.)         AngularGrid ... 4 (Lebedev-302)
Angular grid pruning method      GridPruning ... 4 (adaptive)
Weight generation scheme         WeightScheme... Becke
Basis function cutoff            BFCut       ... 1.0000e-11
Integration weight cutoff        WCut        ... 1.0000e-14
Angular grids for H and He will be reduced by one unit
Partially contracted basis set               ... on
Rotationally invariant grid construction     ... off

Total number of grid points                  ...   220124
Total number of batches                      ...     3462
Average number of points per batch           ...       63
Average number of grid points per atom       ...     5003
UseSFitting                                  ... on

Time for X-Grid setup             =    3.379 sec


--------------------
CPCM SOLVATION MODEL
--------------------
CPCM parameters:
  Epsilon                                         ...      80.4000
  Refrac                                          ...       1.3300
  Rsolv                                           ...       1.3000
  Surface type                                    ... GAUSSIAN VDW
  Epsilon function type                           ...         CPCM
Radii:
 Radius for C  used is    3.8550 Bohr (=   2.0400 Ang.)
 Radius for O  used is    3.4469 Bohr (=   1.8240 Ang.)
 Radius for H  used is    2.4944 Bohr (=   1.3200 Ang.)
Calculating surface                               ...        done! (  0.0s)
GEPOL surface points                              ...         2363
GEPOL Volume                                      ...    2469.9290
GEPOL Surface-area                                ...    1288.4258
Calculating surface distance matrix               ...        done! (  0.0s)
Performing Cholesky decomposition & store         ...        done! (  0.2s)
Overall time for CPCM initialization              ...                 0.3s
--------------
SCF ITERATIONS
--------------
ITER       Energy         Delta-E        Max-DP      RMS-DP      [F,P]     Damp
               ***  Starting incremental Fock matrix formation  ***
  0   -850.4194837308   0.000000000000 0.00533329  0.00008986  0.0216601 0.7000
                      *** Initiating the SOSCF procedure ***
                      *** Re-Reading the Fockian *** 
                      *** Removing any level shift *** 
ITER      Energy       Delta-E        Grad      Rot      Max-DP    RMS-DP
  1   -850.42027972  -0.0007959847  0.001150  0.001150  0.016331  0.000293
               *** Restarting incremental Fock matrix formation ***
  2   -850.42249876  -0.0022190420  0.000703  0.001247  0.005474  0.000083
  3   -850.42257329  -0.0000745321  0.000247  0.000885  0.001885  0.000031
  4   -850.42256915   0.0000041436  0.000498  0.000591  0.001243  0.000018
  5   -850.42257609  -0.0000069393  0.000009  0.000035  0.000072  0.000002
  6   -850.42257608   0.0000000056  0.000012  0.000022  0.000041  0.000001
                  ***Gradient check signals convergence***
              ***Rediagonalizing the Fockian in SOSCF/NRSCF***

               *****************************************************
               *                     SUCCESS                       *
               *           SCF CONVERGED AFTER   7 CYCLES          *
               *****************************************************

Old exchange energy                            =    -23.778207952 Eh
New exchange energy                            =    -23.778213130 Eh
Exchange energy change after final integration =     -0.000005179 Eh
Total energy after final integration           =   -850.422581290 Eh
Final COS-X integration done in                =    20.510 sec
Total Energy       :         -850.42258129 Eh          -23141.17491 eV
  Last Energy change         ...   -3.1729e-08  Tolerance :   1.0000e-08
  Last MAX-Density change    ...    4.8850e-15  Tolerance :   1.0000e-07
             **** THE GBW FILE WAS UPDATED (PQ2_2e_0H_B3LYP_631Gd_opt.gbw) ****
             **** DENSITY PQ2_2e_0H_B3LYP_631Gd_opt.scfp WAS UPDATED ****
             **** ENERGY FILE WAS UPDATED (PQ2_2e_0H_B3LYP_631Gd_opt.en.tmp) ****
             **** THE GBW FILE WAS UPDATED (PQ2_2e_0H_B3LYP_631Gd_opt.gbw) ****
             **** DENSITY PQ2_2e_0H_B3LYP_631Gd_opt.scfp WAS UPDATED ****
Total SCF time: 0 days 0 hours 1 min 53 sec 

Maximum memory used throughout the entire SCF-calculation: 163.1 MB

-------------------------   --------------------
FINAL SINGLE POINT ENERGY      -850.422581290295
-------------------------   --------------------


           ************************************************************
           *        Program running with 4 parallel MPI-processes     *
           *              working on a common directory               *
           ************************************************************
------------------------------------------------------------------------------
                         ORCA SCF GRADIENT CALCULATION
------------------------------------------------------------------------------

 ... reading COSX grid (gridx3)
Gradient of the Kohn-Sham DFT energy:
Kohn-Sham wavefunction type      ... RKS
Hartree-Fock exchange scaling    ...    0.200
Number of operators              ...    1
Number of atoms                  ...   44
Basis set dimensions             ...  328
Integral neglect threshold       ... 2.5e-11
Integral primitive cutoff        ... 2.5e-12
SHARK Integral package           ... ON

Nuc. rep. gradient       (SHARK) ... done (  0.0 sec)
HCore & Overlap gradient (SHARK) ... done (  0.3 sec)
RI-J gradient            (SHARK) ... done (  1.6 sec)
COSX-gradient                    ... done ( 25.5 sec)
Exchange-correlation gradient    ... done

------------------
CARTESIAN GRADIENT
------------------

   1   C   :   -0.000785966   -0.000707894    0.000546835
   2   C   :    0.000157379    0.000958842   -0.000048113
   3   C   :   -0.000087380    0.001153728    0.000265859
   4   C   :    0.000301539    0.000239236    0.000037482
   5   C   :   -0.000341683    0.000686712   -0.000245740
   6   C   :   -0.000311832   -0.000397470   -0.000724861
   7   C   :   -0.000408584    0.000152014   -0.000242036
   8   C   :    0.000061655   -0.000715965    0.000712259
   9   C   :   -0.000187408   -0.000836064   -0.000905885
  10   C   :    0.000291858    0.001035096    0.000090452
  11   C   :   -0.001172070    0.000071995   -0.000397052
  12   C   :    0.000392617   -0.001783023   -0.000927798
  13   C   :    0.001140015   -0.001056069    0.001658784
  14   O   :   -0.000802073    0.001764727   -0.000826244
  15   O   :   -0.000118742   -0.000596334    0.000377820
  16   H   :   -0.000024994   -0.000013221   -0.000662667
  17   H   :    0.000578861   -0.000316299    0.000381474
  18   H   :    0.000189645   -0.000112220   -0.000538884
  19   H   :   -0.000157946   -0.000267832   -0.000043670
  20   H   :    0.000062606    0.000036733   -0.000029082
  21   H   :    0.000047900   -0.000168779    0.000105406
  22   H   :    0.000339585    0.000330293    0.000513012
  23   H   :    0.000059720    0.000180033    0.000188910
  24   H   :   -0.000066569   -0.000217584   -0.000237823
  25   H   :    0.000162530    0.000024363   -0.000155848
  26   H   :   -0.000078163    0.000371734   -0.000141694
  27   H   :   -0.000107364   -0.000474186    0.000264154
  28   H   :    0.000252314   -0.000297988    0.000337183
  29   H   :   -0.000217680    0.000222487    0.000313450
  30   H   :    0.000264280   -0.000054049   -0.000143633
  31   C   :    0.000533026    0.001528684    0.001025831
  32   H   :   -0.000201285   -0.000829955   -0.000253214
  33   H   :    0.000094317    0.000041052   -0.000237330
  34   C   :   -0.000168145    0.000097886   -0.000720901
  35   H   :   -0.000283919    0.000245839    0.000262548
  36   C   :    0.000675559   -0.000827959   -0.000005399
  37   C   :   -0.000011108    0.000193199    0.000217919
  38   H   :   -0.000009063   -0.000134486    0.000015564
  39   H   :    0.000037358    0.000046544   -0.000046174
  40   H   :    0.000096444    0.000045057   -0.000020448
  41   C   :   -0.000152218    0.000412085    0.000142339
  42   H   :   -0.000088605    0.000035963   -0.000059113
  43   H   :   -0.000045018   -0.000179734    0.000145284
  44   H   :    0.000095519    0.000084678   -0.000046507

Difference to translation invariance:
           :    0.0000069122   -0.0000281282   -0.0000575498

Difference to rotation invariance:
           :    0.0000122935    0.0007709806   -0.0031738786

Norm of the cartesian gradient     ...    0.0059420881
RMS gradient                       ...    0.0005171924
MAX gradient                       ...    0.0017830230

-------
TIMINGS
-------

Total SCF gradient time            ...       39.091 sec

One electron gradient       ....       0.344 sec  (  0.9%)
RI-J Coulomb gradient       ....       1.570 sec  (  4.0%)
COSX gradient               ....      25.478 sec  ( 65.2%)
XC gradient                 ....       9.512 sec  ( 24.3%)
CPCM gradient               ....       0.874 sec  (  2.2%)
   A-Matrix (El+Nuc)        ....       0.222 sec  (  0.6%)
   Potential                ....       0.652 sec  (  1.7%)

Maximum memory used throughout the entire SCFGRAD-calculation: 106.2 MB
------------------------------------------------------------------------------
                         ORCA GEOMETRY RELAXATION STEP
------------------------------------------------------------------------------

Reading the OPT-File                    .... done
Getting information on internals        .... done
Copying old internal coords+grads       .... done
Making the new internal coordinates     .... (new redundants).... done
Validating the new internal coordinates .... (new redundants).... done
Calculating the B-matrix                .... done
Calculating the G,G- and P matrices     .... done
Transforming gradient to internals      .... done
Projecting the internal gradient        .... done
Number of atoms                         ....  44
Number of internal coordinates          .... 217
Current Energy                          ....  -850.422581290 Eh
Current gradient norm                   ....     0.005942088 Eh/bohr
Maximum allowed component of the step   ....  0.300
Current trust radius                    ....  0.300
Updating the Hessian (BFGS)             .... done
Forming the augmented Hessian           .... done
Diagonalizing the augmented Hessian     .... done
Last element of RFO vector              ....  0.903452441
Lowest eigenvalues of augmented Hessian:
 -0.000288779  0.000412833  0.002772293  0.005516828  0.007890635
Length of the computed step             ....  0.474500167
Warning: the length of the step is outside the trust region - taking restricted step instead
The input lambda is                     ....    -0.000289
   iter:   1  x=   -0.000475  g=  727.507005 f(x)=     0.135150
   iter:   2  x=   -0.000615  g=  319.790924 f(x)=     0.044766
   iter:   3  x=   -0.000664  g=  195.236662 f(x)=     0.009684
   iter:   4  x=   -0.000668  g=  167.037180 f(x)=     0.000724
   iter:   5  x=   -0.000668  g=  164.842212 f(x)=     0.000005
   iter:   6  x=   -0.000668  g=  164.827682 f(x)=     0.000000
   iter:   7  x=   -0.000668  g=  164.827682 f(x)=     0.000000
The output lambda is                    ....    -0.000668 (7 iterations)
The final length of the internal step   ....  0.300000000
Converting the step to cartesian space:
 Initial RMS(Int)=    0.0203653270
Transforming coordinates:
 Iter   0:  RMS(Cart)=    0.0435078901 RMS(Int)=    0.0203262029
 Iter   1:  RMS(Cart)=    0.0023432914 RMS(Int)=    0.0017401578
 Iter   2:  RMS(Cart)=    0.0002927461 RMS(Int)=    0.0001725576
 Iter   3:  RMS(Cart)=    0.0000370575 RMS(Int)=    0.0000272402
 Iter   4:  RMS(Cart)=    0.0000046823 RMS(Int)=    0.0000028516
 Iter   5:  RMS(Cart)=    0.0000005913 RMS(Int)=    0.0000004264
 Iter   6:  RMS(Cart)=    0.0000000749 RMS(Int)=    0.0000000473
done
Storing new coordinates                 .... done

                                .--------------------.
          ----------------------|Geometry convergence|-------------------------
          Item                value                   Tolerance       Converged
          ---------------------------------------------------------------------
          Energy change      -0.0001395916            0.0000002000      NO
          RMS gradient        0.0003841596            0.0000080000      NO
          MAX gradient        0.0017737401            0.0000300000      NO
          RMS step            0.0203653270            0.0001000000      NO
          MAX step            0.1221863551            0.0002000000      NO
          ........................................................
          Max(Bonds)      0.0014      Max(Angles)    0.55
          Max(Dihed)        7.00      Max(Improp)    0.00
          ---------------------------------------------------------------------

The optimization has not yet converged - more geometry cycles are needed


    ---------------------------------------------------------------------------
                         Redundant Internal Coordinates
                            (Angstroem and degrees)

        Definition                    Value    dE/dq     Step     New-Value
    ----------------------------------------------------------------------------
     1. B(C   1,C   0)                1.5151 -0.000756  0.0012    1.5163   
     2. B(C   2,C   1)                1.4107  0.000040 -0.0007    1.4100   
     3. B(C   3,C   2)                1.5159 -0.000159 -0.0002    1.5157   
     4. B(C   4,C   2)                1.4404  0.000697 -0.0010    1.4394   
     5. B(C   5,C   4)                1.4313  0.000971  0.0003    1.4317   
     6. B(C   6,C   5)                1.5251 -0.000260 -0.0001    1.5250   
     7. B(C   7,C   6)                1.5156  0.000058 -0.0001    1.5155   
     8. B(C   8,C   7)                1.3465  0.000036 -0.0001    1.3464   
     9. B(C   9,C   8)                1.5148 -0.000526  0.0001    1.5148   
    10. B(C  10,C   8)                1.5211  0.000102 -0.0002    1.5210   
    11. B(C  11,C   5)                1.4069  0.000780 -0.0011    1.4058   
    12. B(C  12,C  11)                1.4257  0.001007  0.0007    1.4263   
    13. B(C  12,C   1)                1.4465  0.000046  0.0013    1.4478   
    14. B(O  13,C  12)                1.3078 -0.001774  0.0014    1.3091   
    15. B(O  14,C   4)                1.3162 -0.000369 -0.0004    1.3158   
    16. B(H  15,C   0)                1.0962 -0.000242  0.0008    1.0970   
    17. B(H  16,C   0)                1.1053  0.000173  0.0000    1.1053   
    18. B(H  17,C   0)                1.0954 -0.000275 -0.0010    1.0944   
    19. B(H  18,C   3)                1.0939 -0.000274 -0.0001    1.0938   
    20. B(H  19,C   3)                1.1023 -0.000044 -0.0000    1.1022   
    21. B(H  20,C   3)                1.0995 -0.000152  0.0002    1.0997   
    22. B(H  21,C   6)                1.1033 -0.000317  0.0003    1.1035   
    23. B(H  22,C   6)                1.0940 -0.000070 -0.0000    1.0939   
    24. B(H  23,C   7)                1.0933 -0.000076 -0.0001    1.0932   
    25. B(H  24,C   9)                1.0961 -0.000012 -0.0001    1.0960   
    26. B(H  25,C   9)                1.1003 -0.000120 -0.0002    1.1001   
    27. B(H  26,C   9)                1.0982 -0.000127 -0.0001    1.0981   
    28. B(H  27,C  10)                1.0967 -0.000168 -0.0000    1.0967   
    29. B(H  28,C  11)                1.0950 -0.000242  0.0001    1.0950   
    30. B(H  29,C  10)                1.0990 -0.000202 -0.0003    1.0987   
    31. B(C  30,C  10)                1.5614  0.000639  0.0007    1.5621   
    32. B(H  31,C  30)                1.0973 -0.000028 -0.0003    1.0969   
    33. B(H  32,C  30)                1.0999  0.000107 -0.0005    1.0994   
    34. B(C  33,C  30)                1.5059 -0.000181  0.0004    1.5063   
    35. B(H  34,C  33)                1.0921  0.000008 -0.0001    1.0920   
    36. B(C  35,C  33)                1.3448 -0.000607  0.0001    1.3449   
    37. B(C  36,C  35)                1.5110 -0.000163 -0.0001    1.5109   
    38. B(H  37,C  36)                1.0995 -0.000133 -0.0001    1.0994   
    39. B(H  38,C  36)                1.0932  0.000051 -0.0001    1.0930   
    40. B(H  39,C  36)                1.0996 -0.000098 -0.0001    1.0995   
    41. B(C  40,C  35)                1.5131  0.000284 -0.0005    1.5127   
    42. B(H  41,C  40)                1.0953 -0.000112 -0.0000    1.0953   
    43. B(H  42,C  40)                1.0997 -0.000151 -0.0001    1.0996   
    44. B(H  43,C  40)                1.0998 -0.000125 -0.0000    1.0998   
    45. A(H  15,C   0,H  17)          109.17  0.000558    0.24    109.41   
    46. A(H  15,C   0,H  16)          106.44 -0.000032   -0.25    106.19   
    47. A(C   1,C   0,H  15)          113.40 -0.000335   -0.15    113.26   
    48. A(H  16,C   0,H  17)          105.49 -0.000514    0.42    105.91   
    49. A(C   1,C   0,H  17)          108.48 -0.000217   -0.55    107.94   
    50. A(C   1,C   0,H  16)          113.51  0.000546    0.35    113.85   
    51. A(C   0,C   1,C   2)          122.83  0.000932   -0.55    122.28   
    52. A(C   2,C   1,C  12)          121.78  0.000652    0.02    121.80   
    53. A(C   0,C   1,C  12)          115.39 -0.001584    0.53    115.92   
    54. A(C   1,C   2,C   3)          122.47 -0.000010   -0.37    122.11   
    55. A(C   1,C   2,C   4)          122.56 -0.000778    0.19    122.76   
    56. A(C   3,C   2,C   4)          114.96  0.000788    0.17    115.13   
    57. A(H  18,C   3,H  19)          107.66  0.000024   -0.01    107.65   
    58. A(C   2,C   3,H  18)          113.26 -0.000192   -0.18    113.08   
    59. A(C   2,C   3,H  20)          110.49 -0.000157    0.07    110.56   
    60. A(H  18,C   3,H  20)          108.02  0.000145    0.08    108.10   
    61. A(H  19,C   3,H  20)          104.88  0.000045   -0.02    104.85   
    62. A(C   2,C   3,H  19)          112.10  0.000158    0.08    112.18   
    63. A(C   2,C   4,C   5)          115.72  0.000397   -0.19    115.53   
    64. A(C   2,C   4,O  14)          120.96  0.000385    0.06    121.02   
    65. A(C   5,C   4,O  14)          123.32 -0.000781    0.13    123.45   
    66. A(C   4,C   5,C  11)          121.10  0.000246    0.05    121.16   
    67. A(C   4,C   5,C   6)          118.93 -0.000711   -0.12    118.81   
    68. A(C   6,C   5,C  11)          119.96  0.000464    0.07    120.03   
    69. A(C   5,C   6,C   7)          112.70  0.000611    0.20    112.91   
    70. A(C   7,C   6,H  21)          107.82  0.000143   -0.10    107.72   
    71. A(H  21,C   6,H  22)          107.92  0.000306   -0.03    107.89   
    72. A(C   5,C   6,H  22)          108.50 -0.000441   -0.10    108.40   
    73. A(C   5,C   6,H  21)          109.05 -0.000415    0.06    109.11   
    74. A(C   7,C   6,H  22)          110.72 -0.000210   -0.03    110.69   
    75. A(C   8,C   7,H  23)          116.84  0.000510   -0.04    116.80   
    76. A(C   6,C   7,H  23)          113.54  0.000503    0.09    113.62   
    77. A(C   6,C   7,C   8)          129.61 -0.001016   -0.04    129.57   
    78. A(C   9,C   8,C  10)          115.53  0.000074    0.03    115.56   
    79. A(C   7,C   8,C  10)          124.43  0.000218   -0.06    124.38   
    80. A(C   7,C   8,C   9)          120.03 -0.000289    0.02    120.05   
    81. A(H  25,C   9,H  26)          105.98 -0.000266   -0.02    105.96   
    82. A(H  24,C   9,H  26)          108.04 -0.000163   -0.02    108.02   
    83. A(C   8,C   9,H  26)          112.03  0.000894   -0.09    111.93   
    84. A(H  24,C   9,H  25)          108.07  0.000304    0.03    108.10   
    85. A(C   8,C   9,H  25)          110.85 -0.000375    0.08    110.93   
    86. A(C   8,C   9,H  24)          111.62 -0.000395    0.03    111.64   
    87. A(H  29,C  10,C  30)          108.47  0.000047    0.03    108.49   
    88. A(H  27,C  10,C  30)          106.98  0.000026    0.06    107.04   
    89. A(C   8,C  10,C  30)          116.07  0.000579   -0.18    115.89   
    90. A(H  27,C  10,H  29)          106.51  0.000046   -0.04    106.46   
    91. A(C   8,C  10,H  29)          108.71 -0.000267    0.21    108.92   
    92. A(C   8,C  10,H  27)          109.70 -0.000459   -0.07    109.63   
    93. A(C  12,C  11,H  28)          116.74  0.000477   -0.07    116.66   
    94. A(C   5,C  11,H  28)          119.06  0.000525   -0.10    118.96   
    95. A(C   5,C  11,C  12)          124.21 -0.001003    0.17    124.37   
    96. A(C  11,C  12,O  13)          122.96  0.001123   -0.21    122.75   
    97. A(C   1,C  12,O  13)          122.45 -0.001615    0.46    122.91   
    98. A(C   1,C  12,C  11)          114.59  0.000491   -0.25    114.34   
    99. A(H  32,C  30,C  33)          109.22  0.000027   -0.25    108.97   
   100. A(H  31,C  30,C  33)          110.74  0.000452   -0.08    110.66   
   101. A(C  10,C  30,C  33)          115.29  0.000051    0.11    115.40   
   102. A(H  31,C  30,H  32)          107.23  0.000153    0.17    107.40   
   103. A(C  10,C  30,H  32)          107.29  0.000213   -0.05    107.24   
   104. A(C  10,C  30,H  31)          106.73 -0.000904    0.11    106.84   
   105. A(H  34,C  33,C  35)          116.44 -0.000565    0.06    116.50   
   106. A(C  30,C  33,C  35)          128.80  0.000221    0.04    128.83   
   107. A(C  30,C  33,H  34)          114.76  0.000344   -0.10    114.66   
   108. A(C  36,C  35,C  40)          114.21 -0.000242    0.00    114.21   
   109. A(C  33,C  35,C  40)          120.92  0.000277    0.02    120.94   
   110. A(C  33,C  35,C  36)          124.87 -0.000035   -0.02    124.85   
   111. A(H  38,C  36,H  39)          107.85  0.000013   -0.00    107.85   
   112. A(H  37,C  36,H  39)          106.21 -0.000017    0.01    106.22   
   113. A(C  35,C  36,H  39)          110.52 -0.000021    0.04    110.56   
   114. A(H  37,C  36,H  38)          108.03 -0.000004   -0.02    108.01   
   115. A(C  35,C  36,H  38)          113.27 -0.000005   -0.00    113.27   
   116. A(C  35,C  36,H  37)          110.65  0.000032   -0.02    110.63   
   117. A(H  42,C  40,H  43)          106.19 -0.000108    0.01    106.20   
   118. A(H  41,C  40,H  43)          108.13  0.000001   -0.00    108.12   
   119. A(C  35,C  40,H  43)          111.07 -0.000092   -0.01    111.06   
   120. A(H  41,C  40,H  42)          108.13 -0.000088    0.01    108.14   
   121. A(C  35,C  40,H  42)          111.18  0.000279   -0.01    111.17   
   122. A(C  35,C  40,H  41)          111.91 -0.000004    0.01    111.91   
   123. D(C   2,C   1,C   0,H  17)    153.48  0.000031    6.56    160.04   
   124. D(C   2,C   1,C   0,H  15)     32.02 -0.000304    6.75     38.77   
   125. D(C  12,C   1,C   0,H  17)    -26.39  0.000076    6.64    -19.75   
   126. D(C  12,C   1,C   0,H  15)   -147.85 -0.000259    6.82   -141.03   
   127. D(C   2,C   1,C   0,H  16)    -89.62 -0.000425    6.93    -82.69   
   128. D(C  12,C   1,C   0,H  16)     90.51 -0.000380    7.00     97.52   
   129. D(C   3,C   2,C   1,C   0)      2.94  0.000035    0.09      3.03   
   130. D(C   4,C   2,C   1,C  12)      2.04 -0.000030    0.12      2.16   
   131. D(C   4,C   2,C   1,C   0)   -177.81  0.000020    0.20   -177.62   
   132. D(C   3,C   2,C   1,C  12)   -177.21 -0.000015    0.01   -177.19   
   133. D(H  19,C   3,C   2,C   4)     65.07  0.000011    0.20     65.27   
   134. D(H  20,C   3,C   2,C   1)    127.79 -0.000067    0.24    128.02   
   135. D(H  19,C   3,C   2,C   1)   -115.63 -0.000013    0.30   -115.33   
   136. D(H  18,C   3,C   2,C   4)   -172.86  0.000020    0.12   -172.74   
   137. D(H  18,C   3,C   2,C   1)      6.44 -0.000005    0.21      6.66   
   138. D(H  20,C   3,C   2,C   4)    -51.52 -0.000042    0.14    -51.38   
   139. D(O  14,C   4,C   2,C   3)     -0.62 -0.000230    0.24     -0.38   
   140. D(O  14,C   4,C   2,C   1)   -179.92 -0.000211    0.15   -179.78   
   141. D(C   5,C   4,C   2,C   1)     -0.56 -0.000135   -0.04     -0.60   
   142. D(C   5,C   4,C   2,C   3)    178.74 -0.000154    0.05    178.79   
   143. D(C  11,C   5,C   4,O  14)    178.50  0.000213   -0.09    178.40   
   144. D(C  11,C   5,C   4,C   2)     -0.85  0.000127    0.10     -0.75   
   145. D(C   6,C   5,C   4,C   2)    177.98  0.000090    0.02    178.01   
   146. D(C   6,C   5,C   4,O  14)     -2.67  0.000176   -0.16     -2.84   
   147. D(H  22,C   6,C   5,C  11)   -157.61  0.000058    0.25   -157.36   
   148. D(H  22,C   6,C   5,C   4)     23.55  0.000097    0.32     23.87   
   149. D(H  21,C   6,C   5,C  11)    -40.30 -0.000054    0.19    -40.11   
   150. D(H  21,C   6,C   5,C   4)    140.86 -0.000015    0.26    141.12   
   151. D(C   7,C   6,C   5,C  11)     79.41  0.000232    0.23     79.64   
   152. D(C   7,C   6,C   5,C   4)    -99.44  0.000271    0.30    -99.14   
   153. D(C   8,C   7,C   6,C   5)    118.84 -0.000392    0.91    119.75   
   154. D(H  23,C   7,C   6,H  22)    178.40  0.000098    0.70    179.09   
   155. D(H  23,C   7,C   6,H  21)     60.54 -0.000239    0.82     61.36   
   156. D(H  23,C   7,C   6,C   5)    -59.87 -0.000195    0.68    -59.18   
   157. D(C   8,C   7,C   6,H  22)     -2.89 -0.000099    0.92     -1.97   
   158. D(C   8,C   7,C   6,H  21)   -120.75 -0.000436    1.04   -119.71   
   159. D(C  10,C   8,C   7,H  23)   -179.61  0.000022   -0.17   -179.78   
   160. D(C  10,C   8,C   7,C   6)      1.72  0.000225   -0.40      1.32   
   161. D(C   9,C   8,C   7,H  23)     -0.60  0.000226   -0.09     -0.68   
   162. D(C   9,C   8,C   7,C   6)   -179.27  0.000429   -0.32   -179.59   
   163. D(H  26,C   9,C   8,C  10)    -60.11  0.000004   -0.86    -60.97   
   164. D(H  26,C   9,C   8,C   7)    120.79 -0.000185   -0.92    119.87   
   165. D(H  25,C   9,C   8,C  10)     58.04  0.000000   -0.89     57.15   
   166. D(H  25,C   9,C   8,C   7)   -121.05 -0.000188   -0.96   -122.01   
   167. D(H  24,C   9,C   8,C  10)    178.58 -0.000138   -0.79    177.79   
   168. D(H  24,C   9,C   8,C   7)     -0.52 -0.000326   -0.85     -1.38   
   169. D(C  30,C  10,C   8,C   9)     91.19  0.000038    0.11     91.30   
   170. D(C  30,C  10,C   8,C   7)    -89.75  0.000230    0.18    -89.57   
   171. D(H  29,C  10,C   8,C   9)    -31.35 -0.000224    0.03    -31.32   
   172. D(H  29,C  10,C   8,C   7)    147.71 -0.000032    0.10    147.81   
   173. D(H  27,C  10,C   8,C   9)   -147.44  0.000124    0.00   -147.44   
   174. D(H  27,C  10,C   8,C   7)     31.62  0.000317    0.07     31.69   
   175. D(H  28,C  11,C   5,C   6)      1.51 -0.000145    0.14      1.66   
   176. D(H  28,C  11,C   5,C   4)   -179.67 -0.000196    0.07   -179.60   
   177. D(C  12,C  11,C   5,C   6)   -177.96  0.000106   -0.16   -178.12   
   178. D(C  12,C  11,C   5,C   4)      0.86  0.000055   -0.24      0.62   
   179. D(C   1,C  12,C  11,H  28)   -178.94  0.000021   -0.01   -178.95   
   180. D(C   1,C  12,C  11,C   5)      0.54 -0.000225    0.30      0.84   
   181. D(O  13,C  12,C   1,C   2)    177.87 -0.000109    0.04    177.92   
   182. D(O  13,C  12,C   1,C   0)     -2.26 -0.000153   -0.03     -2.29   
   183. D(C  11,C  12,C   1,C   2)     -1.95  0.000188   -0.23     -2.18   
   184. D(O  13,C  12,C  11,C   5)   -179.28  0.000079    0.02   -179.27   
   185. D(C  11,C  12,C   1,C   0)    177.92  0.000144   -0.30    177.62   
   186. D(O  13,C  12,C  11,H  28)      1.24  0.000325   -0.29      0.95   
   187. D(C  33,C  30,C  10,H  29)     66.05  0.000018    0.15     66.20   
   188. D(C  33,C  30,C  10,H  27)   -179.42  0.000108    0.14   -179.28   
   189. D(C  33,C  30,C  10,C   8)    -56.62 -0.000078   -0.02    -56.64   
   190. D(H  32,C  30,C  10,H  29)   -172.05  0.000247   -0.13   -172.19   
   191. D(H  32,C  30,C  10,H  27)    -57.52  0.000337   -0.14    -57.66   
   192. D(H  32,C  30,C  10,C   8)     65.28  0.000151   -0.31     64.97   
   193. D(H  31,C  30,C  10,H  29)    -57.38  0.000089    0.09    -57.28   
   194. D(H  31,C  30,C  10,H  27)     57.15  0.000179    0.08     57.24   
   195. D(H  31,C  30,C  10,C   8)    179.96 -0.000007   -0.08    179.87   
   196. D(C  35,C  33,C  30,H  32)    132.48  0.000174   -1.05    131.43   
   197. D(C  35,C  33,C  30,H  31)     14.61 -0.000298   -1.06     13.55   
   198. D(C  35,C  33,C  30,C  10)   -106.67  0.000508   -1.23   -107.89   
   199. D(H  34,C  33,C  30,H  32)    -47.03  0.000117   -0.77    -47.80   
   200. D(H  34,C  33,C  30,H  31)   -164.89 -0.000356   -0.78   -165.68   
   201. D(H  34,C  33,C  30,C  10)     73.83  0.000450   -0.95     72.88   
   202. D(C  40,C  35,C  33,H  34)      0.32  0.000016   -0.08      0.24   
   203. D(C  40,C  35,C  33,C  30)   -179.18 -0.000047    0.20   -178.98   
   204. D(C  36,C  35,C  33,H  34)    179.97 -0.000029   -0.10    179.87   
   205. D(C  36,C  35,C  33,C  30)      0.47 -0.000092    0.19      0.65   
   206. D(H  39,C  36,C  35,C  40)    -60.56 -0.000061    0.02    -60.55   
   207. D(H  39,C  36,C  35,C  33)    119.77 -0.000020    0.03    119.80   
   208. D(H  38,C  36,C  35,C  40)    178.28 -0.000059   -0.01    178.27   
   209. D(H  38,C  36,C  35,C  33)     -1.38 -0.000018    0.00     -1.38   
   210. D(H  37,C  36,C  35,C  40)     56.80 -0.000074    0.04     56.83   
   211. D(H  37,C  36,C  35,C  33)   -122.87 -0.000033    0.05   -122.82   
   212. D(H  43,C  40,C  35,C  36)     59.01  0.000050    0.04     59.05   
   213. D(H  43,C  40,C  35,C  33)   -121.31  0.000010    0.03   -121.28   
   214. D(H  42,C  40,C  35,C  36)    -59.01  0.000065    0.04    -58.96   
   215. D(H  42,C  40,C  35,C  33)    120.67  0.000025    0.03    120.70   
   216. D(H  41,C  40,C  35,C  36)    179.96 -0.000015    0.03    179.99   
   217. D(H  41,C  40,C  35,C  33)     -0.36 -0.000055    0.02     -0.34   
    ----------------------------------------------------------------------------

         *************************************************************
         *                GEOMETRY OPTIMIZATION CYCLE  20            *
         *************************************************************
---------------------------------
CARTESIAN COORDINATES (ANGSTROEM)
---------------------------------
  C      4.636751    1.630528    1.490426
  C      3.626073    0.811642    0.711254
  C      2.565651    1.405940   -0.003188
  C      2.400788    2.909688   -0.097640
  C      1.571738    0.636791   -0.704966
  C      1.734783   -0.784253   -0.643859
  C      0.697824   -1.672755   -1.322783
  C     -0.325729   -2.230605   -0.354327
  C     -1.662723   -2.072758   -0.334285
  C     -2.487823   -2.729394    0.753261
  C     -2.448831   -1.274683   -1.363087
  C      2.812415   -1.363630    0.048549
  C      3.811609   -0.623773    0.747606
  O      4.810473   -1.196312    1.370769
  O      0.598515    1.227360   -1.364836
  H      4.191369    2.487872    2.009948
  H      5.455830    2.037713    0.869914
  H      5.113868    0.970256    2.221261
  H      3.238947    3.461175    0.337966
  H      1.478763    3.258998    0.395027
  H      2.295163    3.221413   -1.146953
  H      1.209751   -2.526480   -1.799126
  H      0.208478   -1.092361   -2.110430
  H      0.111448   -2.833673    0.445866
  H     -1.863148   -3.317862    1.434929
  H     -3.246299   -3.398766    0.320961
  H     -3.040856   -1.992050    1.350255
  H     -1.949796   -1.337351   -2.337603
  H      2.906038   -2.454519    0.066585
  H     -3.438635   -1.734435   -1.490008
  C     -2.644169    0.242220   -1.045446
  H     -3.221417    0.668817   -1.874942
  H     -1.649182    0.709576   -1.062738
  C     -3.305083    0.546129    0.273579
  H     -2.675784    0.373283    1.149108
  C     -4.545756    1.009077    0.508317
  C     -5.569380    1.315417   -0.559901
  H     -5.901910    2.360954   -0.489273
  H     -5.198847    1.146381   -1.574215
  H     -6.468203    0.697375   -0.422067
  C     -5.022599    1.274984    1.919023
  H     -4.252612    1.040464    2.661803
  H     -5.313532    2.327546    2.048020
  H     -5.916524    0.678655    2.153012

----------------------------
CARTESIAN COORDINATES (A.U.)
----------------------------
  NO LB      ZA    FRAG     MASS         X           Y           Z
   0 C     6.0000    0    12.011    8.762190    3.081252    2.816498
   1 C     6.0000    0    12.011    6.852285    1.533781    1.344076
   2 C     6.0000    0    12.011    4.848378    2.656842   -0.006025
   3 C     6.0000    0    12.011    4.536832    5.498513   -0.184512
   4 C     6.0000    0    12.011    2.970155    1.203360   -1.332192
   5 C     6.0000    0    12.011    3.278265   -1.482023   -1.216717
   6 C     6.0000    0    12.011    1.318696   -3.161048   -2.499698
   7 C     6.0000    0    12.011   -0.615538   -4.215232   -0.669581
   8 C     6.0000    0    12.011   -3.142090   -3.916945   -0.631706
   9 C     6.0000    0    12.011   -4.701304   -5.157806    1.423457
  10 C     6.0000    0    12.011   -4.627620   -2.408802   -2.575861
  11 C     6.0000    0    12.011    5.314694   -2.576888    0.091744
  12 C     6.0000    0    12.011    7.202897   -1.178761    1.412770
  13 O     8.0000    0    15.999    9.090476   -2.260702    2.590377
  14 O     8.0000    0    15.999    1.131029    2.319373   -2.579167
  15 H     1.0000    0     1.008    7.920539    4.701397    3.798251
  16 H     1.0000    0     1.008   10.310025    3.850719    1.643899
  17 H     1.0000    0     1.008    9.663809    1.833518    4.197576
  18 H     1.0000    0     1.008    6.120723    6.540673    0.638663
  19 H     1.0000    0     1.008    2.794458    6.158614    0.746492
  20 H     1.0000    0     1.008    4.337230    6.087589   -2.167428
  21 H     1.0000    0     1.008    2.286098   -4.774355   -3.399855
  22 H     1.0000    0     1.008    0.393967   -2.064262   -3.988134
  23 H     1.0000    0     1.008    0.210606   -5.354866    0.842565
  24 H     1.0000    0     1.008   -3.520839   -6.269850    2.711623
  25 H     1.0000    0     1.008   -6.134617   -6.422738    0.606528
  26 H     1.0000    0     1.008   -5.746385   -3.764428    2.551612
  27 H     1.0000    0     1.008   -3.684581   -2.527226   -4.417430
  28 H     1.0000    0     1.008    5.491615   -4.638369    0.125828
  29 H     1.0000    0     1.008   -6.498079   -3.277608   -2.815707
  30 C     6.0000    0    12.011   -4.996755    0.457730   -1.975606
  31 H     1.0000    0     1.008   -6.087597    1.263881   -3.543127
  32 H     1.0000    0     1.008   -3.116503    1.340905   -2.008284
  33 C     6.0000    0    12.011   -6.245701    1.032035    0.516989
  34 H     1.0000    0     1.008   -5.056499    0.705403    2.171500
  35 C     6.0000    0    12.011   -8.590233    1.906878    0.960580
  36 C     6.0000    0    12.011  -10.524602    2.485777   -1.058060
  37 H     1.0000    0     1.008  -11.152994    4.461556   -0.924593
  38 H     1.0000    0     1.008   -9.824397    2.166346   -2.974836
  39 H     1.0000    0     1.008  -12.223131    1.317847   -0.797591
  40 C     6.0000    0    12.011   -9.491337    2.409371    3.626428
  41 H     1.0000    0     1.008   -8.036272    1.966191    5.030079
  42 H     1.0000    0     1.008  -10.041120    4.398424    3.870196
  43 H     1.0000    0     1.008  -11.180609    1.282472    4.068603

--------------------------------
INTERNAL COORDINATES (ANGSTROEM)
--------------------------------
 C      0   0   0     0.000000000000     0.00000000     0.00000000
 C      1   0   0     1.516296465232     0.00000000     0.00000000
 C      2   1   0     1.410004869795   122.27840658     0.00000000
 C      3   2   1     1.515703669309   122.10953501     3.02869466
 C      3   2   1     1.439425114704   122.75947807   182.38202054
 C      5   3   2     1.431671544026   115.52677515   359.39655348
 C      6   5   3     1.525010837893   118.80666604   178.00513474
 C      7   6   5     1.515507784562   112.90524546   260.86257552
 C      8   7   6     1.346428650188   129.56941257   119.74946376
 C      9   8   7     1.514832331637   120.04856107   180.40935378
 C      9   8   7     1.520961614653   124.37963934     1.32077499
 C      6   5   3     1.405843981097   121.15664456   359.24615572
 C     12   6   5     1.426343942493   124.37431638     0.61867542
 O     13  12   6     1.309144963763   122.74750687   180.73767151
 O      5   3   2     1.315813284365   121.02316461   180.22068315
 H      1   2   3     1.096953255843   113.25544836    38.76624050
 H      1   2   3     1.105316583339   113.85380735   277.30946929
 H      1   2   3     1.094403498716   107.93373188   160.04534801
 H      4   3   2     1.093801240427   113.08217285     6.65831336
 H      4   3   2     1.102210330585   112.18221071   244.67265781
 H      4   3   2     1.099721958972   110.55633461   128.02359345
 H      7   6   5     1.103547870829   109.11464396   141.11723986
 H      7   6   5     1.093939514225   108.39691778    23.86764600
 H      8   7   6     1.093217175307   113.62303695   300.81603587
 H     10   9   8     1.095985910809   111.64309574   358.62235467
 H     10   9   8     1.100104385246   110.92621792   237.98689103
 H     10   9   8     1.098145150003   111.93459319   119.86554408
 H     11   9   8     1.096651918129   109.62749677    31.68868346
 H     12   6   5     1.095047316269   118.96031329   180.40168265
 H     11   9   8     1.098723540979   108.91629074   147.80851838
 C     11   9   8     1.562065162590   115.88920899   270.42509463
 H     31  11   9     1.096934391031   106.83952231   179.87518141
 H     31  11   9     1.099417997615   107.24348782    64.97213272
 C     31  11   9     1.506317770914   115.39485117   303.36134362
 H     34  31  11     1.091990884033   114.66396226    72.87812971
 C     34  31  11     1.344876199488   128.83325860   252.10610083
 C     36  34  31     1.510874038289   124.84793350     0.65339418
 H     37  36  34     1.099414924928   110.62927010   237.17996888
 H     37  36  34     1.093023426907   113.27084352   358.61738116
 H     37  36  34     1.099480105949   110.56381283   119.79740217
 C     36  34  31     1.512672518710   120.93704787   181.02029230
 H     41  36  34     1.095264010507   111.91353634   359.66117062
 H     41  36  34     1.099621588964   111.16585418   120.70480852
 H     41  36  34     1.099754639480   111.05952882   238.71993049

---------------------------
INTERNAL COORDINATES (A.U.)
---------------------------
 C      0   0   0     0.000000000000     0.00000000     0.00000000
 C      1   0   0     2.865385057122     0.00000000     0.00000000
 C      2   1   0     2.664523051408   122.27840658     0.00000000
 C      3   2   1     2.864264835173   122.10953501     3.02869466
 C      3   2   1     2.720119257079   122.75947807   182.38202054
 C      5   3   2     2.705467131938   115.52677515   359.39655348
 C      6   5   3     2.881852834880   118.80666604   178.00513474
 C      7   6   5     2.863894666647   112.90524546   260.86257552
 C      8   7   6     2.544381407721   129.56941257   119.74946376
 C      9   8   7     2.862618245604   120.04856107   180.40935378
 C      9   8   7     2.874200911900   124.37963934     1.32077499
 C      6   5   3     2.656660111294   121.15664456   359.24615572
 C     12   6   5     2.695399424089   124.37431638     0.61867542
 O     13  12   6     2.473925451114   122.74750687   180.73767151
 O      5   3   2     2.486526750824   121.02316461   180.22068315
 H      1   2   3     2.072941235256   113.25544836    38.76624050
 H      1   2   3     2.088745633792   113.85380735   277.30946929
 H      1   2   3     2.068122892579   107.93373188   160.04534801
 H      4   3   2     2.066984789351   113.08217285     6.65831336
 H      4   3   2     2.082875666785   112.18221071   244.67265781
 H      4   3   2     2.078173325917   110.55633461   128.02359345
 H      7   6   5     2.085403251539   109.11464396   141.11723986
 H      7   6   5     2.067246088960   108.39691778    23.86764600
 H      8   7   6     2.065881066229   113.62303695   300.81603587
 H     10   9   8     2.071113218065   111.64309574   358.62235467
 H     10   9   8     2.078896006840   110.92621792   237.98689103
 H     10   9   8     2.075193588799   111.93459319   119.86554408
 H     11   9   8     2.072371789504   109.62749677    31.68868346
 H     12   6   5     2.069339531434   118.96031329   180.40168265
 H     11   9   8     2.076286589342   108.91629074   147.80851838
 C     11   9   8     2.951875360634   115.88920899   270.42509463
 H     31  11   9     2.072905585928   106.83952231   179.87518141
 H     31  11   9     2.077598922196   107.24348782    64.97213272
 C     31  11   9     2.846528057687   115.39485117   303.36134362
 H     34  31  11     2.063563711561   114.66396226    72.87812971
 C     34  31  11     2.541447701060   128.83325860   252.10610083
 C     36  34  31     2.855138155218   124.84793350     0.65339418
 H     37  36  34     2.077593115660   110.62927010   237.17996888
 H     37  36  34     2.065514934815   113.27084352   358.61738116
 H     37  36  34     2.077716289938   110.56381283   119.79740217
 C     36  34  31     2.858536790671   120.93704787   181.02029230
 H     41  36  34     2.069749024199   111.91353634   359.66117062
 H     41  36  34     2.077983654089   111.16585418   120.70480852
 H     41  36  34     2.078235083126   111.05952882   238.71993049


           ************************************************************
           *        Program running with 4 parallel MPI-processes     *
           *              working on a common directory               *
           ************************************************************
------------------------------------------------------------------------------
                   ___                                                        
                  /   \      - P O W E R E D   B Y -                         
                 /     \                                                     
                 |  |  |   _    _      __       _____    __    __             
                 |  |  |  | |  | |    /  \     |  _  \  |  |  /  |          
                  \  \/   | |  | |   /    \    | | | |  |  | /  /          
                 / \  \   | |__| |  /  /\  \   | |_| |  |  |/  /          
                |  |  |   |  __  | /  /__\  \  |    /   |      \           
                |  |  |   | |  | | |   __   |  |    \   |  |\   \          
                \     /   | |  | | |  |  |  |  | |\  \  |  | \   \       
                 \___/    |_|  |_| |__|  |__|  |_| \__\ |__|  \__/        
                                                                              
                      - O R C A' S   B I G   F R I E N D -                    
                                      &                                       
                       - I N T E G R A L  F E E D E R -                       
                                                                              
 v1 FN, 2020, v2 2021                                                         
------------------------------------------------------------------------------


Reading SHARK input file PQ2_2e_0H_B3LYP_631Gd_opt.SHARKINP.tmp ... ok
----------------------
SHARK INTEGRAL PACKAGE
----------------------

Number of atoms                             ...     44
Number of basis functions                   ...    328
Number of shells                            ...    168
Maximum angular momentum                    ...      2
Integral batch strategy                     ... SHARK/LIBINT Hybrid
RI-J (if used) integral strategy            ... SPLIT-RIJ (Revised 2003 algorithm where possible)
Printlevel                                  ...      1
Contraction scheme used                     ... SEGMENTED contraction
Coulomb Range Separation                    ... NOT USED
Exchange Range Separation                   ... NOT USED
Finite Nucleus Model                        ... NOT USED
Auxiliary Coulomb fitting basis             ... AVAILABLE
   # of basis functions in Aux-J            ...   1244
   # of shells in Aux-J                     ...    420
   Maximum angular momentum in Aux-J        ...      4
Auxiliary J/K fitting basis                 ... NOT available
Auxiliary Correlation fitting basis         ... NOT available
Auxiliary 'external' fitting basis          ... NOT available
Integral threshold                          ...     2.500000e-11
Primitive cut-off                           ...     2.500000e-12
Primitive pair pre-selection threshold      ...     2.500000e-12

Calculating pre-screening integrals         ... done (  0.1 sec) Dimension = 168
Organizing shell pair data                  ... done (  0.1 sec)
Shell pair information
Total number of shell pairs                 ...     14196
Shell pairs after pre-screening             ...      9881
Total number of primitive shell pairs       ...     79098
Primitive shell pairs kept                  ...     30464
          la=0 lb=0:   3887 shell pairs
          la=1 lb=0:   3268 shell pairs
          la=1 lb=1:    697 shell pairs
          la=2 lb=0:   1320 shell pairs
          la=2 lb=1:    590 shell pairs
          la=2 lb=2:    119 shell pairs

Calculating one electron integrals          ... done (  0.0 sec)
Calculating RI/J V-Matrix + Cholesky decomp.... done (  0.1 sec)
Calculating Nuclear repulsion               ... done (  0.0 sec) ENN=   1486.843507775388 Eh

SHARK setup successfully completed in   0.4 seconds

Maximum memory used throughout the entire GTOINT-calculation: 24.2 MB
[1717818122.853363] [eu-a2p-532:91671:0]          mpool.c:38   UCX  WARN  object 0x37f7840 was not returned to mpool ucp_requests
[1717818122.853389] [eu-a2p-532:91671:0]          mpool.c:38   UCX  WARN  object 0x37f7a00 was not returned to mpool ucp_requests
[1717818122.853394] [eu-a2p-532:91671:0]          mpool.c:38   UCX  WARN  object 0x37f7bc0 was not returned to mpool ucp_requests
[1717818122.853397] [eu-a2p-532:91671:0]          mpool.c:38   UCX  WARN  object 0x37f7d80 was not returned to mpool ucp_requests
[1717818122.853399] [eu-a2p-532:91671:0]          mpool.c:38   UCX  WARN  object 0x37f7f40 was not returned to mpool ucp_requests
[1717818122.853402] [eu-a2p-532:91671:0]          mpool.c:38   UCX  WARN  object 0x37f8100 was not returned to mpool ucp_requests
[1717818122.853405] [eu-a2p-532:91671:0]          mpool.c:38   UCX  WARN  object 0x37f8480 was not returned to mpool ucp_requests
[1717818122.853407] [eu-a2p-532:91671:0]          mpool.c:38   UCX  WARN  object 0x37f8640 was not returned to mpool ucp_requests
[1717818122.853410] [eu-a2p-532:91671:0]          mpool.c:38   UCX  WARN  object 0x37f8800 was not returned to mpool ucp_requests
[1717818122.853412] [eu-a2p-532:91671:0]          mpool.c:38   UCX  WARN  object 0x37f89c0 was not returned to mpool ucp_requests
[1717818122.853415] [eu-a2p-532:91671:0]          mpool.c:38   UCX  WARN  object 0x37f8b80 was not returned to mpool ucp_requests
[1717818122.853418] [eu-a2p-532:91671:0]          mpool.c:38   UCX  WARN  object 0x37f8d40 was not returned to mpool ucp_requests
[1717818122.862253] [eu-a2p-532:91673:0]          mpool.c:38   UCX  WARN  object 0x3ce7dc0 was not returned to mpool ucp_requests
[1717818122.862272] [eu-a2p-532:91673:0]          mpool.c:38   UCX  WARN  object 0x3ce7f80 was not returned to mpool ucp_requests
[1717818122.862277] [eu-a2p-532:91673:0]          mpool.c:38   UCX  WARN  object 0x3ce8140 was not returned to mpool ucp_requests
[1717818122.862280] [eu-a2p-532:91673:0]          mpool.c:38   UCX  WARN  object 0x3ce8300 was not returned to mpool ucp_requests
[1717818122.862282] [eu-a2p-532:91673:0]          mpool.c:38   UCX  WARN  object 0x3ce84c0 was not returned to mpool ucp_requests
[1717818122.862285] [eu-a2p-532:91673:0]          mpool.c:38   UCX  WARN  object 0x3ce8680 was not returned to mpool ucp_requests
[1717818122.862288] [eu-a2p-532:91673:0]          mpool.c:38   UCX  WARN  object 0x3ce8840 was not returned to mpool ucp_requests
[1717818122.862290] [eu-a2p-532:91673:0]          mpool.c:38   UCX  WARN  object 0x3ce8a00 was not returned to mpool ucp_requests
[1717818122.862293] [eu-a2p-532:91673:0]          mpool.c:38   UCX  WARN  object 0x3ce8bc0 was not returned to mpool ucp_requests
[1717818122.862295] [eu-a2p-532:91673:0]          mpool.c:38   UCX  WARN  object 0x3ce8d80 was not returned to mpool ucp_requests
[1717818122.862298] [eu-a2p-532:91673:0]          mpool.c:38   UCX  WARN  object 0x3ce8f40 was not returned to mpool ucp_requests
[1717818122.862300] [eu-a2p-532:91673:0]          mpool.c:38   UCX  WARN  object 0x3ce9100 was not returned to mpool ucp_requests
[1717818122.862303] [eu-a2p-532:91673:0]          mpool.c:38   UCX  WARN  object 0x3ce92c0 was not returned to mpool ucp_requests
[1717818122.862306] [eu-a2p-532:91673:0]          mpool.c:38   UCX  WARN  object 0x3ce9480 was not returned to mpool ucp_requests
[1717818122.862308] [eu-a2p-532:91673:0]          mpool.c:38   UCX  WARN  object 0x3ce9640 was not returned to mpool ucp_requests
[1717818122.862311] [eu-a2p-532:91673:0]          mpool.c:38   UCX  WARN  object 0x3ce9800 was not returned to mpool ucp_requests
[1717818122.862313] [eu-a2p-532:91673:0]          mpool.c:38   UCX  WARN  object 0x3ce99c0 was not returned to mpool ucp_requests
[1717818122.862316] [eu-a2p-532:91673:0]          mpool.c:38   UCX  WARN  object 0x3ce9b80 was not returned to mpool ucp_requests
[1717818122.862318] [eu-a2p-532:91673:0]          mpool.c:38   UCX  WARN  object 0x3ce9d40 was not returned to mpool ucp_requests
[1717818122.864384] [eu-a2p-532:91672:0]          mpool.c:38   UCX  WARN  object 0x3dd3dc0 was not returned to mpool ucp_requests
[1717818122.864428] [eu-a2p-532:91672:0]          mpool.c:38   UCX  WARN  object 0x3dd3f80 was not returned to mpool ucp_requests
[1717818122.864433] [eu-a2p-532:91672:0]          mpool.c:38   UCX  WARN  object 0x3dd4140 was not returned to mpool ucp_requests
[1717818122.864437] [eu-a2p-532:91672:0]          mpool.c:38   UCX  WARN  object 0x3dd4300 was not returned to mpool ucp_requests
[1717818122.864441] [eu-a2p-532:91672:0]          mpool.c:38   UCX  WARN  object 0x3dd44c0 was not returned to mpool ucp_requests
[1717818122.864444] [eu-a2p-532:91672:0]          mpool.c:38   UCX  WARN  object 0x3dd4680 was not returned to mpool ucp_requests
[1717818122.864448] [eu-a2p-532:91672:0]          mpool.c:38   UCX  WARN  object 0x3dd4840 was not returned to mpool ucp_requests
[1717818122.864451] [eu-a2p-532:91672:0]          mpool.c:38   UCX  WARN  object 0x3dd4a00 was not returned to mpool ucp_requests
[1717818122.864455] [eu-a2p-532:91672:0]          mpool.c:38   UCX  WARN  object 0x3dd4bc0 was not returned to mpool ucp_requests
[1717818122.864459] [eu-a2p-532:91672:0]          mpool.c:38   UCX  WARN  object 0x3dd4d80 was not returned to mpool ucp_requests
[1717818122.864462] [eu-a2p-532:91672:0]          mpool.c:38   UCX  WARN  object 0x3dd4f40 was not returned to mpool ucp_requests
[1717818122.864466] [eu-a2p-532:91672:0]          mpool.c:38   UCX  WARN  object 0x3dd5100 was not returned to mpool ucp_requests
[1717818122.864469] [eu-a2p-532:91672:0]          mpool.c:38   UCX  WARN  object 0x3dd52c0 was not returned to mpool ucp_requests
[1717818122.864473] [eu-a2p-532:91672:0]          mpool.c:38   UCX  WARN  object 0x3dd5480 was not returned to mpool ucp_requests
[1717818122.864476] [eu-a2p-532:91672:0]          mpool.c:38   UCX  WARN  object 0x3dd5640 was not returned to mpool ucp_requests
[1717818122.864480] [eu-a2p-532:91672:0]          mpool.c:38   UCX  WARN  object 0x3dd5800 was not returned to mpool ucp_requests
[1717818122.864483] [eu-a2p-532:91672:0]          mpool.c:38   UCX  WARN  object 0x3dd59c0 was not returned to mpool ucp_requests
[1717818122.864489] [eu-a2p-532:91672:0]          mpool.c:38   UCX  WARN  object 0x3dd5b80 was not returned to mpool ucp_requests
[1717818122.864492] [eu-a2p-532:91672:0]          mpool.c:38   UCX  WARN  object 0x3dd5d40 was not returned to mpool ucp_requests


           ************************************************************
           *        Program running with 4 parallel MPI-processes     *
           *              working on a common directory               *
           ************************************************************

Diagonalization of the overlap matrix:
Smallest eigenvalue                        ... 4.750e-04
Time for diagonalization                   ...    0.015 sec
Threshold for overlap eigenvalues          ... 1.000e-08
Number of eigenvalues below threshold      ... 0
Time for construction of square roots      ...    0.007 sec
Total time needed                          ...    0.023 sec

-------------------
DFT GRID GENERATION
-------------------

General Integration Accuracy     IntAcc      ... 4.959
Radial Grid Type                 RadialGrid  ... OptM3 with GC (2021)
Angular Grid (max. ang.)         AngularGrid ... 6 (Lebedev-590)
Angular grid pruning method      GridPruning ... 4 (adaptive)
Weight generation scheme         WeightScheme... Becke
Basis function cutoff            BFCut       ... 1.0000e-11
Integration weight cutoff        WCut        ... 1.0000e-14
Angular grids for H and He will be reduced by one unit
Partially contracted basis set               ... off
Rotationally invariant grid construction     ... off

Total number of grid points                  ...   488428
Total number of batches                      ...     7651
Average number of points per batch           ...       63
Average number of grid points per atom       ...    11101
Time for grid setup =    6.579 sec

--------------------
COSX GRID GENERATION
--------------------

GRIDX 1
-------
General Integration Accuracy     IntAcc      ... 4.020
Radial Grid Type                 RadialGrid  ... OptM3 with GC (2021)
Angular Grid (max. ang.)         AngularGrid ... 2 (Lebedev-110)
Angular grid pruning method      GridPruning ... 4 (adaptive)
Weight generation scheme         WeightScheme... Becke
Basis function cutoff            BFCut       ... 1.0000e-11
Integration weight cutoff        WCut        ... 1.0000e-14
Angular grids for H and He will be reduced by one unit
Partially contracted basis set               ... on
Rotationally invariant grid construction     ... off

Total number of grid points                  ...    52820
Total number of batches                      ...      849
Average number of points per batch           ...       62
Average number of grid points per atom       ...     1200
UseSFitting                                  ... on

GRIDX 2
-------
General Integration Accuracy     IntAcc      ... 4.338
Radial Grid Type                 RadialGrid  ... OptM3 with GC (2021)
Angular Grid (max. ang.)         AngularGrid ... 3 (Lebedev-194)
Angular grid pruning method      GridPruning ... 4 (adaptive)
Weight generation scheme         WeightScheme... Becke
Basis function cutoff            BFCut       ... 1.0000e-11
Integration weight cutoff        WCut        ... 1.0000e-14
Angular grids for H and He will be reduced by one unit
Partially contracted basis set               ... on
Rotationally invariant grid construction     ... off

Total number of grid points                  ...   114918
Total number of batches                      ...     1817
Average number of points per batch           ...       63
Average number of grid points per atom       ...     2612
UseSFitting                                  ... on

GRIDX 3
-------
General Integration Accuracy     IntAcc      ... 4.871
Radial Grid Type                 RadialGrid  ... OptM3 with GC (2021)
Angular Grid (max. ang.)         AngularGrid ... 4 (Lebedev-302)
Angular grid pruning method      GridPruning ... 4 (adaptive)
Weight generation scheme         WeightScheme... Becke
Basis function cutoff            BFCut       ... 1.0000e-11
Integration weight cutoff        WCut        ... 1.0000e-14
Angular grids for H and He will be reduced by one unit
Partially contracted basis set               ... on
Rotationally invariant grid construction     ... off

Total number of grid points                  ...   220180
Total number of batches                      ...     3462
Average number of points per batch           ...       63
Average number of grid points per atom       ...     5004
UseSFitting                                  ... on

Time for X-Grid setup             =    3.424 sec


--------------------
CPCM SOLVATION MODEL
--------------------
CPCM parameters:
  Epsilon                                         ...      80.4000
  Refrac                                          ...       1.3300
  Rsolv                                           ...       1.3000
  Surface type                                    ... GAUSSIAN VDW
  Epsilon function type                           ...         CPCM
Radii:
 Radius for C  used is    3.8550 Bohr (=   2.0400 Ang.)
 Radius for O  used is    3.4469 Bohr (=   1.8240 Ang.)
 Radius for H  used is    2.4944 Bohr (=   1.3200 Ang.)
Calculating surface                               ...        done! (  0.0s)
GEPOL surface points                              ...         2368
GEPOL Volume                                      ...    2468.7876
GEPOL Surface-area                                ...    1287.3000
Calculating surface distance matrix               ...        done! (  0.0s)
Performing Cholesky decomposition & store         ...        done! (  0.2s)
Overall time for CPCM initialization              ...                 0.2s
--------------
SCF ITERATIONS
--------------
ITER       Energy         Delta-E        Max-DP      RMS-DP      [F,P]     Damp
               ***  Starting incremental Fock matrix formation  ***
  0   -850.4186679736   0.000000000000 0.00613290  0.00009586  0.0257754 0.7000
                      *** Initiating the SOSCF procedure ***
                      *** Re-Reading the Fockian *** 
                      *** Removing any level shift *** 
ITER      Energy       Delta-E        Grad      Rot      Max-DP    RMS-DP
  1   -850.41972408  -0.0010561074  0.001714  0.001714  0.018752  0.000313
               *** Restarting incremental Fock matrix formation ***
  2   -850.42266706  -0.0029429824  0.001031  0.001832  0.006233  0.000092
  3   -850.42276482  -0.0000977561  0.000173  0.000644  0.001319  0.000024
  4   -850.42276337   0.0000014482  0.000373  0.000461  0.000970  0.000014
  5   -850.42276723  -0.0000038613  0.000026  0.000057  0.000138  0.000003
  6   -850.42276722   0.0000000175  0.000032  0.000033  0.000065  0.000001
  7   -850.42276729  -0.0000000736  0.000005  0.000020  0.000020  0.000001
  8   -850.42276729  -0.0000000037  0.000007  0.000014  0.000013  0.000000
                  ***Gradient check signals convergence***
              ***Rediagonalizing the Fockian in SOSCF/NRSCF***

               *****************************************************
               *                     SUCCESS                       *
               *           SCF CONVERGED AFTER   9 CYCLES          *
               *****************************************************

Old exchange energy                            =    -23.778192473 Eh
New exchange energy                            =    -23.778197298 Eh
Exchange energy change after final integration =     -0.000004825 Eh
Total energy after final integration           =   -850.422772117 Eh
Final COS-X integration done in                =    20.578 sec
Total Energy       :         -850.42277212 Eh          -23141.18010 eV
  Last Energy change         ...    3.3481e-10  Tolerance :   1.0000e-08
  Last MAX-Density change    ...    5.7732e-15  Tolerance :   1.0000e-07
             **** THE GBW FILE WAS UPDATED (PQ2_2e_0H_B3LYP_631Gd_opt.gbw) ****
             **** DENSITY PQ2_2e_0H_B3LYP_631Gd_opt.scfp WAS UPDATED ****
             **** ENERGY FILE WAS UPDATED (PQ2_2e_0H_B3LYP_631Gd_opt.en.tmp) ****
             **** THE GBW FILE WAS UPDATED (PQ2_2e_0H_B3LYP_631Gd_opt.gbw) ****
             **** DENSITY PQ2_2e_0H_B3LYP_631Gd_opt.scfp WAS UPDATED ****
Total SCF time: 0 days 0 hours 2 min 10 sec 

Maximum memory used throughout the entire SCF-calculation: 163.5 MB

-------------------------   --------------------
FINAL SINGLE POINT ENERGY      -850.422772117062
-------------------------   --------------------


           ************************************************************
           *        Program running with 4 parallel MPI-processes     *
           *              working on a common directory               *
           ************************************************************
------------------------------------------------------------------------------
                         ORCA SCF GRADIENT CALCULATION
------------------------------------------------------------------------------

 ... reading COSX grid (gridx3)
Gradient of the Kohn-Sham DFT energy:
Kohn-Sham wavefunction type      ... RKS
Hartree-Fock exchange scaling    ...    0.200
Number of operators              ...    1
Number of atoms                  ...   44
Basis set dimensions             ...  328
Integral neglect threshold       ... 2.5e-11
Integral primitive cutoff        ... 2.5e-12
SHARK Integral package           ... ON

Nuc. rep. gradient       (SHARK) ... done (  0.0 sec)
HCore & Overlap gradient (SHARK) ... done (  0.4 sec)
RI-J gradient            (SHARK) ... done (  1.6 sec)
COSX-gradient                    ... done ( 25.3 sec)
Exchange-correlation gradient    ... done

------------------
CARTESIAN GRADIENT
------------------

   1   C   :   -0.000976491    0.000118366    0.001201553
   2   C   :   -0.000843544    0.001196499   -0.000265888
   3   C   :    0.000349047    0.000727250    0.000398211
   4   C   :    0.000366551    0.000238445    0.000255881
   5   C   :   -0.001031249    0.000688533   -0.000171654
   6   C   :    0.000666836   -0.000571199   -0.000477975
   7   C   :   -0.000540048    0.000358479   -0.000029773
   8   C   :    0.000096979   -0.000713406    0.000644183
   9   C   :    0.000124436   -0.000498681   -0.000850269
  10   C   :    0.000271501    0.000707039    0.000007285
  11   C   :   -0.001273243   -0.000516438   -0.000521810
  12   C   :   -0.000338078   -0.001288527   -0.000855276
  13   C   :    0.001300525   -0.001148945    0.000881437
  14   O   :   -0.000050882    0.000645403   -0.000136104
  15   O   :    0.000148571   -0.000380717    0.000310458
  16   H   :   -0.000041226    0.000135562   -0.001021489
  17   H   :    0.000878571   -0.000196664    0.000506596
  18   H   :    0.000075036   -0.000203731   -0.001182001
  19   H   :   -0.000195744   -0.000422325   -0.000035966
  20   H   :    0.000123114    0.000051344   -0.000145481
  21   H   :   -0.000008654   -0.000106765    0.000034117
  22   H   :    0.000229577    0.000165331    0.000438244
  23   H   :    0.000105811    0.000242472    0.000229351
  24   H   :   -0.000215722   -0.000096479   -0.000178100
  25   H   :    0.000102127    0.000021674   -0.000183571
  26   H   :   -0.000150256    0.000440470   -0.000020254
  27   H   :    0.000026119   -0.000426653    0.000141536
  28   H   :    0.000313800   -0.000483894    0.000368589
  29   H   :   -0.000210747    0.000200040    0.000222986
  30   H   :    0.000341448    0.000130666   -0.000359770
  31   C   :    0.000725209    0.001674162    0.000577810
  32   H   :   -0.000367760   -0.000851525   -0.000001236
  33   H   :   -0.000146929   -0.000150223    0.000166178
  34   C   :   -0.000199086    0.000275355   -0.000513506
  35   H   :   -0.000209139    0.000212313    0.000120464
  36   C   :    0.000465043   -0.000620857    0.000245496
  37   C   :   -0.000002376    0.000111921    0.000232507
  38   H   :    0.000033837   -0.000163687    0.000013940
  39   H   :    0.000038463    0.000073650    0.000032303
  40   H   :    0.000129819    0.000079771   -0.000069886
  41   C   :   -0.000128680    0.000457464   -0.000014453
  42   H   :   -0.000101127    0.000033940   -0.000076380
  43   H   :   -0.000020159   -0.000247521    0.000103747
  44   H   :    0.000128049    0.000079487   -0.000067356

Difference to translation invariance:
           :   -0.0000106701   -0.0000226019   -0.0000453287

Difference to rotation invariance:
           :   -0.0004368093    0.0009406020   -0.0027784091

Norm of the cartesian gradient     ...    0.0056743429
RMS gradient                       ...    0.0004938882
MAX gradient                       ...    0.0016741622

-------
TIMINGS
-------

Total SCF gradient time            ...       39.024 sec

One electron gradient       ....       0.369 sec  (  0.9%)
RI-J Coulomb gradient       ....       1.552 sec  (  4.0%)
COSX gradient               ....      25.305 sec  ( 64.8%)
XC gradient                 ....       9.593 sec  ( 24.6%)
CPCM gradient               ....       0.875 sec  (  2.2%)
   A-Matrix (El+Nuc)        ....       0.224 sec  (  0.6%)
   Potential                ....       0.650 sec  (  1.7%)

Maximum memory used throughout the entire SCFGRAD-calculation: 107.1 MB
------------------------------------------------------------------------------
                         ORCA GEOMETRY RELAXATION STEP
------------------------------------------------------------------------------

Reading the OPT-File                    .... done
Getting information on internals        .... done
Copying old internal coords+grads       .... done
Making the new internal coordinates     .... (new redundants).... done
Validating the new internal coordinates .... (new redundants).... done
Calculating the B-matrix                .... done
Calculating the G,G- and P matrices     .... done
Transforming gradient to internals      .... done
Projecting the internal gradient        .... done
Number of atoms                         ....  44
Number of internal coordinates          .... 217
Current Energy                          ....  -850.422772117 Eh
Current gradient norm                   ....     0.005674343 Eh/bohr
Maximum allowed component of the step   ....  0.300
Current trust radius                    ....  0.300
Updating the Hessian (BFGS)             .... done
Forming the augmented Hessian           .... done
Diagonalizing the augmented Hessian     .... done
Last element of RFO vector              ....  0.890370567
Lowest eigenvalues of augmented Hessian:
 -0.000379371  0.000395971  0.002913105  0.004750913  0.006760621
Length of the computed step             ....  0.511288779
Warning: the length of the step is outside the trust region - taking restricted step instead
The input lambda is                     ....    -0.000379
   iter:   1  x=   -0.000608  g=  750.292122 f(x)=     0.171416
   iter:   2  x=   -0.000811  g=  302.760615 f(x)=     0.061441
   iter:   3  x=   -0.000909  g=  163.908164 f(x)=     0.016049
   iter:   4  x=   -0.000924  g=  127.378018 f(x)=     0.001892
   iter:   5  x=   -0.000924  g=  122.848404 f(x)=     0.000034
   iter:   6  x=   -0.000924  g=  122.766322 f(x)=     0.000000
   iter:   7  x=   -0.000924  g=  122.766294 f(x)=     0.000000
The output lambda is                    ....    -0.000924 (7 iterations)
The final length of the internal step   ....  0.300000000
Converting the step to cartesian space:
 Initial RMS(Int)=    0.0203653270
Transforming coordinates:
 Iter   0:  RMS(Cart)=    0.0527989184 RMS(Int)=    0.6020218203
 Iter   1:  RMS(Cart)=    0.0025297312 RMS(Int)=    0.0018651065
 Iter   2:  RMS(Cart)=    0.0003240335 RMS(Int)=    0.0001916240
 Iter   3:  RMS(Cart)=    0.0000425550 RMS(Int)=    0.0000312728
 Iter   4:  RMS(Cart)=    0.0000055877 RMS(Int)=    0.0000034397
 Iter   5:  RMS(Cart)=    0.0000007340 RMS(Int)=    0.0000005293
 Iter   6:  RMS(Cart)=    0.0000000969 RMS(Int)=    0.0000000621
done
Storing new coordinates                 .... done

                                .--------------------.
          ----------------------|Geometry convergence|-------------------------
          Item                value                   Tolerance       Converged
          ---------------------------------------------------------------------
          Energy change      -0.0001908268            0.0000002000      NO
          RMS gradient        0.0003439919            0.0000080000      NO
          MAX gradient        0.0012475466            0.0000300000      NO
          RMS step            0.0203653270            0.0001000000      NO
          MAX step            0.1219483792            0.0002000000      NO
          ........................................................
          Max(Bonds)      0.0017      Max(Angles)    0.68
          Max(Dihed)        6.99      Max(Improp)    0.00
          ---------------------------------------------------------------------

The optimization has not yet converged - more geometry cycles are needed


    ---------------------------------------------------------------------------
                         Redundant Internal Coordinates
                            (Angstroem and degrees)

        Definition                    Value    dE/dq     Step     New-Value
    ----------------------------------------------------------------------------
     1. B(C   1,C   0)                1.5163 -0.000352  0.0015    1.5178   
     2. B(C   2,C   1)                1.4100 -0.000603  0.0002    1.4102   
     3. B(C   3,C   2)                1.5157 -0.000246  0.0003    1.5160   
     4. B(C   4,C   2)                1.4394  0.000417 -0.0012    1.4383   
     5. B(C   5,C   4)                1.4317  0.000932 -0.0007    1.4310   
     6. B(C   6,C   5)                1.5250 -0.000160 -0.0001    1.5249   
     7. B(C   7,C   6)                1.5155  0.000062 -0.0004    1.5151   
     8. B(C   8,C   7)                1.3464 -0.000104 -0.0002    1.3462   
     9. B(C   9,C   8)                1.5148 -0.000512  0.0007    1.5156   
    10. B(C  10,C   8)                1.5210 -0.000012 -0.0003    1.5206   
    11. B(C  11,C   5)                1.4058  0.000324 -0.0017    1.4042   
    12. B(C  12,C  11)                1.4263  0.001109 -0.0006    1.4257   
    13. B(C  12,C   1)                1.4478  0.001141 -0.0006    1.4472   
    14. B(O  13,C  12)                1.3091 -0.000387  0.0017    1.3109   
    15. B(O  14,C   4)                1.3158 -0.000435  0.0002    1.3160   
    16. B(H  15,C   0)                1.0970 -0.000348  0.0012    1.0981   
    17. B(H  16,C   0)                1.1053  0.000291 -0.0007    1.1046   
    18. B(H  17,C   0)                1.0944 -0.000637  0.0003    1.0947   
    19. B(H  18,C   3)                1.0938 -0.000375  0.0003    1.0941   
    20. B(H  19,C   3)                1.1022 -0.000142  0.0001    1.1023   
    21. B(H  20,C   3)                1.0997 -0.000065  0.0002    1.0999   
    22. B(H  21,C   6)                1.1035 -0.000212  0.0005    1.1040   
    23. B(H  22,C   6)                1.0939 -0.000084  0.0001    1.0940   
    24. B(H  23,C   7)                1.0932 -0.000163  0.0001    1.0934   
    25. B(H  24,C   9)                1.0960 -0.000064 -0.0000    1.0960   
    26. B(H  25,C   9)                1.1001 -0.000156 -0.0000    1.1001   
    27. B(H  26,C   9)                1.0981 -0.000230  0.0001    1.0983   
    28. B(H  27,C  10)                1.0967 -0.000153  0.0001    1.0968   
    29. B(H  28,C  11)                1.0950 -0.000221  0.0003    1.0954   
    30. B(H  29,C  10)                1.0987 -0.000324  0.0002    1.0989   
    31. B(C  30,C  10)                1.5621  0.000940 -0.0008    1.5612   
    32. B(H  31,C  30)                1.0969 -0.000138 -0.0002    1.0968   
    33. B(H  32,C  30)                1.0994 -0.000200  0.0000    1.0994   
    34. B(C  33,C  30)                1.5063 -0.000013  0.0007    1.5070   
    35. B(H  34,C  33)                1.0920 -0.000058 -0.0001    1.0919   
    36. B(C  35,C  33)                1.3449 -0.000509  0.0005    1.3453   
    37. B(C  36,C  35)                1.5109 -0.000261  0.0002    1.5110   
    38. B(H  37,C  36)                1.0994 -0.000173  0.0002    1.0996   
    39. B(H  38,C  36)                1.0930 -0.000026 -0.0001    1.0929   
    40. B(H  39,C  36)                1.0995 -0.000153  0.0001    1.0996   
    41. B(C  40,C  35)                1.5127  0.000038 -0.0006    1.5121   
    42. B(H  41,C  40)                1.0953 -0.000131  0.0001    1.0954   
    43. B(H  42,C  40)                1.0996 -0.000229  0.0002    1.0998   
    44. B(H  43,C  40)                1.0998 -0.000153  0.0001    1.0999   
    45. A(H  15,C   0,H  17)          109.41  0.001046   -0.16    109.25   
    46. A(H  15,C   0,H  16)          106.19 -0.000238   -0.18    106.01   
    47. A(C   1,C   0,H  15)          113.26 -0.000370   -0.13    113.13   
    48. A(H  16,C   0,H  17)          105.91 -0.000635    0.68    106.59   
    49. A(C   1,C   0,H  17)          107.93 -0.000770   -0.30    107.64   
    50. A(C   1,C   0,H  16)          113.85  0.000998    0.15    114.00   
    51. A(C   0,C   1,C   2)          122.28 -0.000042   -0.46    121.82   
    52. A(C   2,C   1,C  12)          121.80  0.000723   -0.09    121.71   
    53. A(C   0,C   1,C  12)          115.92 -0.000681    0.55    116.47   
    54. A(C   1,C   2,C   3)          122.11 -0.000424   -0.26    121.85   
    55. A(C   1,C   2,C   4)          122.76 -0.000384    0.24    123.00   
    56. A(C   3,C   2,C   4)          115.13  0.000808    0.03    115.16   
    57. A(H  18,C   3,H  19)          107.65  0.000071   -0.03    107.63   
    58. A(C   2,C   3,H  18)          113.08 -0.000387   -0.07    113.01   
    59. A(C   2,C   3,H  20)          110.56 -0.000074    0.07    110.62   
    60. A(H  18,C   3,H  20)          108.10  0.000206    0.04    108.14   
    61. A(H  19,C   3,H  20)          104.85 -0.000042   -0.02    104.83   
    62. A(C   2,C   3,H  19)          112.18  0.000256    0.01    112.19   
    63. A(C   2,C   4,C   5)          115.53  0.000055   -0.19    115.34   
    64. A(C   2,C   4,O  14)          121.02  0.000218    0.06    121.08   
    65. A(C   5,C   4,O  14)          123.44 -0.000273    0.12    123.57   
    66. A(C   4,C   5,C  11)          121.16  0.000479   -0.03    121.13   
    67. A(C   4,C   5,C   6)          118.81 -0.000922    0.02    118.83   
    68. A(C   6,C   5,C  11)          120.03  0.000443    0.00    120.03   
    69. A(C   5,C   6,C   7)          112.91  0.001248   -0.10    112.80   
    70. A(C   7,C   6,H  21)          107.72 -0.000186   -0.08    107.64   
    71. A(H  21,C   6,H  22)          107.89  0.000371   -0.14    107.75   
    72. A(C   5,C   6,H  22)          108.40 -0.000661    0.10    108.50   
    73. A(C   5,C   6,H  21)          109.11 -0.000483    0.21    109.33   
    74. A(C   7,C   6,H  22)          110.69 -0.000314    0.00    110.69   
    75. A(C   8,C   7,H  23)          116.80  0.000369   -0.07    116.73   
    76. A(C   6,C   7,H  23)          113.62  0.000653   -0.01    113.61   
    77. A(C   6,C   7,C   8)          129.57 -0.001024    0.09    129.66   
    78. A(C   9,C   8,C  10)          115.57  0.000044    0.04    115.61   
    79. A(C   7,C   8,C  10)          124.38  0.000179   -0.12    124.26   
    80. A(C   7,C   8,C   9)          120.05 -0.000220    0.08    120.13   
    81. A(H  25,C   9,H  26)          105.96 -0.000270    0.07    106.03   
    82. A(H  24,C   9,H  26)          108.03 -0.000101    0.02    108.05   
    83. A(C   8,C   9,H  26)          111.93  0.000603   -0.24    111.69   
    84. A(H  24,C   9,H  25)          108.10  0.000252   -0.04    108.06   
    85. A(C   8,C   9,H  25)          110.93 -0.000168    0.10    111.03   
    86. A(C   8,C   9,H  24)          111.64 -0.000317    0.09    111.73   
    87. A(H  29,C  10,C  30)          108.49  0.000047   -0.02    108.47   
    88. A(H  27,C  10,C  30)          107.04  0.000389   -0.03    107.01   
    89. A(C   8,C  10,C  30)          115.89  0.000012   -0.22    115.67   
    90. A(H  27,C  10,H  29)          106.46 -0.000089   -0.01    106.46   
    91. A(C   8,C  10,H  29)          108.92  0.000142    0.15    109.07   
    92. A(C   8,C  10,H  27)          109.63 -0.000506    0.13    109.76   
    93. A(C  12,C  11,H  28)          116.67  0.000365   -0.12    116.55   
    94. A(C   5,C  11,H  28)          118.96  0.000305   -0.13    118.83   
    95. A(C   5,C  11,C  12)          124.37 -0.000670    0.26    124.63   
    96. A(C  11,C  12,O  13)          122.75  0.000763   -0.29    122.45   
    97. A(C   1,C  12,O  13)          122.91 -0.000563    0.48    123.39   
    98. A(C   1,C  12,C  11)          114.34 -0.000199   -0.19    114.15   
    99. A(H  32,C  30,C  33)          108.97 -0.000276   -0.27    108.71   
   100. A(H  31,C  30,C  33)          110.66  0.000185   -0.11    110.55   
   101. A(C  10,C  30,C  33)          115.39  0.000493    0.10    115.49   
   102. A(H  31,C  30,H  32)          107.40  0.000366   -0.03    107.37   
   103. A(C  10,C  30,H  32)          107.24  0.000079   -0.10    107.14   
   104. A(C  10,C  30,H  31)          106.84 -0.000846    0.41    107.25   
   105. A(H  34,C  33,C  35)          116.50 -0.000413    0.16    116.66   
   106. A(C  30,C  33,C  35)          128.83  0.000227   -0.03    128.80   
   107. A(C  30,C  33,H  34)          114.66  0.000187   -0.13    114.54   
   108. A(C  36,C  35,C  40)          114.21 -0.000203    0.05    114.26   
   109. A(C  33,C  35,C  40)          120.94  0.000392   -0.04    120.90   
   110. A(C  33,C  35,C  36)          124.85 -0.000190   -0.01    124.84   
   111. A(H  38,C  36,H  39)          107.85  0.000004   -0.00    107.85   
   112. A(H  37,C  36,H  39)          106.22 -0.000010    0.01    106.23   
   113. A(C  35,C  36,H  39)          110.56  0.000067    0.01    110.58   
   114. A(H  37,C  36,H  38)          108.01  0.000002   -0.01    108.00   
   115. A(C  35,C  36,H  38)          113.27 -0.000050    0.00    113.27   
   116. A(C  35,C  36,H  37)          110.63 -0.000012   -0.01    110.62   
   117. A(H  42,C  40,H  43)          106.20 -0.000075    0.03    106.23   
   118. A(H  41,C  40,H  43)          108.12  0.000009    0.01    108.13   
   119. A(C  35,C  40,H  43)          111.06 -0.000118    0.03    111.09   
   120. A(H  41,C  40,H  42)          108.14 -0.000066    0.01    108.15   
   121. A(C  35,C  40,H  42)          111.17  0.000242   -0.08    111.09   
   122. A(C  35,C  40,H  41)          111.91  0.000001    0.00    111.91   
   123. D(C   2,C   1,C   0,H  17)    160.05  0.000194    6.17    166.22   
   124. D(C   2,C   1,C   0,H  15)     38.77 -0.000351    6.66     45.43   
   125. D(C  12,C   1,C   0,H  17)    -19.75  0.000204    6.26    -13.48   
   126. D(C  12,C   1,C   0,H  15)   -141.03 -0.000341    6.75   -134.27   
   127. D(C   2,C   1,C   0,H  16)    -82.69 -0.000516    6.89    -75.80   
   128. D(C  12,C   1,C   0,H  16)     97.52 -0.000506    6.99    104.50   
   129. D(C   3,C   2,C   1,C   0)      3.03  0.000047   -0.11      2.91   
   130. D(C   4,C   2,C   1,C  12)      2.16  0.000015    0.02      2.18   
   131. D(C   4,C   2,C   1,C   0)   -177.62  0.000029    0.12   -177.50   
   132. D(C   3,C   2,C   1,C  12)   -177.19  0.000033   -0.21   -177.40   
   133. D(H  19,C   3,C   2,C   4)     65.27  0.000002    0.27     65.55   
   134. D(H  20,C   3,C   2,C   1)    128.02 -0.000081    0.47    128.49   
   135. D(H  19,C   3,C   2,C   1)   -115.33 -0.000022    0.49   -114.84   
   136. D(H  18,C   3,C   2,C   4)   -172.74  0.000001    0.19   -172.55   
   137. D(H  18,C   3,C   2,C   1)      6.66 -0.000023    0.41      7.07   
   138. D(H  20,C   3,C   2,C   4)    -51.38 -0.000058    0.25    -51.13   
   139. D(O  14,C   4,C   2,C   3)     -0.38 -0.000101    0.34     -0.05   
   140. D(O  14,C   4,C   2,C   1)   -179.78 -0.000078    0.13   -179.65   
   141. D(C   5,C   4,C   2,C   1)     -0.60 -0.000161    0.30     -0.30   
   142. D(C   5,C   4,C   2,C   3)    178.79 -0.000185    0.51    179.30   
   143. D(C  11,C   5,C   4,O  14)    178.40  0.000102   -0.06    178.34   
   144. D(C  11,C   5,C   4,C   2)     -0.75  0.000184   -0.23     -0.98   
   145. D(C   6,C   5,C   4,C   2)    178.01  0.000182   -0.54    177.46   
   146. D(C   6,C   5,C   4,O  14)     -2.84  0.000101   -0.37     -3.22   
   147. D(H  22,C   6,C   5,C  11)   -157.36  0.000126    0.27   -157.09   
   148. D(H  22,C   6,C   5,C   4)     23.87  0.000126    0.58     24.45   
   149. D(H  21,C   6,C   5,C  11)    -40.11 -0.000070    0.29    -39.82   
   150. D(H  21,C   6,C   5,C   4)    141.12 -0.000069    0.60    141.71   
   151. D(C   7,C   6,C   5,C  11)     79.64  0.000165    0.27     79.91   
   152. D(C   7,C   6,C   5,C   4)    -99.14  0.000165    0.58    -98.55   
   153. D(C   8,C   7,C   6,C   5)    119.75 -0.000272    1.42    121.16   
   154. D(H  23,C   7,C   6,H  22)    179.09  0.000049    1.17    180.27   
   155. D(H  23,C   7,C   6,H  21)     61.36 -0.000112    1.38     62.74   
   156. D(H  23,C   7,C   6,C   5)    -59.18 -0.000156    1.23    -57.95   
   157. D(C   8,C   7,C   6,H  22)     -1.97 -0.000067    1.36     -0.61   
   158. D(C   8,C   7,C   6,H  21)   -119.71 -0.000228    1.57   -118.14   
   159. D(C  10,C   8,C   7,H  23)   -179.77 -0.000012   -0.13   -179.91   
   160. D(C  10,C   8,C   7,C   6)      1.32  0.000105   -0.33      0.99   
   161. D(C   9,C   8,C   7,H  23)     -0.69  0.000159   -0.45     -1.14   
   162. D(C   9,C   8,C   7,C   6)   -179.59  0.000275   -0.65   -180.24   
   163. D(H  26,C   9,C   8,C  10)    -60.97 -0.000066    0.72    -60.24   
   164. D(H  26,C   9,C   8,C   7)    119.87 -0.000224    1.02    120.88   
   165. D(H  25,C   9,C   8,C  10)     57.15 -0.000126    0.72     57.87   
   166. D(H  25,C   9,C   8,C   7)   -122.01 -0.000284    1.02   -121.00   
   167. D(H  24,C   9,C   8,C  10)    177.79 -0.000137    0.80    178.59   
   168. D(H  24,C   9,C   8,C   7)     -1.38 -0.000295    1.09     -0.28   
   169. D(C  30,C  10,C   8,C   9)     91.30 -0.000023    0.29     91.59   
   170. D(C  30,C  10,C   8,C   7)    -89.57  0.000138   -0.01    -89.59   
   171. D(H  29,C  10,C   8,C   9)    -31.32 -0.000207    0.35    -30.96   
   172. D(H  29,C  10,C   8,C   7)    147.81 -0.000045    0.05    147.86   
   173. D(H  27,C  10,C   8,C   9)   -147.44  0.000102    0.20   -147.23   
   174. D(H  27,C  10,C   8,C   7)     31.69  0.000263   -0.10     31.59   
   175. D(H  28,C  11,C   5,C   6)      1.66 -0.000173    0.71      2.37   
   176. D(H  28,C  11,C   5,C   4)   -179.60 -0.000191    0.40   -179.20   
   177. D(C  12,C  11,C   5,C   6)   -178.13 -0.000045    0.15   -177.98   
   178. D(C  12,C  11,C   5,C   4)      0.62 -0.000063   -0.17      0.45   
   179. D(C   1,C  12,C  11,H  28)   -178.95  0.000020   -0.09   -179.04   
   180. D(C   1,C  12,C  11,C   5)      0.84 -0.000105    0.46      1.30   
   181. D(O  13,C  12,C   1,C   2)    177.92 -0.000026    0.11    178.03   
   182. D(O  13,C  12,C   1,C   0)     -2.28 -0.000037    0.02     -2.27   
   183. D(C  11,C  12,C   1,C   2)     -2.18  0.000108   -0.38     -2.55   
   184. D(O  13,C  12,C  11,C   5)   -179.26  0.000026   -0.03   -179.29   
   185. D(C  11,C  12,C   1,C   0)    177.62  0.000096   -0.47    177.15   
   186. D(O  13,C  12,C  11,H  28)      0.95  0.000151   -0.58      0.37   
   187. D(C  33,C  30,C  10,H  29)     66.20  0.000109   -0.37     65.83   
   188. D(C  33,C  30,C  10,H  27)   -179.28  0.000226   -0.40   -179.68   
   189. D(C  33,C  30,C  10,C   8)    -56.64 -0.000124   -0.40    -57.04   
   190. D(H  32,C  30,C  10,H  29)   -172.19  0.000137   -0.72   -172.91   
   191. D(H  32,C  30,C  10,H  27)    -57.66  0.000253   -0.76    -58.42   
   192. D(H  32,C  30,C  10,C   8)     64.97 -0.000096   -0.75     64.22   
   193. D(H  31,C  30,C  10,H  29)    -57.28  0.000187   -0.61    -57.89   
   194. D(H  31,C  30,C  10,H  27)     57.24  0.000304   -0.64     56.60   
   195. D(H  31,C  30,C  10,C   8)    179.88 -0.000046   -0.63    179.24   
   196. D(C  35,C  33,C  30,H  32)    131.43  0.000101   -0.82    130.61   
   197. D(C  35,C  33,C  30,H  31)     13.55 -0.000286   -0.56     12.99   
   198. D(C  35,C  33,C  30,C  10)   -107.89  0.000331   -1.09   -108.99   
   199. D(H  34,C  33,C  30,H  32)    -47.80  0.000088   -0.51    -48.31   
   200. D(H  34,C  33,C  30,H  31)   -165.67 -0.000299   -0.25   -165.93   
   201. D(H  34,C  33,C  30,C  10)     72.88  0.000318   -0.78     72.10   
   202. D(C  40,C  35,C  33,H  34)      0.24 -0.000025   -0.03      0.20   
   203. D(C  40,C  35,C  33,C  30)   -178.98 -0.000042    0.29   -178.69   
   204. D(C  36,C  35,C  33,H  34)    179.87 -0.000085    0.11    179.98   
   205. D(C  36,C  35,C  33,C  30)      0.65 -0.000102    0.43      1.08   
   206. D(H  39,C  36,C  35,C  40)    -60.55 -0.000077    0.35    -60.20   
   207. D(H  39,C  36,C  35,C  33)    119.80 -0.000023    0.22    120.02   
   208. D(H  38,C  36,C  35,C  40)    178.27 -0.000096    0.35    178.62   
   209. D(H  38,C  36,C  35,C  33)     -1.38 -0.000042    0.21     -1.17   
   210. D(H  37,C  36,C  35,C  40)     56.83 -0.000055    0.37     57.20   
   211. D(H  37,C  36,C  35,C  33)   -122.82 -0.000002    0.23   -122.59   
   212. D(H  43,C  40,C  35,C  36)     59.05  0.000061   -0.19     58.86   
   213. D(H  43,C  40,C  35,C  33)   -121.28  0.000007   -0.06   -121.34   
   214. D(H  42,C  40,C  35,C  36)    -58.97  0.000075   -0.19    -59.16   
   215. D(H  42,C  40,C  35,C  33)    120.70  0.000022   -0.07    120.64   
   216. D(H  41,C  40,C  35,C  36)    179.99 -0.000011   -0.15    179.84   
   217. D(H  41,C  40,C  35,C  33)     -0.34 -0.000064   -0.02     -0.36   
    ----------------------------------------------------------------------------

         *************************************************************
         *                GEOMETRY OPTIMIZATION CYCLE  21            *
         *************************************************************
---------------------------------
CARTESIAN COORDINATES (ANGSTROEM)
---------------------------------
  C      4.659646    1.624151    1.479503
  C      3.649649    0.801044    0.700887
  C      2.580478    1.401010    0.004127
  C      2.413528    2.906284   -0.062498
  C      1.579790    0.643242   -0.697986
  C      1.742407   -0.777707   -0.650729
  C      0.693936   -1.660459   -1.319055
  C     -0.320504   -2.212432   -0.338356
  C     -1.658915   -2.069651   -0.315057
  C     -2.475367   -2.728984    0.778375
  C     -2.454857   -1.291591   -1.351089
  C      2.826263   -1.362186    0.024102
  C      3.837582   -0.633823    0.716468
  O      4.839791   -1.223657    1.321543
  O      0.601202    1.242688   -1.342108
  H      4.195248    2.400504    2.102026
  H      5.399640    2.144352    0.845458
  H      5.223822    0.938135    2.119396
  H      3.258930    3.449993    0.369747
  H      1.499733    3.246956    0.451329
  H      2.290479    3.236719   -1.104387
  H      1.193016   -2.518321   -1.802645
  H      0.198028   -1.078521   -2.101593
  H      0.125421   -2.799884    0.468778
  H     -1.842524   -3.291533    1.474216
  H     -3.216082   -3.422842    0.354007
  H     -3.047338   -1.992220    1.358266
  H     -1.957790   -1.357296   -2.326565
  H      2.921360   -2.453443    0.025185
  H     -3.441317   -1.760440   -1.472182
  C     -2.662224    0.225303   -1.045276
  H     -3.235078    0.649756   -1.878697
  H     -1.669043    0.696688   -1.055857
  C     -3.330903    0.536552    0.268900
  H     -2.706870    0.361865    1.147733
  C     -4.569149    1.012470    0.492852
  C     -5.583525    1.320042   -0.584021
  H     -5.903854    2.370309   -0.525575
  H     -5.209624    1.136667   -1.594458
  H     -6.490420    0.714004   -0.445130
  C     -5.052030    1.289648    1.898719
  H     -4.289014    1.051118    2.647542
  H     -5.332362    2.346222    2.019738
  H     -5.953721    0.703866    2.130130

----------------------------
CARTESIAN COORDINATES (A.U.)
----------------------------
  NO LB      ZA    FRAG     MASS         X           Y           Z
   0 C     6.0000    0    12.011    8.805456    3.069200    2.795856
   1 C     6.0000    0    12.011    6.896837    1.513755    1.324485
   2 C     6.0000    0    12.011    4.876396    2.647525    0.007798
   3 C     6.0000    0    12.011    4.560908    5.492080   -0.118104
   4 C     6.0000    0    12.011    2.985371    1.215552   -1.319003
   5 C     6.0000    0    12.011    3.292672   -1.469653   -1.229699
   6 C     6.0000    0    12.011    1.311349   -3.137813   -2.492653
   7 C     6.0000    0    12.011   -0.605664   -4.180890   -0.639401
   8 C     6.0000    0    12.011   -3.134895   -3.911073   -0.595372
   9 C     6.0000    0    12.011   -4.677766   -5.157032    1.470916
  10 C     6.0000    0    12.011   -4.639007   -2.440754   -2.553188
  11 C     6.0000    0    12.011    5.340864   -2.574158    0.045546
  12 C     6.0000    0    12.011    7.251979   -1.197753    1.353929
  13 O     8.0000    0    15.999    9.145880   -2.312377    2.497353
  14 O     8.0000    0    15.999    1.136107    2.348341   -2.536217
  15 H     1.0000    0     1.008    7.927870    4.536294    3.972253
  16 H     1.0000    0     1.008   10.203841    4.052237    1.597684
  17 H     1.0000    0     1.008    9.871592    1.772818    4.005078
  18 H     1.0000    0     1.008    6.158485    6.519542    0.698721
  19 H     1.0000    0     1.008    2.834085    6.135857    0.852888
  20 H     1.0000    0     1.008    4.328377    6.116512   -2.086988
  21 H     1.0000    0     1.008    2.254473   -4.758936   -3.406505
  22 H     1.0000    0     1.008    0.374220   -2.038110   -3.971435
  23 H     1.0000    0     1.008    0.237012   -5.291014    0.885862
  24 H     1.0000    0     1.008   -3.481865   -6.220095    2.785865
  25 H     1.0000    0     1.008   -6.077515   -6.468234    0.668977
  26 H     1.0000    0     1.008   -5.758634   -3.764751    2.566751
  27 H     1.0000    0     1.008   -3.699687   -2.564918   -4.396570
  28 H     1.0000    0     1.008    5.520571   -4.636336    0.047593
  29 H     1.0000    0     1.008   -6.503146   -3.326750   -2.782020
  30 C     6.0000    0    12.011   -5.030874    0.425760   -1.975286
  31 H     1.0000    0     1.008   -6.113411    1.227860   -3.550222
  32 H     1.0000    0     1.008   -3.154035    1.316550   -1.995281
  33 C     6.0000    0    12.011   -6.294495    1.013936    0.508147
  34 H     1.0000    0     1.008   -5.115244    0.683826    2.168901
  35 C     6.0000    0    12.011   -8.634441    1.913292    0.931356
  36 C     6.0000    0    12.011  -10.551333    2.494518   -1.103640
  37 H     1.0000    0     1.008  -11.156666    4.479236   -0.993193
  38 H     1.0000    0     1.008   -9.844763    2.147990   -3.013089
  39 H     1.0000    0     1.008  -12.265116    1.349272   -0.841173
  40 C     6.0000    0    12.011   -9.546954    2.437081    3.588059
  41 H     1.0000    0     1.008   -8.105062    1.986326    5.003130
  42 H     1.0000    0     1.008  -10.076704    4.433717    3.816751
  43 H     1.0000    0     1.008  -11.250903    1.330114    4.025362

--------------------------------
INTERNAL COORDINATES (ANGSTROEM)
--------------------------------
 C      0   0   0     0.000000000000     0.00000000     0.00000000
 C      1   0   0     1.517841429830     0.00000000     0.00000000
 C      2   1   0     1.410163255952   121.82001808     0.00000000
 C      3   2   1     1.515968198899   121.84808687     2.91417390
 C      3   2   1     1.438245441152   122.99530720   182.49707065
 C      5   3   2     1.431004893319   115.33940660   359.69357251
 C      6   5   3     1.524861680125   118.83103204   177.46399036
 C      7   6   5     1.515101738302   112.80412054   261.44449082
 C      8   7   6     1.346207270767   129.66054927   121.16435078
 C      9   8   7     1.515555547551   120.12844576   179.76339723
 C      9   8   7     1.520612210938   124.25526901     0.99474410
 C      6   5   3     1.404191893429   121.12444793   359.01771594
 C     12   6   5     1.425709949084   124.62905311     0.45621917
 O     13  12   6     1.310893377497   122.45221753   180.71580963
 O      5   3   2     1.316002835211   121.08606946   180.34988572
 H      1   2   3     1.098145808287   113.12742133    45.42707736
 H      1   2   3     1.104632686011   113.99761464   284.20497555
 H      1   2   3     1.094702842718   107.63505997   166.21535213
 H      4   3   2     1.094147989190   113.01468227     7.06843300
 H      4   3   2     1.102314344115   112.18996186   245.16057258
 H      4   3   2     1.099936947045   110.62453484   128.48929908
 H      7   6   5     1.104022623981   109.32845169   141.71327728
 H      7   6   5     1.094047740201   108.49561606    24.45146438
 H      8   7   6     1.093350315496   113.60966860   302.04486983
 H     10   9   8     1.095968267071   111.73439227   359.71683656
 H     10   9   8     1.100084858298   111.02720170   239.00355149
 H     10   9   8     1.098291689759   111.69385020   120.88412205
 H     11   9   8     1.096788570272   109.76064241    31.58591896
 H     12   6   5     1.095394034374   118.82606436   180.80309847
 H     11   9   8     1.098902044123   109.06536804   147.85671772
 C     11   9   8     1.561246259983   115.67122822   270.41169169
 H     31  11   9     1.096773016454   107.24976411   179.24068817
 H     31  11   9     1.099419660580   107.13993650    64.21986092
 C     31  11   9     1.507006096420   115.49396575   302.96535231
 H     34  31  11     1.091916330523   114.53462691    72.09711763
 C     34  31  11     1.345327592015   128.80165119   251.01408844
 C     36  34  31     1.511030978896   124.83748257     1.08045884
 H     37  36  34     1.099585215447   110.61620490   237.41446369
 H     37  36  34     1.092890835545   113.27112956   358.83091951
 H     37  36  34     1.099559561105   110.57749265   120.01698519
 C     36  34  31     1.512105192868   120.90006432   181.30683248
 H     41  36  34     1.095365774375   111.91497866   359.63811729
 H     41  36  34     1.099809255260   111.08807056   120.63815778
 H     41  36  34     1.099880693041   111.08719482   238.65993638

---------------------------
INTERNAL COORDINATES (A.U.)
---------------------------
 C      0   0   0     0.000000000000     0.00000000     0.00000000
 C      1   0   0     2.868304617097     0.00000000     0.00000000
 C      2   1   0     2.664822357868   121.82001808     0.00000000
 C      3   2   1     2.864764723652   121.84808687     2.91417390
 C      3   2   1     2.717889997139   122.99530720   182.49707065
 C      5   3   2     2.704207344674   115.33940660   359.69357251
 C      6   5   3     2.881570967547   118.83103204   177.46399036
 C      7   6   5     2.863127350420   112.80412054   261.44449082
 C      8   7   6     2.543963061243   129.66054927   121.16435078
 C      9   8   7     2.863984925616   120.12844576   179.76339723
 C      9   8   7     2.873540634569   124.25526901     0.99474410
 C      6   5   3     2.653538118053   121.12444793   359.01771594
 C     12   6   5     2.694201350176   124.62905311     0.45621917
 O     13  12   6     2.477229474241   122.45221753   180.71580963
 O      5   3   2     2.486884950012   121.08606946   180.34988572
 H      1   2   3     2.075194832776   113.12742133    45.42707736
 H      1   2   3     2.087453255139   113.99761464   284.20497555
 H      1   2   3     2.068688570762   107.63505997   166.21535213
 H      4   3   2     2.067640049550   113.01468227     7.06843300
 H      4   3   2     2.083072223869   112.18996186   245.16057258
 H      4   3   2     2.078579594496   110.62453484   128.48929908
 H      7   6   5     2.086300404978   109.32845169   141.71327728
 H      7   6   5     2.067450606416   108.49561606    24.45146438
 H      8   7   6     2.066132664723   113.60966860   302.04486983
 H     10   9   8     2.071079876233   111.73439227   359.71683656
 H     10   9   8     2.078859106257   111.02720170   239.00355149
 H     10   9   8     2.075470508805   111.69385020   120.88412205
 H     11   9   8     2.072630024628   109.76064241    31.58591896
 H     12   6   5     2.069994733698   118.82606436   180.80309847
 H     11   9   8     2.076623911399   109.06536804   147.85671772
 C     11   9   8     2.950327858977   115.67122822   270.41169169
 H     31  11   9     2.072600632172   107.24976411   179.24068817
 H     31  11   9     2.077602064744   107.13993650    64.21986092
 C     31  11   9     2.847828804384   115.49396575   302.96535231
 H     34  31  11     2.063422825845   114.53462691    72.09711763
 C     34  31  11     2.542300709317   128.80165119   251.01408844
 C     36  34  31     2.855434729984   124.83748257     1.08045884
 H     37  36  34     2.077914918105   110.61620490   237.41446369
 H     37  36  34     2.065264373452   113.27112956   358.83091951
 H     37  36  34     2.077866438424   110.57749265   120.01698519
 C     36  34  31     2.857464700200   120.90006432   181.30683248
 H     41  36  34     2.069941330040   111.91497866   359.63811729
 H     41  36  34     2.078338291993   111.08807056   120.63815778
 H     41  36  34     2.078473289836   111.08719482   238.65993638


           ************************************************************
           *        Program running with 4 parallel MPI-processes     *
           *              working on a common directory               *
           ************************************************************
------------------------------------------------------------------------------
                   ___                                                        
                  /   \      - P O W E R E D   B Y -                         
                 /     \                                                     
                 |  |  |   _    _      __       _____    __    __             
                 |  |  |  | |  | |    /  \     |  _  \  |  |  /  |          
                  \  \/   | |  | |   /    \    | | | |  |  | /  /          
                 / \  \   | |__| |  /  /\  \   | |_| |  |  |/  /          
                |  |  |   |  __  | /  /__\  \  |    /   |      \           
                |  |  |   | |  | | |   __   |  |    \   |  |\   \          
                \     /   | |  | | |  |  |  |  | |\  \  |  | \   \       
                 \___/    |_|  |_| |__|  |__|  |_| \__\ |__|  \__/        
                                                                              
                      - O R C A' S   B I G   F R I E N D -                    
                                      &                                       
                       - I N T E G R A L  F E E D E R -                       
                                                                              
 v1 FN, 2020, v2 2021                                                         
------------------------------------------------------------------------------


Reading SHARK input file PQ2_2e_0H_B3LYP_631Gd_opt.SHARKINP.tmp ... ok
----------------------
SHARK INTEGRAL PACKAGE
----------------------

Number of atoms                             ...     44
Number of basis functions                   ...    328
Number of shells                            ...    168
Maximum angular momentum                    ...      2
Integral batch strategy                     ... SHARK/LIBINT Hybrid
RI-J (if used) integral strategy            ... SPLIT-RIJ (Revised 2003 algorithm where possible)
Printlevel                                  ...      1
Contraction scheme used                     ... SEGMENTED contraction
Coulomb Range Separation                    ... NOT USED
Exchange Range Separation                   ... NOT USED
Finite Nucleus Model                        ... NOT USED
Auxiliary Coulomb fitting basis             ... AVAILABLE
   # of basis functions in Aux-J            ...   1244
   # of shells in Aux-J                     ...    420
   Maximum angular momentum in Aux-J        ...      4
Auxiliary J/K fitting basis                 ... NOT available
Auxiliary Correlation fitting basis         ... NOT available
Auxiliary 'external' fitting basis          ... NOT available
Integral threshold                          ...     2.500000e-11
Primitive cut-off                           ...     2.500000e-12
Primitive pair pre-selection threshold      ...     2.500000e-12

Calculating pre-screening integrals         ... done (  0.1 sec) Dimension = 168
Organizing shell pair data                  ... done (  0.1 sec)
Shell pair information
Total number of shell pairs                 ...     14196
Shell pairs after pre-screening             ...      9859
Total number of primitive shell pairs       ...     79098
Primitive shell pairs kept                  ...     30428
          la=0 lb=0:   3881 shell pairs
          la=1 lb=0:   3260 shell pairs
          la=1 lb=1:    697 shell pairs
          la=2 lb=0:   1316 shell pairs
          la=2 lb=1:    586 shell pairs
          la=2 lb=2:    119 shell pairs

Calculating one electron integrals          ... done (  0.0 sec)
Calculating RI/J V-Matrix + Cholesky decomp.... done (  0.1 sec)
Calculating Nuclear repulsion               ... done (  0.0 sec) ENN=   1485.436583588443 Eh

SHARK setup successfully completed in   0.4 seconds

Maximum memory used throughout the entire GTOINT-calculation: 24.2 MB
[1717818295.211742] [eu-a2p-532:92035:0]          mpool.c:38   UCX  WARN  object 0x37fbd00 was not returned to mpool ucp_requests
[1717818295.211762] [eu-a2p-532:92035:0]          mpool.c:38   UCX  WARN  object 0x37fbec0 was not returned to mpool ucp_requests
[1717818295.211766] [eu-a2p-532:92035:0]          mpool.c:38   UCX  WARN  object 0x37fc080 was not returned to mpool ucp_requests
[1717818295.211769] [eu-a2p-532:92035:0]          mpool.c:38   UCX  WARN  object 0x37fc240 was not returned to mpool ucp_requests
[1717818295.211772] [eu-a2p-532:92035:0]          mpool.c:38   UCX  WARN  object 0x37fc400 was not returned to mpool ucp_requests
[1717818295.211775] [eu-a2p-532:92035:0]          mpool.c:38   UCX  WARN  object 0x37fc5c0 was not returned to mpool ucp_requests
[1717818295.211777] [eu-a2p-532:92035:0]          mpool.c:38   UCX  WARN  object 0x37fc780 was not returned to mpool ucp_requests
[1717818295.211780] [eu-a2p-532:92035:0]          mpool.c:38   UCX  WARN  object 0x37fc940 was not returned to mpool ucp_requests
[1717818295.211783] [eu-a2p-532:92035:0]          mpool.c:38   UCX  WARN  object 0x37fcb00 was not returned to mpool ucp_requests
[1717818295.211785] [eu-a2p-532:92035:0]          mpool.c:38   UCX  WARN  object 0x37fccc0 was not returned to mpool ucp_requests
[1717818295.211788] [eu-a2p-532:92035:0]          mpool.c:38   UCX  WARN  object 0x37fce80 was not returned to mpool ucp_requests
[1717818295.211791] [eu-a2p-532:92035:0]          mpool.c:38   UCX  WARN  object 0x37fd040 was not returned to mpool ucp_requests
[1717818295.211793] [eu-a2p-532:92035:0]          mpool.c:38   UCX  WARN  object 0x37fd200 was not returned to mpool ucp_requests
[1717818295.211796] [eu-a2p-532:92035:0]          mpool.c:38   UCX  WARN  object 0x37fd3c0 was not returned to mpool ucp_requests
[1717818295.211647] [eu-a2p-532:92037:0]          mpool.c:38   UCX  WARN  object 0x3e11dc0 was not returned to mpool ucp_requests
[1717818295.211673] [eu-a2p-532:92037:0]          mpool.c:38   UCX  WARN  object 0x3e11f80 was not returned to mpool ucp_requests
[1717818295.211677] [eu-a2p-532:92037:0]          mpool.c:38   UCX  WARN  object 0x3e12140 was not returned to mpool ucp_requests
[1717818295.211680] [eu-a2p-532:92037:0]          mpool.c:38   UCX  WARN  object 0x3e12300 was not returned to mpool ucp_requests
[1717818295.211683] [eu-a2p-532:92037:0]          mpool.c:38   UCX  WARN  object 0x3e124c0 was not returned to mpool ucp_requests
[1717818295.211685] [eu-a2p-532:92037:0]          mpool.c:38   UCX  WARN  object 0x3e12680 was not returned to mpool ucp_requests
[1717818295.211688] [eu-a2p-532:92037:0]          mpool.c:38   UCX  WARN  object 0x3e12840 was not returned to mpool ucp_requests
[1717818295.211690] [eu-a2p-532:92037:0]          mpool.c:38   UCX  WARN  object 0x3e12a00 was not returned to mpool ucp_requests
[1717818295.211693] [eu-a2p-532:92037:0]          mpool.c:38   UCX  WARN  object 0x3e12bc0 was not returned to mpool ucp_requests
[1717818295.211695] [eu-a2p-532:92037:0]          mpool.c:38   UCX  WARN  object 0x3e12d80 was not returned to mpool ucp_requests
[1717818295.211698] [eu-a2p-532:92037:0]          mpool.c:38   UCX  WARN  object 0x3e12f40 was not returned to mpool ucp_requests
[1717818295.211701] [eu-a2p-532:92037:0]          mpool.c:38   UCX  WARN  object 0x3e13100 was not returned to mpool ucp_requests
[1717818295.211703] [eu-a2p-532:92037:0]          mpool.c:38   UCX  WARN  object 0x3e132c0 was not returned to mpool ucp_requests
[1717818295.211706] [eu-a2p-532:92037:0]          mpool.c:38   UCX  WARN  object 0x3e13480 was not returned to mpool ucp_requests
[1717818295.211708] [eu-a2p-532:92037:0]          mpool.c:38   UCX  WARN  object 0x3e13640 was not returned to mpool ucp_requests
[1717818295.211711] [eu-a2p-532:92037:0]          mpool.c:38   UCX  WARN  object 0x3e13800 was not returned to mpool ucp_requests
[1717818295.211713] [eu-a2p-532:92037:0]          mpool.c:38   UCX  WARN  object 0x3e139c0 was not returned to mpool ucp_requests
[1717818295.211716] [eu-a2p-532:92037:0]          mpool.c:38   UCX  WARN  object 0x3e13b80 was not returned to mpool ucp_requests
[1717818295.211720] [eu-a2p-532:92037:0]          mpool.c:38   UCX  WARN  object 0x3e13d40 was not returned to mpool ucp_requests
[1717818295.231235] [eu-a2p-532:92036:0]          mpool.c:38   UCX  WARN  object 0x452fdc0 was not returned to mpool ucp_requests
[1717818295.231265] [eu-a2p-532:92036:0]          mpool.c:38   UCX  WARN  object 0x452ff80 was not returned to mpool ucp_requests
[1717818295.231270] [eu-a2p-532:92036:0]          mpool.c:38   UCX  WARN  object 0x4530140 was not returned to mpool ucp_requests
[1717818295.231273] [eu-a2p-532:92036:0]          mpool.c:38   UCX  WARN  object 0x4530300 was not returned to mpool ucp_requests
[1717818295.231277] [eu-a2p-532:92036:0]          mpool.c:38   UCX  WARN  object 0x45304c0 was not returned to mpool ucp_requests
[1717818295.231280] [eu-a2p-532:92036:0]          mpool.c:38   UCX  WARN  object 0x4530680 was not returned to mpool ucp_requests
[1717818295.231283] [eu-a2p-532:92036:0]          mpool.c:38   UCX  WARN  object 0x4530840 was not returned to mpool ucp_requests
[1717818295.231286] [eu-a2p-532:92036:0]          mpool.c:38   UCX  WARN  object 0x4530a00 was not returned to mpool ucp_requests
[1717818295.231289] [eu-a2p-532:92036:0]          mpool.c:38   UCX  WARN  object 0x4530bc0 was not returned to mpool ucp_requests
[1717818295.231292] [eu-a2p-532:92036:0]          mpool.c:38   UCX  WARN  object 0x4530d80 was not returned to mpool ucp_requests
[1717818295.231296] [eu-a2p-532:92036:0]          mpool.c:38   UCX  WARN  object 0x4530f40 was not returned to mpool ucp_requests
[1717818295.231299] [eu-a2p-532:92036:0]          mpool.c:38   UCX  WARN  object 0x4531100 was not returned to mpool ucp_requests
[1717818295.231302] [eu-a2p-532:92036:0]          mpool.c:38   UCX  WARN  object 0x45312c0 was not returned to mpool ucp_requests
[1717818295.231305] [eu-a2p-532:92036:0]          mpool.c:38   UCX  WARN  object 0x4531480 was not returned to mpool ucp_requests
[1717818295.231308] [eu-a2p-532:92036:0]          mpool.c:38   UCX  WARN  object 0x4531640 was not returned to mpool ucp_requests
[1717818295.231311] [eu-a2p-532:92036:0]          mpool.c:38   UCX  WARN  object 0x4531800 was not returned to mpool ucp_requests
[1717818295.231314] [eu-a2p-532:92036:0]          mpool.c:38   UCX  WARN  object 0x45319c0 was not returned to mpool ucp_requests
[1717818295.231318] [eu-a2p-532:92036:0]          mpool.c:38   UCX  WARN  object 0x4531b80 was not returned to mpool ucp_requests
[1717818295.231321] [eu-a2p-532:92036:0]          mpool.c:38   UCX  WARN  object 0x4531d40 was not returned to mpool ucp_requests


           ************************************************************
           *        Program running with 4 parallel MPI-processes     *
           *              working on a common directory               *
           ************************************************************

Diagonalization of the overlap matrix:
Smallest eigenvalue                        ... 4.742e-04
Time for diagonalization                   ...    0.016 sec
Threshold for overlap eigenvalues          ... 1.000e-08
Number of eigenvalues below threshold      ... 0
Time for construction of square roots      ...    0.007 sec
Total time needed                          ...    0.032 sec

-------------------
DFT GRID GENERATION
-------------------

General Integration Accuracy     IntAcc      ... 4.959
Radial Grid Type                 RadialGrid  ... OptM3 with GC (2021)
Angular Grid (max. ang.)         AngularGrid ... 6 (Lebedev-590)
Angular grid pruning method      GridPruning ... 4 (adaptive)
Weight generation scheme         WeightScheme... Becke
Basis function cutoff            BFCut       ... 1.0000e-11
Integration weight cutoff        WCut        ... 1.0000e-14
Angular grids for H and He will be reduced by one unit
Partially contracted basis set               ... off
Rotationally invariant grid construction     ... off

Total number of grid points                  ...   488415
Total number of batches                      ...     7655
Average number of points per batch           ...       63
Average number of grid points per atom       ...    11100
Time for grid setup =    6.571 sec

--------------------
COSX GRID GENERATION
--------------------

GRIDX 1
-------
General Integration Accuracy     IntAcc      ... 4.020
Radial Grid Type                 RadialGrid  ... OptM3 with GC (2021)
Angular Grid (max. ang.)         AngularGrid ... 2 (Lebedev-110)
Angular grid pruning method      GridPruning ... 4 (adaptive)
Weight generation scheme         WeightScheme... Becke
Basis function cutoff            BFCut       ... 1.0000e-11
Integration weight cutoff        WCut        ... 1.0000e-14
Angular grids for H and He will be reduced by one unit
Partially contracted basis set               ... on
Rotationally invariant grid construction     ... off

Total number of grid points                  ...    52807
Total number of batches                      ...      848
Average number of points per batch           ...       62
Average number of grid points per atom       ...     1200
UseSFitting                                  ... on

GRIDX 2
-------
General Integration Accuracy     IntAcc      ... 4.338
Radial Grid Type                 RadialGrid  ... OptM3 with GC (2021)
Angular Grid (max. ang.)         AngularGrid ... 3 (Lebedev-194)
Angular grid pruning method      GridPruning ... 4 (adaptive)
Weight generation scheme         WeightScheme... Becke
Basis function cutoff            BFCut       ... 1.0000e-11
Integration weight cutoff        WCut        ... 1.0000e-14
Angular grids for H and He will be reduced by one unit
Partially contracted basis set               ... on
Rotationally invariant grid construction     ... off

Total number of grid points                  ...   114910
Total number of batches                      ...     1818
Average number of points per batch           ...       63
Average number of grid points per atom       ...     2612
UseSFitting                                  ... on

GRIDX 3
-------
General Integration Accuracy     IntAcc      ... 4.871
Radial Grid Type                 RadialGrid  ... OptM3 with GC (2021)
Angular Grid (max. ang.)         AngularGrid ... 4 (Lebedev-302)
Angular grid pruning method      GridPruning ... 4 (adaptive)
Weight generation scheme         WeightScheme... Becke
Basis function cutoff            BFCut       ... 1.0000e-11
Integration weight cutoff        WCut        ... 1.0000e-14
Angular grids for H and He will be reduced by one unit
Partially contracted basis set               ... on
Rotationally invariant grid construction     ... off

Total number of grid points                  ...   220220
Total number of batches                      ...     3463
Average number of points per batch           ...       63
Average number of grid points per atom       ...     5005
UseSFitting                                  ... on

Time for X-Grid setup             =    3.368 sec


--------------------
CPCM SOLVATION MODEL
--------------------
CPCM parameters:
  Epsilon                                         ...      80.4000
  Refrac                                          ...       1.3300
  Rsolv                                           ...       1.3000
  Surface type                                    ... GAUSSIAN VDW
  Epsilon function type                           ...         CPCM
Radii:
 Radius for C  used is    3.8550 Bohr (=   2.0400 Ang.)
 Radius for O  used is    3.4469 Bohr (=   1.8240 Ang.)
 Radius for H  used is    2.4944 Bohr (=   1.3200 Ang.)
Calculating surface                               ...        done! (  0.0s)
GEPOL surface points                              ...         2368
GEPOL Volume                                      ...    2466.4381
GEPOL Surface-area                                ...    1286.7616
Calculating surface distance matrix               ...        done! (  0.0s)
Performing Cholesky decomposition & store         ...        done! (  0.2s)
Overall time for CPCM initialization              ...                 0.2s
--------------
SCF ITERATIONS
--------------
ITER       Energy         Delta-E        Max-DP      RMS-DP      [F,P]     Damp
               ***  Starting incremental Fock matrix formation  ***
  0   -850.4179002783   0.000000000000 0.00609176  0.00009653  0.0277615 0.7000
                      *** Initiating the SOSCF procedure ***
                      *** Re-Reading the Fockian *** 
                      *** Removing any level shift *** 
ITER      Energy       Delta-E        Grad      Rot      Max-DP    RMS-DP
  1   -850.41921570  -0.0013154215  0.001989  0.001989  0.018610  0.000316
               *** Restarting incremental Fock matrix formation ***
  2   -850.42286765  -0.0036519464  0.001220  0.002167  0.006101  0.000097
  3   -850.42298456  -0.0001169161  0.000146  0.000578  0.001182  0.000024
  4   -850.42298382   0.0000007403  0.000209  0.000584  0.000524  0.000011
  5   -850.42298746  -0.0000036414  0.000044  0.000204  0.000241  0.000005
  6   -850.42298736   0.0000001015  0.000052  0.000104  0.000137  0.000003
  7   -850.42298759  -0.0000002270  0.000007  0.000029  0.000032  0.000001
  8   -850.42298758   0.0000000074  0.000012  0.000019  0.000023  0.000000
                  ***Gradient check signals convergence***
              ***Rediagonalizing the Fockian in SOSCF/NRSCF***

               *****************************************************
               *                     SUCCESS                       *
               *           SCF CONVERGED AFTER   9 CYCLES          *
               *****************************************************

Old exchange energy                            =    -23.778042534 Eh
New exchange energy                            =    -23.778046895 Eh
Exchange energy change after final integration =     -0.000004361 Eh
Total energy after final integration           =   -850.422991955 Eh
Final COS-X integration done in                =    20.511 sec
Total Energy       :         -850.42299196 Eh          -23141.18609 eV
  Last Energy change         ...   -1.3316e-08  Tolerance :   1.0000e-08
  Last MAX-Density change    ...    3.1086e-15  Tolerance :   1.0000e-07
             **** THE GBW FILE WAS UPDATED (PQ2_2e_0H_B3LYP_631Gd_opt.gbw) ****
             **** DENSITY PQ2_2e_0H_B3LYP_631Gd_opt.scfp WAS UPDATED ****
             **** ENERGY FILE WAS UPDATED (PQ2_2e_0H_B3LYP_631Gd_opt.en.tmp) ****
             **** THE GBW FILE WAS UPDATED (PQ2_2e_0H_B3LYP_631Gd_opt.gbw) ****
             **** DENSITY PQ2_2e_0H_B3LYP_631Gd_opt.scfp WAS UPDATED ****
Total SCF time: 0 days 0 hours 2 min 12 sec 

Maximum memory used throughout the entire SCF-calculation: 163.5 MB

-------------------------   --------------------
FINAL SINGLE POINT ENERGY      -850.422991955444
-------------------------   --------------------


           ************************************************************
           *        Program running with 4 parallel MPI-processes     *
           *              working on a common directory               *
           ************************************************************
------------------------------------------------------------------------------
                         ORCA SCF GRADIENT CALCULATION
------------------------------------------------------------------------------

 ... reading COSX grid (gridx3)
Gradient of the Kohn-Sham DFT energy:
Kohn-Sham wavefunction type      ... RKS
Hartree-Fock exchange scaling    ...    0.200
Number of operators              ...    1
Number of atoms                  ...   44
Basis set dimensions             ...  328
Integral neglect threshold       ... 2.5e-11
Integral primitive cutoff        ... 2.5e-12
SHARK Integral package           ... ON

Nuc. rep. gradient       (SHARK) ... done (  0.0 sec)
HCore & Overlap gradient (SHARK) ... done (  0.4 sec)
RI-J gradient            (SHARK) ... done (  1.6 sec)
COSX-gradient                    ... done ( 25.2 sec)
Exchange-correlation gradient    ... done

------------------
CARTESIAN GRADIENT
------------------

   1   C   :   -0.000716248    0.001002425    0.001256330
   2   C   :   -0.001239014    0.000347902   -0.000261602
   3   C   :    0.000365696   -0.000285727    0.000418838
   4   C   :    0.000179867    0.000170614    0.000349131
   5   C   :   -0.000742789    0.000097018   -0.000218089
   6   C   :    0.001392919   -0.000304790    0.000153923
   7   C   :   -0.000470385    0.000325992    0.000262873
   8   C   :    0.000170391   -0.000282969    0.000027311
   9   C   :    0.000323667    0.000326596   -0.000380681
  10   C   :    0.000084138   -0.000199452   -0.000056285
  11   C   :   -0.000571966   -0.000837217   -0.000253225
  12   C   :   -0.000835233    0.000265311   -0.000067691
  13   C   :    0.000734799   -0.000416947   -0.000768406
  14   O   :    0.000720143   -0.000976438    0.000433009
  15   O   :    0.000056765    0.000044029    0.000107899
  16   H   :   -0.000070571    0.000206850   -0.000965290
  17   H   :    0.000751638    0.000066363    0.000402987
  18   H   :   -0.000087360   -0.000171285   -0.000833248
  19   H   :   -0.000079679   -0.000331636   -0.000048853
  20   H   :    0.000080700    0.000052539   -0.000209078
  21   H   :   -0.000034881    0.000013988   -0.000064320
  22   H   :    0.000016270   -0.000128515    0.000170440
  23   H   :    0.000063749    0.000208197    0.000121309
  24   H   :   -0.000296704    0.000000310    0.000016808
  25   H   :   -0.000028872   -0.000026934   -0.000087941
  26   H   :   -0.000172505    0.000282997    0.000154396
  27   H   :    0.000153247   -0.000073048    0.000011034
  28   H   :    0.000267361   -0.000323284    0.000184644
  29   H   :   -0.000106250    0.000047784   -0.000046549
  30   H   :    0.000177381    0.000248855   -0.000406452
  31   C   :    0.000435362    0.000768727   -0.000188288
  32   H   :   -0.000420750   -0.000383814    0.000271808
  33   H   :   -0.000151951   -0.000229721    0.000395345
  34   C   :   -0.000042317    0.000206324   -0.000102338
  35   H   :    0.000022090    0.000072619   -0.000071635
  36   C   :   -0.000106696    0.000086597    0.000473951
  37   C   :   -0.000025064   -0.000104135    0.000086185
  38   H   :    0.000049898   -0.000066516    0.000030772
  39   H   :    0.000017646    0.000070163    0.000092541
  40   H   :    0.000049887    0.000048331   -0.000114135
  41   C   :    0.000016676    0.000260627   -0.000218860
  42   H   :   -0.000036734    0.000001825   -0.000030705
  43   H   :    0.000014079   -0.000121976   -0.000002098
  44   H   :    0.000066364    0.000003981   -0.000051075

Difference to translation invariance:
           :   -0.0000252343   -0.0000374393   -0.0000253101

Difference to rotation invariance:
           :   -0.0004774321    0.0007362066   -0.0013383076

Norm of the cartesian gradient     ...    0.0043869883
RMS gradient                       ...    0.0003818383
MAX gradient                       ...    0.0013929188

-------
TIMINGS
-------

Total SCF gradient time            ...       38.744 sec

One electron gradient       ....       0.361 sec  (  0.9%)
RI-J Coulomb gradient       ....       1.574 sec  (  4.1%)
COSX gradient               ....      25.235 sec  ( 65.1%)
XC gradient                 ....       9.373 sec  ( 24.2%)
CPCM gradient               ....       0.876 sec  (  2.3%)
   A-Matrix (El+Nuc)        ....       0.223 sec  (  0.6%)
   Potential                ....       0.653 sec  (  1.7%)

Maximum memory used throughout the entire SCFGRAD-calculation: 106.4 MB
------------------------------------------------------------------------------
                         ORCA GEOMETRY RELAXATION STEP
------------------------------------------------------------------------------

Reading the OPT-File                    .... done
Getting information on internals        .... done
Copying old internal coords+grads       .... done
Making the new internal coordinates     .... (new redundants).... done
Validating the new internal coordinates .... (new redundants).... done
Calculating the B-matrix                .... done
Calculating the G,G- and P matrices     .... done
Transforming gradient to internals      .... done
Projecting the internal gradient        .... done
Number of atoms                         ....  44
Number of internal coordinates          .... 217
Current Energy                          ....  -850.422991955 Eh
Current gradient norm                   ....     0.004386988 Eh/bohr
Maximum allowed component of the step   ....  0.300
Current trust radius                    ....  0.300
Updating the Hessian (BFGS)             .... done
Forming the augmented Hessian           .... done
Diagonalizing the augmented Hessian     .... done
Last element of RFO vector              ....  0.860158512
Lowest eigenvalues of augmented Hessian:
 -0.000323457  0.000406419  0.002972975  0.004327767  0.006289982
Length of the computed step             ....  0.592945127
Warning: the length of the step is outside the trust region - taking restricted step instead
The input lambda is                     ....    -0.000323
   iter:   1  x=   -0.000535  g= 1235.728932 f(x)=     0.261584
   iter:   2  x=   -0.000747  g=  466.830096 f(x)=     0.098777
   iter:   3  x=   -0.000878  g=  225.427804 f(x)=     0.029672
   iter:   4  x=   -0.000911  g=  155.054483 f(x)=     0.005021
   iter:   5  x=   -0.000912  g=  142.428578 f(x)=     0.000208
   iter:   6  x=   -0.000912  g=  141.891639 f(x)=     0.000000
   iter:   7  x=   -0.000912  g=  141.890624 f(x)=     0.000000
   iter:   8  x=   -0.000912  g=  141.890624 f(x)=     0.000000
The output lambda is                    ....    -0.000912 (8 iterations)
The final length of the internal step   ....  0.300000000
Converting the step to cartesian space:
 Initial RMS(Int)=    0.0203653270
Transforming coordinates:
 Iter   0:  RMS(Cart)=    0.0370867168 RMS(Int)=    0.6029174958
 Iter   1:  RMS(Cart)=    0.0019305550 RMS(Int)=    0.0014321045
 Iter   2:  RMS(Cart)=    0.0002206230 RMS(Int)=    0.0001305451
 Iter   3:  RMS(Cart)=    0.0000255014 RMS(Int)=    0.0000187245
 Iter   4:  RMS(Cart)=    0.0000029478 RMS(Int)=    0.0000018054
 Iter   5:  RMS(Cart)=    0.0000003411 RMS(Int)=    0.0000002466
 Iter   6:  RMS(Cart)=    0.0000000396 RMS(Int)=    0.0000000252
done
Storing new coordinates                 .... done

                                .--------------------.
          ----------------------|Geometry convergence|-------------------------
          Item                value                   Tolerance       Converged
          ---------------------------------------------------------------------
          Energy change      -0.0002198384            0.0000002000      NO
          RMS gradient        0.0003084482            0.0000080000      NO
          MAX gradient        0.0014526083            0.0000300000      NO
          RMS step            0.0203653270            0.0001000000      NO
          MAX step            0.1242365741            0.0002000000      NO
          ........................................................
          Max(Bonds)      0.0016      Max(Angles)    0.62
          Max(Dihed)        7.12      Max(Improp)    0.00
          ---------------------------------------------------------------------

The optimization has not yet converged - more geometry cycles are needed


    ---------------------------------------------------------------------------
                         Redundant Internal Coordinates
                            (Angstroem and degrees)

        Definition                    Value    dE/dq     Step     New-Value
    ----------------------------------------------------------------------------
     1. B(C   1,C   0)                1.5178  0.000463  0.0003    1.5181   
     2. B(C   2,C   1)                1.4102 -0.000750  0.0006    1.4108   
     3. B(C   3,C   2)                1.5160 -0.000094  0.0002    1.5162   
     4. B(C   4,C   2)                1.4382 -0.000209 -0.0008    1.4374   
     5. B(C   5,C   4)                1.4310 -0.000001 -0.0003    1.4307   
     6. B(C   6,C   5)                1.5249  0.000063  0.0001    1.5249   
     7. B(C   7,C   6)                1.5151 -0.000061 -0.0003    1.5148   
     8. B(C   8,C   7)                1.3462 -0.000148 -0.0000    1.3462   
     9. B(C   9,C   8)                1.5156 -0.000011  0.0005    1.5161   
    10. B(C  10,C   8)                1.5206 -0.000108 -0.0001    1.5205   
    11. B(C  11,C   5)                1.4042 -0.000475 -0.0006    1.4036   
    12. B(C  12,C  11)                1.4257  0.000372 -0.0006    1.4251   
    13. B(C  12,C   1)                1.4472  0.001453 -0.0016    1.4456   
    14. B(O  13,C  12)                1.3109  0.001189  0.0002    1.3111   
    15. B(O  14,C   4)                1.3160 -0.000075  0.0002    1.3162   
    16. B(H  15,C   0)                1.0981 -0.000364  0.0016    1.0997   
    17. B(H  16,C   0)                1.1046  0.000301 -0.0007    1.1040   
    18. B(H  17,C   0)                1.0947 -0.000426  0.0003    1.0950   
    19. B(H  18,C   3)                1.0941 -0.000243  0.0006    1.0948   
    20. B(H  19,C   3)                1.1023 -0.000142  0.0003    1.1026   
    21. B(H  20,C   3)                1.0999  0.000065  0.0000    1.1000   
    22. B(H  21,C   6)                1.1040  0.000031  0.0002    1.1042   
    23. B(H  22,C   6)                1.0940 -0.000004  0.0000    1.0941   
    24. B(H  23,C   7)                1.0934 -0.000110  0.0002    1.0936   
    25. B(H  24,C   9)                1.0960 -0.000058  0.0001    1.0960   
    26. B(H  25,C   9)                1.1001 -0.000121  0.0002    1.1003   
    27. B(H  26,C   9)                1.0983 -0.000128  0.0002    1.0985   
    28. B(H  27,C  10)                1.0968 -0.000021  0.0001    1.0969   
    29. B(H  28,C  11)                1.0954 -0.000061  0.0003    1.0957   
    30. B(H  29,C  10)                1.0989 -0.000223  0.0005    1.0994   
    31. B(C  30,C  10)                1.5612  0.000675 -0.0012    1.5600   
    32. B(H  31,C  30)                1.0968 -0.000136  0.0001    1.0969   
    33. B(H  32,C  30)                1.0994 -0.000239  0.0003    1.0998   
    34. B(C  33,C  30)                1.5070  0.000151  0.0002    1.5072   
    35. B(H  34,C  33)                1.0919 -0.000057  0.0000    1.0919   
    36. B(C  35,C  33)                1.3453  0.000058  0.0002    1.3456   
    37. B(C  36,C  35)                1.5110 -0.000140  0.0002    1.5112   
    38. B(H  37,C  36)                1.0996 -0.000080  0.0002    1.0998   
    39. B(H  38,C  36)                1.0929 -0.000090  0.0001    1.0929   
    40. B(H  39,C  36)                1.0996 -0.000080  0.0002    1.0997   
    41. B(C  40,C  35)                1.5121 -0.000279  0.0000    1.5121   
    42. B(H  41,C  40)                1.0954 -0.000047  0.0001    1.0955   
    43. B(H  42,C  40)                1.0998 -0.000126  0.0003    1.1001   
    44. B(H  43,C  40)                1.0999 -0.000063  0.0002    1.1000   
    45. A(H  15,C   0,H  17)          109.25  0.000887   -0.23    109.02   
    46. A(H  15,C   0,H  16)          106.01 -0.000345   -0.12    105.88   
    47. A(C   1,C   0,H  15)          113.13 -0.000400   -0.06    113.07   
    48. A(H  16,C   0,H  17)          106.58 -0.000424    0.62    107.20   
    49. A(C   1,C   0,H  17)          107.64 -0.000710   -0.24    107.40   
    50. A(C   1,C   0,H  16)          114.00  0.001028    0.07    114.06   
    51. A(C   0,C   1,C   2)          121.82 -0.001228   -0.19    121.63   
    52. A(C   2,C   1,C  12)          121.71  0.000257   -0.09    121.62   
    53. A(C   0,C   1,C  12)          116.47  0.000970    0.28    116.75   
    54. A(C   1,C   2,C   3)          121.85 -0.000571   -0.16    121.69   
    55. A(C   1,C   2,C   4)          123.00  0.000283    0.13    123.12   
    56. A(C   3,C   2,C   4)          115.16  0.000288    0.03    115.19   
    57. A(H  18,C   3,H  19)          107.63  0.000101   -0.04    107.59   
    58. A(C   2,C   3,H  18)          113.01 -0.000364   -0.02    113.00   
    59. A(C   2,C   3,H  20)          110.62  0.000020    0.03    110.66   
    60. A(H  18,C   3,H  20)          108.14  0.000129    0.02    108.16   
    61. A(H  19,C   3,H  20)          104.83 -0.000113    0.02    104.85   
    62. A(C   2,C   3,H  19)          112.19  0.000247   -0.02    112.17   
    63. A(C   2,C   4,C   5)          115.34 -0.000360   -0.06    115.27   
    64. A(C   2,C   4,O  14)          121.09  0.000064    0.04    121.13   
    65. A(C   5,C   4,O  14)          123.57  0.000297    0.03    123.60   
    66. A(C   4,C   5,C  11)          121.12  0.000465   -0.08    121.05   
    67. A(C   4,C   5,C   6)          118.83 -0.000868    0.12    118.95   
    68. A(C   6,C   5,C  11)          120.03  0.000402   -0.04    119.99   
    69. A(C   5,C   6,C   7)          112.80  0.000871   -0.27    112.54   
    70. A(C   7,C   6,H  21)          107.64 -0.000259    0.02    107.66   
    71. A(H  21,C   6,H  22)          107.75  0.000227   -0.09    107.66   
    72. A(C   5,C   6,H  22)          108.50 -0.000456    0.15    108.64   
    73. A(C   5,C   6,H  21)          109.33 -0.000165    0.15    109.48   
    74. A(C   7,C   6,H  22)          110.69 -0.000235    0.05    110.73   
    75. A(C   8,C   7,H  23)          116.72 -0.000036   -0.04    116.69   
    76. A(C   6,C   7,H  23)          113.61  0.000525   -0.10    113.51   
    77. A(C   6,C   7,C   8)          129.66 -0.000490    0.14    129.80   
    78. A(C   9,C   8,C  10)          115.61  0.000095    0.02    115.63   
    79. A(C   7,C   8,C  10)          124.26  0.000014   -0.07    124.19   
    80. A(C   7,C   8,C   9)          120.13 -0.000108    0.04    120.17   
    81. A(H  25,C   9,H  26)          106.03 -0.000135    0.08    106.11   
    82. A(H  24,C   9,H  26)          108.05 -0.000006    0.02    108.06   
    83. A(C   8,C   9,H  26)          111.69 -0.000068   -0.11    111.58   
    84. A(H  24,C   9,H  25)          108.06  0.000024   -0.05    108.01   
    85. A(C   8,C   9,H  25)          111.03  0.000209    0.02    111.05   
    86. A(C   8,C   9,H  24)          111.73 -0.000031    0.04    111.78   
    87. A(H  29,C  10,C  30)          108.47 -0.000029   -0.03    108.44   
    88. A(H  27,C  10,C  30)          107.01  0.000340   -0.10    106.91   
    89. A(C   8,C  10,C  30)          115.67 -0.000250   -0.01    115.66   
    90. A(H  27,C  10,H  29)          106.46 -0.000113    0.03    106.49   
    91. A(C   8,C  10,H  29)          109.07  0.000365   -0.06    109.00   
    92. A(C   8,C  10,H  27)          109.76 -0.000309    0.18    109.94   
    93. A(C  12,C  11,H  28)          116.54  0.000030   -0.08    116.46   
    94. A(C   5,C  11,H  28)          118.83 -0.000193   -0.05    118.78   
    95. A(C   5,C  11,C  12)          124.63  0.000163    0.13    124.76   
    96. A(C  11,C  12,O  13)          122.45 -0.000197   -0.18    122.27   
    97. A(C   1,C  12,O  13)          123.39  0.001011    0.20    123.59   
    98. A(C   1,C  12,C  11)          114.15 -0.000816   -0.02    114.13   
    99. A(H  32,C  30,C  33)          108.70 -0.000457    0.02    108.72   
   100. A(H  31,C  30,C  33)          110.55 -0.000293   -0.03    110.52   
   101. A(C  10,C  30,C  33)          115.49  0.000916   -0.01    115.48   
   102. A(H  31,C  30,H  32)          107.37  0.000415   -0.21    107.16   
   103. A(C  10,C  30,H  32)          107.14 -0.000208   -0.04    107.10   
   104. A(C  10,C  30,H  31)          107.25 -0.000382    0.26    107.51   
   105. A(H  34,C  33,C  35)          116.66 -0.000025    0.08    116.73   
   106. A(C  30,C  33,C  35)          128.80  0.000125   -0.06    128.75   
   107. A(C  30,C  33,H  34)          114.53 -0.000101   -0.02    114.51   
   108. A(C  36,C  35,C  40)          114.26 -0.000046    0.04    114.30   
   109. A(C  33,C  35,C  40)          120.90  0.000277   -0.06    120.84   
   110. A(C  33,C  35,C  36)          124.84 -0.000231    0.02    124.86   
   111. A(H  38,C  36,H  39)          107.85 -0.000030   -0.00    107.84   
   112. A(H  37,C  36,H  39)          106.23 -0.000004    0.00    106.23   
   113. A(C  35,C  36,H  39)          110.58  0.000172   -0.03    110.55   
   114. A(H  37,C  36,H  38)          108.00  0.000017    0.01    108.01   
   115. A(C  35,C  36,H  38)          113.27 -0.000070    0.01    113.28   
   116. A(C  35,C  36,H  37)          110.62 -0.000083    0.01    110.63   
   117. A(H  42,C  40,H  43)          106.23  0.000018    0.01    106.25   
   118. A(H  41,C  40,H  43)          108.13  0.000014    0.01    108.15   
   119. A(C  35,C  40,H  43)          111.09 -0.000090    0.04    111.12   
   120. A(H  41,C  40,H  42)          108.15  0.000002   -0.00    108.15   
   121. A(C  35,C  40,H  42)          111.09  0.000048   -0.06    111.03   
   122. A(C  35,C  40,H  41)          111.91  0.000009   -0.00    111.91   
   123. D(C   2,C   1,C   0,H  17)    166.22  0.000022    6.47    172.68   
   124. D(C   2,C   1,C   0,H  15)     45.43 -0.000353    6.96     52.39   
   125. D(C  12,C   1,C   0,H  17)    -13.49  0.000049    6.39     -7.10   
   126. D(C  12,C   1,C   0,H  15)   -134.27 -0.000326    6.88   -127.39   
   127. D(C   2,C   1,C   0,H  16)    -75.80 -0.000371    7.12    -68.68   
   128. D(C  12,C   1,C   0,H  16)    104.50 -0.000344    7.04    111.54   
   129. D(C   3,C   2,C   1,C   0)      2.91  0.000166   -0.58      2.34   
   130. D(C   4,C   2,C   1,C  12)      2.18  0.000151   -0.43      1.76   
   131. D(C   4,C   2,C   1,C   0)   -177.50  0.000178   -0.51   -178.01   
   132. D(C   3,C   2,C   1,C  12)   -177.40  0.000139   -0.50   -177.90   
   133. D(H  19,C   3,C   2,C   4)     65.55 -0.000046    0.55     66.10   
   134. D(H  20,C   3,C   2,C   1)    128.49 -0.000060    0.58    129.07   
   135. D(H  19,C   3,C   2,C   1)   -114.84 -0.000034    0.61   -114.23   
   136. D(H  18,C   3,C   2,C   4)   -172.55  0.000003    0.47   -172.07   
   137. D(H  18,C   3,C   2,C   1)      7.07  0.000014    0.54      7.61   
   138. D(H  20,C   3,C   2,C   4)    -51.12 -0.000072    0.52    -50.61   
   139. D(O  14,C   4,C   2,C   3)     -0.04 -0.000052    0.22      0.18   
   140. D(O  14,C   4,C   2,C   1)   -179.65 -0.000060    0.15   -179.50   
   141. D(C   5,C   4,C   2,C   1)     -0.31  0.000005    0.18     -0.13   
   142. D(C   5,C   4,C   2,C   3)    179.30  0.000013    0.24    179.54   
   143. D(C  11,C   5,C   4,O  14)    178.34  0.000017    0.11    178.45   
   144. D(C  11,C   5,C   4,C   2)     -0.98 -0.000048    0.08     -0.90   
   145. D(C   6,C   5,C   4,C   2)    177.46 -0.000073   -0.02    177.44   
   146. D(C   6,C   5,C   4,O  14)     -3.21 -0.000008    0.01     -3.21   
   147. D(H  22,C   6,C   5,C  11)   -157.08  0.000093   -0.21   -157.29   
   148. D(H  22,C   6,C   5,C   4)     24.45  0.000117   -0.10     24.35   
   149. D(H  21,C   6,C   5,C  11)    -39.82  0.000015   -0.15    -39.97   
   150. D(H  21,C   6,C   5,C   4)    141.71  0.000039   -0.05    141.67   
   151. D(C   7,C   6,C   5,C  11)     79.91  0.000136   -0.19     79.71   
   152. D(C   7,C   6,C   5,C   4)    -98.56  0.000160   -0.09    -98.64   
   153. D(C   8,C   7,C   6,C   5)    121.16 -0.000153    0.04    121.21   
   154. D(H  23,C   7,C   6,H  22)   -179.73  0.000063    0.01   -179.72   
   155. D(H  23,C   7,C   6,H  21)     62.74  0.000074    0.09     62.83   
   156. D(H  23,C   7,C   6,C   5)    -57.96 -0.000085    0.05    -57.90   
   157. D(C   8,C   7,C   6,H  22)     -0.61 -0.000006    0.01     -0.61   
   158. D(C   8,C   7,C   6,H  21)   -118.14  0.000005    0.08   -118.06   
   159. D(C  10,C   8,C   7,H  23)   -179.91  0.000021   -0.02   -179.93   
   160. D(C  10,C   8,C   7,C   6)      0.99  0.000087   -0.01      0.98   
   161. D(C   9,C   8,C   7,H  23)     -1.14  0.000059   -0.32     -1.46   
   162. D(C   9,C   8,C   7,C   6)    179.76  0.000125   -0.31    179.45   
   163. D(H  26,C   9,C   8,C  10)    -60.24 -0.000147    0.95    -59.29   
   164. D(H  26,C   9,C   8,C   7)    120.88 -0.000181    1.23    122.11   
   165. D(H  25,C   9,C   8,C  10)     57.87 -0.000224    1.00     58.87   
   166. D(H  25,C   9,C   8,C   7)   -121.00 -0.000258    1.27   -119.72   
   167. D(H  24,C   9,C   8,C  10)    178.59 -0.000070    0.98    179.57   
   168. D(H  24,C   9,C   8,C   7)     -0.28 -0.000104    1.26      0.97   
   169. D(C  30,C  10,C   8,C   9)     91.59  0.000022    0.01     91.60   
   170. D(C  30,C  10,C   8,C   7)    -89.59  0.000057   -0.28    -89.86   
   171. D(H  29,C  10,C   8,C   9)    -30.96 -0.000049    0.11    -30.85   
   172. D(H  29,C  10,C   8,C   7)    147.86 -0.000015   -0.18    147.68   
   173. D(H  27,C  10,C   8,C   9)   -147.23  0.000052    0.01   -147.22   
   174. D(H  27,C  10,C   8,C   7)     31.59  0.000086   -0.28     31.31   
   175. D(H  28,C  11,C   5,C   6)      2.38  0.000034    0.25      2.63   
   176. D(H  28,C  11,C   5,C   4)   -179.20 -0.000011    0.15   -179.05   
   177. D(C  12,C  11,C   5,C   6)   -177.97 -0.000035    0.01   -177.97   
   178. D(C  12,C  11,C   5,C   4)      0.46 -0.000080   -0.10      0.35   
   179. D(C   1,C  12,C  11,H  28)   -179.04  0.000137   -0.38   -179.42   
   180. D(C   1,C  12,C  11,C   5)      1.30  0.000205   -0.14      1.16   
   181. D(O  13,C  12,C   1,C   2)    178.03 -0.000002    0.34    178.37   
   182. D(O  13,C  12,C   1,C   0)     -2.26 -0.000033    0.41     -1.85   
   183. D(C  11,C  12,C   1,C   2)     -2.56 -0.000235    0.40     -2.16   
   184. D(O  13,C  12,C  11,C   5)   -179.28 -0.000018   -0.07   -179.35   
   185. D(C  11,C  12,C   1,C   0)    177.14 -0.000267    0.47    177.62   
   186. D(O  13,C  12,C  11,H  28)      0.38 -0.000086   -0.31      0.07   
   187. D(C  33,C  30,C  10,H  29)     65.83  0.000194   -0.53     65.30   
   188. D(C  33,C  30,C  10,H  27)   -179.68  0.000221   -0.56   -180.24   
   189. D(C  33,C  30,C  10,C   8)    -57.03 -0.000087   -0.42    -57.45   
   190. D(H  32,C  30,C  10,H  29)   -172.91  0.000049   -0.55   -173.47   
   191. D(H  32,C  30,C  10,H  27)    -58.42  0.000075   -0.58    -59.00   
   192. D(H  32,C  30,C  10,C   8)     64.22 -0.000232   -0.44     63.78   
   193. D(H  31,C  30,C  10,H  29)    -57.89  0.000241   -0.69    -58.58   
   194. D(H  31,C  30,C  10,H  27)     56.60  0.000268   -0.72     55.88   
   195. D(H  31,C  30,C  10,C   8)    179.24 -0.000040   -0.58    178.67   
   196. D(C  35,C  33,C  30,H  32)    130.61 -0.000038   -0.05    130.56   
   197. D(C  35,C  33,C  30,H  31)     12.99 -0.000099    0.22     13.21   
   198. D(C  35,C  33,C  30,C  10)   -108.99 -0.000035   -0.10   -109.09   
   199. D(H  34,C  33,C  30,H  32)    -48.31  0.000038   -0.08    -48.39   
   200. D(H  34,C  33,C  30,H  31)   -165.93 -0.000023    0.18   -165.74   
   201. D(H  34,C  33,C  30,C  10)     72.10  0.000041   -0.14     71.96   
   202. D(C  40,C  35,C  33,H  34)      0.20 -0.000024    0.01      0.22   
   203. D(C  40,C  35,C  33,C  30)   -178.69  0.000055   -0.02   -178.71   
   204. D(C  36,C  35,C  33,H  34)    179.98 -0.000062    0.19    180.17   
   205. D(C  36,C  35,C  33,C  30)      1.08  0.000016    0.16      1.24   
   206. D(H  39,C  36,C  35,C  40)    -60.20 -0.000061    0.20    -60.00   
   207. D(H  39,C  36,C  35,C  33)    120.02 -0.000026    0.03    120.05   
   208. D(H  38,C  36,C  35,C  40)    178.62 -0.000099    0.22    178.84   
   209. D(H  38,C  36,C  35,C  33)     -1.17 -0.000063    0.05     -1.12   
   210. D(H  37,C  36,C  35,C  40)     57.20 -0.000011    0.19     57.39   
   211. D(H  37,C  36,C  35,C  33)   -122.59  0.000024    0.02   -122.56   
   212. D(H  43,C  40,C  35,C  36)     58.86  0.000037   -0.23     58.63   
   213. D(H  43,C  40,C  35,C  33)   -121.34  0.000001   -0.07   -121.41   
   214. D(H  42,C  40,C  35,C  36)    -59.16  0.000041   -0.24    -59.40   
   215. D(H  42,C  40,C  35,C  33)    120.64  0.000006   -0.08    120.56   
   216. D(H  41,C  40,C  35,C  36)    179.84 -0.000002   -0.20    179.65   
   217. D(H  41,C  40,C  35,C  33)     -0.36 -0.000037   -0.03     -0.40   
    ----------------------------------------------------------------------------

         *************************************************************
         *                GEOMETRY OPTIMIZATION CYCLE  22            *
         *************************************************************
---------------------------------
CARTESIAN COORDINATES (ANGSTROEM)
---------------------------------
  C      4.672193    1.621281    1.469220
  C      3.657311    0.794914    0.699896
  C      2.588592    1.397009    0.003056
  C      2.425767    2.903171   -0.058339
  C      1.586531    0.644211   -0.700807
  C      1.744131   -0.776974   -0.652749
  C      0.695219   -1.658894   -1.321605
  C     -0.317074   -2.205946   -0.336475
  C     -1.655341   -2.063198   -0.307441
  C     -2.468513   -2.724664    0.787887
  C     -2.454540   -1.288075   -1.342987
  C      2.823834   -1.363084    0.026137
  C      3.836501   -0.639379    0.720267
  O      4.831997   -1.237451    1.328738
  O      0.611054    1.247383   -1.346652
  H      4.208392    2.321876    2.178730
  H      5.332976    2.232121    0.829694
  H      5.310584    0.924130    2.021937
  H      3.277121    3.443189    0.368399
  H      1.517797    3.245288    0.465434
  H      2.294120    3.237163   -1.098059
  H      1.191162   -2.518998   -1.804793
  H      0.198754   -1.078828   -2.105245
  H      0.132103   -2.790775    0.471050
  H     -1.832007   -3.270860    1.493440
  H     -3.195893   -3.434413    0.366307
  H     -3.054214   -1.989461    1.356315
  H     -1.960835   -1.351178   -2.320431
  H      2.917078   -2.454785    0.025973
  H     -3.440640   -1.759686   -1.460505
  C     -2.665335    0.227232   -1.037945
  H     -3.231295    0.656585   -1.873743
  H     -1.671970    0.699133   -1.042333
  C     -3.342167    0.536809    0.272685
  H     -2.723519    0.359994    1.154911
  C     -4.582076    1.012852    0.488371
  C     -5.590319    1.318856   -0.594988
  H     -5.911070    2.369393   -0.540218
  H     -5.210915    1.133417   -1.603057
  H     -6.498027    0.712914   -0.459810
  C     -5.073682    1.287645    1.891687
  H     -4.315570    1.046869    2.644938
  H     -5.352868    2.344858    2.012272
  H     -5.977906    0.702950    2.116600

----------------------------
CARTESIAN COORDINATES (A.U.)
----------------------------
  NO LB      ZA    FRAG     MASS         X           Y           Z
   0 C     6.0000    0    12.011    8.829165    3.063778    2.776423
   1 C     6.0000    0    12.011    6.911316    1.502170    1.322612
   2 C     6.0000    0    12.011    4.891730    2.639964    0.005775
   3 C     6.0000    0    12.011    4.584036    5.486197   -0.110244
   4 C     6.0000    0    12.011    2.998109    1.217383   -1.324333
   5 C     6.0000    0    12.011    3.295929   -1.468268   -1.233517
   6 C     6.0000    0    12.011    1.313774   -3.134856   -2.497471
   7 C     6.0000    0    12.011   -0.599183   -4.168633   -0.635845
   8 C     6.0000    0    12.011   -3.128141   -3.898879   -0.580979
   9 C     6.0000    0    12.011   -4.664813   -5.148868    1.488891
  10 C     6.0000    0    12.011   -4.638409   -2.434108   -2.537877
  11 C     6.0000    0    12.011    5.336274   -2.575856    0.049392
  12 C     6.0000    0    12.011    7.249936   -1.208252    1.361107
  13 O     8.0000    0    15.999    9.131151   -2.338444    2.510951
  14 O     8.0000    0    15.999    1.154724    2.357213   -2.544804
  15 H     1.0000    0     1.008    7.952708    4.387710    4.117204
  16 H     1.0000    0     1.008   10.077864    4.218098    1.567895
  17 H     1.0000    0     1.008   10.035549    1.746353    3.820907
  18 H     1.0000    0     1.008    6.192860    6.506684    0.696172
  19 H     1.0000    0     1.008    2.868220    6.132705    0.879543
  20 H     1.0000    0     1.008    4.335258    6.117352   -2.075030
  21 H     1.0000    0     1.008    2.250970   -4.760217   -3.410565
  22 H     1.0000    0     1.008    0.375590   -2.038689   -3.978337
  23 H     1.0000    0     1.008    0.249638   -5.273800    0.890156
  24 H     1.0000    0     1.008   -3.461991   -6.181029    2.822193
  25 H     1.0000    0     1.008   -6.039363   -6.490100    0.692220
  26 H     1.0000    0     1.008   -5.771628   -3.759537    2.563065
  27 H     1.0000    0     1.008   -3.705442   -2.553356   -4.384979
  28 H     1.0000    0     1.008    5.512479   -4.638872    0.049081
  29 H     1.0000    0     1.008   -6.501866   -3.325324   -2.759955
  30 C     6.0000    0    12.011   -5.036753    0.429406   -1.961431
  31 H     1.0000    0     1.008   -6.106263    1.240766   -3.540861
  32 H     1.0000    0     1.008   -3.159565    1.321170   -1.969724
  33 C     6.0000    0    12.011   -6.315780    1.014421    0.515300
  34 H     1.0000    0     1.008   -5.146705    0.680291    2.182466
  35 C     6.0000    0    12.011   -8.658869    1.914014    0.922887
  36 C     6.0000    0    12.011  -10.564172    2.492277   -1.124364
  37 H     1.0000    0     1.008  -11.170304    4.477505   -1.020864
  38 H     1.0000    0     1.008   -9.847203    2.141848   -3.029339
  39 H     1.0000    0     1.008  -12.279491    1.347213   -0.868915
  40 C     6.0000    0    12.011   -9.587869    2.433297    3.574770
  41 H     1.0000    0     1.008   -8.155246    1.978295    4.998208
  42 H     1.0000    0     1.008  -10.115454    4.431139    3.802643
  43 H     1.0000    0     1.008  -11.296606    1.328383    3.999794

--------------------------------
INTERNAL COORDINATES (ANGSTROEM)
--------------------------------
 C      0   0   0     0.000000000000     0.00000000     0.00000000
 C      1   0   0     1.518132816560     0.00000000     0.00000000
 C      2   1   0     1.410767218858   121.62920724     0.00000000
 C      3   2   1     1.516180829629   121.68981771     2.33205176
 C      3   2   1     1.437446960123   123.12373933   181.98472039
 C      5   3   2     1.430704632045   115.27616253   359.86639092
 C      6   5   3     1.524915170844   118.94623852   177.44387393
 C      7   6   5     1.514755634377   112.53763189   261.35649438
 C      8   7   6     1.346171421620   129.79887511   121.20744029
 C      9   8   7     1.516089873354   120.16745848   179.44996658
 C      9   8   7     1.520490541554   124.18740463     0.98078704
 C      6   5   3     1.403627902206   121.04895924   359.10415073
 C     12   6   5     1.425152009674   124.75808000     0.35832439
 O     13  12   6     1.311083396390   122.27104627   180.64291220
 O      5   3   2     1.316240228932   121.12524900   180.49979720
 H      1   2   3     1.099704705174   113.06577690    52.38294245
 H      1   2   3     1.103971321137   114.06412584   291.32213058
 H      1   2   3     1.095015500948   107.39594826   172.68220379
 H      4   3   2     1.094772560570   112.99885109     7.60821071
 H      4   3   2     1.102629780476   112.17400480   245.77465218
 H      4   3   2     1.099954550247   110.65649952   129.07145537
 H      7   6   5     1.104178352668   109.48085988   141.66845073
 H      7   6   5     1.094096504371   108.64225372    24.34949179
 H      8   7   6     1.093563521768   113.50864541   302.09547736
 H     10   9   8     1.096027198794   111.77848047     0.97220746
 H     10   9   8     1.100252477812   111.05167637   240.27748590
 H     10   9   8     1.098489616873   111.58158025   122.11069774
 H     11   9   8     1.096870234653   109.93758604    31.30883453
 H     12   6   5     1.095675910611   118.77967639   180.95082766
 H     11   9   8     1.099372308984   109.00050006   147.67995261
 C     11   9   8     1.560012052206   115.65977796   270.13599700
 H     31  11   9     1.096911050047   107.51346715   178.66510065
 H     31  11   9     1.099765544607   107.09548907    63.78389126
 C     31  11   9     1.507212643907   115.48178756   302.54896776
 H     34  31  11     1.091930303392   114.51237976    71.96042359
 C     34  31  11     1.345552995331   128.74538137   250.91141503
 C     36  34  31     1.511243857581   124.85537014     1.23715424
 H     37  36  34     1.099777359114   110.62786498   237.43746655
 H     37  36  34     1.092949500777   113.28099285   358.88320034
 H     37  36  34     1.099714620764   110.54791275   120.04951268
 C     36  34  31     1.512112255638   120.83997326   181.28454934
 H     41  36  34     1.095487494884   111.91264908   359.60411253
 H     41  36  34     1.100083317915   111.03158778   120.55914319
 H     41  36  34     1.100035068768   111.12457799   238.58732576

---------------------------
INTERNAL COORDINATES (A.U.)
---------------------------
 C      0   0   0     0.000000000000     0.00000000     0.00000000
 C      1   0   0     2.868855258218     0.00000000     0.00000000
 C      2   1   0     2.665963682355   121.62920724     0.00000000
 C      3   2   1     2.865166537500   121.68981771     2.33205176
 C      3   2   1     2.716381086671   123.12373933   181.98472039
 C      5   3   2     2.703639933098   115.27616253   359.86639092
 C      6   5   3     2.881672050356   118.94623852   177.44387393
 C      7   6   5     2.862473308786   112.53763189   261.35649438
 C      8   7   6     2.543895316173   129.79887511   121.20744029
 C      9   8   7     2.864994655051   120.16745848   179.44996658
 C      9   8   7     2.873310712754   124.18740463     0.98078704
 C      6   5   3     2.652472329100   121.04895924   359.10415073
 C     12   6   5     2.693146997492   124.75808000     0.35832439
 O     13  12   6     2.477588557908   122.27104627   180.64291220
 O      5   3   2     2.487333559131   121.12524900   180.49979720
 H      1   2   3     2.078140720963   113.06577690    52.38294245
 H      1   2   3     2.086203456651   114.06412584   291.32213058
 H      1   2   3     2.069279409190   107.39594826   172.68220379
 H      4   3   2     2.068820318409   112.99885109     7.60821071
 H      4   3   2     2.083668312206   112.17400480   245.77465218
 H      4   3   2     2.078612859728   110.65649952   129.07145537
 H      7   6   5     2.086594689547   109.48085988   141.66845073
 H      7   6   5     2.067542757341   108.64225372    24.34949179
 H      8   7   6     2.066535566187   113.50864541   302.09547736
 H     10   9   8     2.071191241050   111.77848047     0.97220746
 H     10   9   8     2.079175861234   111.05167637   240.27748590
 H     10   9   8     2.075844536847   111.58158025   122.11069774
 H     11   9   8     2.072784347944   109.93758604    31.30883453
 H     12   6   5     2.070527402589   118.77967639   180.95082766
 H     11   9   8     2.077512583196   109.00050006   147.67995261
 C     11   9   8     2.947995544286   115.65977796   270.13599700
 H     31  11   9     2.072861477861   107.51346715   178.66510065
 H     31  11   9     2.078255690831   107.09548907    63.78389126
 C     31  11   9     2.848219122568   115.48178756   302.54896776
 H     34  31  11     2.063449230741   114.51237976    71.96042359
 C     34  31  11     2.542726659854   128.74538137   250.91141503
 C     36  34  31     2.855837012398   124.85537014     1.23715424
 H     37  36  34     2.078278017013   110.62786498   237.43746655
 H     37  36  34     2.065375234674   113.28099285   358.88320034
 H     37  36  34     2.078159458713   110.54791275   120.04951268
 C     36  34  31     2.857478046902   120.83997326   181.28454934
 H     41  36  34     2.070171348467   111.91264908   359.60411253
 H     41  36  34     2.078856195354   111.03158778   120.55914319
 H     41  36  34     2.078765017681   111.12457799   238.58732576


           ************************************************************
           *        Program running with 4 parallel MPI-processes     *
           *              working on a common directory               *
           ************************************************************
------------------------------------------------------------------------------
                   ___                                                        
                  /   \      - P O W E R E D   B Y -                         
                 /     \                                                     
                 |  |  |   _    _      __       _____    __    __             
                 |  |  |  | |  | |    /  \     |  _  \  |  |  /  |          
                  \  \/   | |  | |   /    \    | | | |  |  | /  /          
                 / \  \   | |__| |  /  /\  \   | |_| |  |  |/  /          
                |  |  |   |  __  | /  /__\  \  |    /   |      \           
                |  |  |   | |  | | |   __   |  |    \   |  |\   \          
                \     /   | |  | | |  |  |  |  | |\  \  |  | \   \       
                 \___/    |_|  |_| |__|  |__|  |_| \__\ |__|  \__/        
                                                                              
                      - O R C A' S   B I G   F R I E N D -                    
                                      &                                       
                       - I N T E G R A L  F E E D E R -                       
                                                                              
 v1 FN, 2020, v2 2021                                                         
------------------------------------------------------------------------------


Reading SHARK input file PQ2_2e_0H_B3LYP_631Gd_opt.SHARKINP.tmp ... ok
----------------------
SHARK INTEGRAL PACKAGE
----------------------

Number of atoms                             ...     44
Number of basis functions                   ...    328
Number of shells                            ...    168
Maximum angular momentum                    ...      2
Integral batch strategy                     ... SHARK/LIBINT Hybrid
RI-J (if used) integral strategy            ... SPLIT-RIJ (Revised 2003 algorithm where possible)
Printlevel                                  ...      1
Contraction scheme used                     ... SEGMENTED contraction
Coulomb Range Separation                    ... NOT USED
Exchange Range Separation                   ... NOT USED
Finite Nucleus Model                        ... NOT USED
Auxiliary Coulomb fitting basis             ... AVAILABLE
   # of basis functions in Aux-J            ...   1244
   # of shells in Aux-J                     ...    420
   Maximum angular momentum in Aux-J        ...      4
Auxiliary J/K fitting basis                 ... NOT available
Auxiliary Correlation fitting basis         ... NOT available
Auxiliary 'external' fitting basis          ... NOT available
Integral threshold                          ...     2.500000e-11
Primitive cut-off                           ...     2.500000e-12
Primitive pair pre-selection threshold      ...     2.500000e-12

Calculating pre-screening integrals         ... done (  0.1 sec) Dimension = 168
Organizing shell pair data                  ... done (  0.1 sec)
Shell pair information
Total number of shell pairs                 ...     14196
Shell pairs after pre-screening             ...      9848
Total number of primitive shell pairs       ...     79098
Primitive shell pairs kept                  ...     30408
          la=0 lb=0:   3873 shell pairs
          la=1 lb=0:   3257 shell pairs
          la=1 lb=1:    697 shell pairs
          la=2 lb=0:   1316 shell pairs
          la=2 lb=1:    586 shell pairs
          la=2 lb=2:    119 shell pairs

Calculating one electron integrals          ... done (  0.0 sec)
Calculating RI/J V-Matrix + Cholesky decomp.... done (  0.1 sec)
Calculating Nuclear repulsion               ... done (  0.0 sec) ENN=   1484.981650033979 Eh

SHARK setup successfully completed in   0.4 seconds

Maximum memory used throughout the entire GTOINT-calculation: 24.2 MB
[1717818468.982830] [eu-a2p-532:92609:0]          mpool.c:38   UCX  WARN  object 0x2b37ec0 was not returned to mpool ucp_requests
[1717818468.982851] [eu-a2p-532:92609:0]          mpool.c:38   UCX  WARN  object 0x2b38080 was not returned to mpool ucp_requests
[1717818468.982855] [eu-a2p-532:92609:0]          mpool.c:38   UCX  WARN  object 0x2b38240 was not returned to mpool ucp_requests
[1717818468.982858] [eu-a2p-532:92609:0]          mpool.c:38   UCX  WARN  object 0x2b38400 was not returned to mpool ucp_requests
[1717818468.982861] [eu-a2p-532:92609:0]          mpool.c:38   UCX  WARN  object 0x2b385c0 was not returned to mpool ucp_requests
[1717818468.982863] [eu-a2p-532:92609:0]          mpool.c:38   UCX  WARN  object 0x2b38780 was not returned to mpool ucp_requests
[1717818468.982866] [eu-a2p-532:92609:0]          mpool.c:38   UCX  WARN  object 0x2b38b00 was not returned to mpool ucp_requests
[1717818468.982869] [eu-a2p-532:92609:0]          mpool.c:38   UCX  WARN  object 0x2b38cc0 was not returned to mpool ucp_requests
[1717818468.982871] [eu-a2p-532:92609:0]          mpool.c:38   UCX  WARN  object 0x2b38e80 was not returned to mpool ucp_requests
[1717818468.982874] [eu-a2p-532:92609:0]          mpool.c:38   UCX  WARN  object 0x2b39040 was not returned to mpool ucp_requests
[1717818468.982876] [eu-a2p-532:92609:0]          mpool.c:38   UCX  WARN  object 0x2b39200 was not returned to mpool ucp_requests
[1717818468.982879] [eu-a2p-532:92609:0]          mpool.c:38   UCX  WARN  object 0x2b393c0 was not returned to mpool ucp_requests
[1717818468.982739] [eu-a2p-532:92611:0]          mpool.c:38   UCX  WARN  object 0x35f5dc0 was not returned to mpool ucp_requests
[1717818468.982768] [eu-a2p-532:92611:0]          mpool.c:38   UCX  WARN  object 0x35f5f80 was not returned to mpool ucp_requests
[1717818468.982772] [eu-a2p-532:92611:0]          mpool.c:38   UCX  WARN  object 0x35f6140 was not returned to mpool ucp_requests
[1717818468.982775] [eu-a2p-532:92611:0]          mpool.c:38   UCX  WARN  object 0x35f6300 was not returned to mpool ucp_requests
[1717818468.982778] [eu-a2p-532:92611:0]          mpool.c:38   UCX  WARN  object 0x35f64c0 was not returned to mpool ucp_requests
[1717818468.982780] [eu-a2p-532:92611:0]          mpool.c:38   UCX  WARN  object 0x35f6680 was not returned to mpool ucp_requests
[1717818468.982783] [eu-a2p-532:92611:0]          mpool.c:38   UCX  WARN  object 0x35f6840 was not returned to mpool ucp_requests
[1717818468.982786] [eu-a2p-532:92611:0]          mpool.c:38   UCX  WARN  object 0x35f6a00 was not returned to mpool ucp_requests
[1717818468.982788] [eu-a2p-532:92611:0]          mpool.c:38   UCX  WARN  object 0x35f6bc0 was not returned to mpool ucp_requests
[1717818468.982791] [eu-a2p-532:92611:0]          mpool.c:38   UCX  WARN  object 0x35f6d80 was not returned to mpool ucp_requests
[1717818468.982793] [eu-a2p-532:92611:0]          mpool.c:38   UCX  WARN  object 0x35f6f40 was not returned to mpool ucp_requests
[1717818468.982796] [eu-a2p-532:92611:0]          mpool.c:38   UCX  WARN  object 0x35f7100 was not returned to mpool ucp_requests
[1717818468.982799] [eu-a2p-532:92611:0]          mpool.c:38   UCX  WARN  object 0x35f72c0 was not returned to mpool ucp_requests
[1717818468.982801] [eu-a2p-532:92611:0]          mpool.c:38   UCX  WARN  object 0x35f7480 was not returned to mpool ucp_requests
[1717818468.982804] [eu-a2p-532:92611:0]          mpool.c:38   UCX  WARN  object 0x35f7640 was not returned to mpool ucp_requests
[1717818468.982806] [eu-a2p-532:92611:0]          mpool.c:38   UCX  WARN  object 0x35f7800 was not returned to mpool ucp_requests
[1717818468.982809] [eu-a2p-532:92611:0]          mpool.c:38   UCX  WARN  object 0x35f79c0 was not returned to mpool ucp_requests
[1717818468.982812] [eu-a2p-532:92611:0]          mpool.c:38   UCX  WARN  object 0x35f7b80 was not returned to mpool ucp_requests
[1717818468.982814] [eu-a2p-532:92611:0]          mpool.c:38   UCX  WARN  object 0x35f7d40 was not returned to mpool ucp_requests
[1717818469.001909] [eu-a2p-532:92610:0]          mpool.c:38   UCX  WARN  object 0x2c8cdc0 was not returned to mpool ucp_requests
[1717818469.001934] [eu-a2p-532:92610:0]          mpool.c:38   UCX  WARN  object 0x2c8cf80 was not returned to mpool ucp_requests
[1717818469.001938] [eu-a2p-532:92610:0]          mpool.c:38   UCX  WARN  object 0x2c8d140 was not returned to mpool ucp_requests
[1717818469.001942] [eu-a2p-532:92610:0]          mpool.c:38   UCX  WARN  object 0x2c8d300 was not returned to mpool ucp_requests
[1717818469.001944] [eu-a2p-532:92610:0]          mpool.c:38   UCX  WARN  object 0x2c8d4c0 was not returned to mpool ucp_requests
[1717818469.001947] [eu-a2p-532:92610:0]          mpool.c:38   UCX  WARN  object 0x2c8d680 was not returned to mpool ucp_requests
[1717818469.001950] [eu-a2p-532:92610:0]          mpool.c:38   UCX  WARN  object 0x2c8d840 was not returned to mpool ucp_requests
[1717818469.001953] [eu-a2p-532:92610:0]          mpool.c:38   UCX  WARN  object 0x2c8da00 was not returned to mpool ucp_requests
[1717818469.001956] [eu-a2p-532:92610:0]          mpool.c:38   UCX  WARN  object 0x2c8dbc0 was not returned to mpool ucp_requests
[1717818469.001959] [eu-a2p-532:92610:0]          mpool.c:38   UCX  WARN  object 0x2c8dd80 was not returned to mpool ucp_requests
[1717818469.001962] [eu-a2p-532:92610:0]          mpool.c:38   UCX  WARN  object 0x2c8df40 was not returned to mpool ucp_requests
[1717818469.001965] [eu-a2p-532:92610:0]          mpool.c:38   UCX  WARN  object 0x2c8e100 was not returned to mpool ucp_requests
[1717818469.001968] [eu-a2p-532:92610:0]          mpool.c:38   UCX  WARN  object 0x2c8e2c0 was not returned to mpool ucp_requests
[1717818469.001971] [eu-a2p-532:92610:0]          mpool.c:38   UCX  WARN  object 0x2c8e480 was not returned to mpool ucp_requests
[1717818469.001974] [eu-a2p-532:92610:0]          mpool.c:38   UCX  WARN  object 0x2c8e640 was not returned to mpool ucp_requests
[1717818469.001977] [eu-a2p-532:92610:0]          mpool.c:38   UCX  WARN  object 0x2c8e800 was not returned to mpool ucp_requests
[1717818469.001981] [eu-a2p-532:92610:0]          mpool.c:38   UCX  WARN  object 0x2c8e9c0 was not returned to mpool ucp_requests
[1717818469.001984] [eu-a2p-532:92610:0]          mpool.c:38   UCX  WARN  object 0x2c8eb80 was not returned to mpool ucp_requests
[1717818469.001987] [eu-a2p-532:92610:0]          mpool.c:38   UCX  WARN  object 0x2c8ed40 was not returned to mpool ucp_requests


           ************************************************************
           *        Program running with 4 parallel MPI-processes     *
           *              working on a common directory               *
           ************************************************************

Diagonalization of the overlap matrix:
Smallest eigenvalue                        ... 4.717e-04
Time for diagonalization                   ...    0.015 sec
Threshold for overlap eigenvalues          ... 1.000e-08
Number of eigenvalues below threshold      ... 0
Time for construction of square roots      ...    0.007 sec
Total time needed                          ...    0.024 sec

-------------------
DFT GRID GENERATION
-------------------

General Integration Accuracy     IntAcc      ... 4.959
Radial Grid Type                 RadialGrid  ... OptM3 with GC (2021)
Angular Grid (max. ang.)         AngularGrid ... 6 (Lebedev-590)
Angular grid pruning method      GridPruning ... 4 (adaptive)
Weight generation scheme         WeightScheme... Becke
Basis function cutoff            BFCut       ... 1.0000e-11
Integration weight cutoff        WCut        ... 1.0000e-14
Angular grids for H and He will be reduced by one unit
Partially contracted basis set               ... off
Rotationally invariant grid construction     ... off

Total number of grid points                  ...   488416
Total number of batches                      ...     7652
Average number of points per batch           ...       63
Average number of grid points per atom       ...    11100
Time for grid setup =    6.621 sec

--------------------
COSX GRID GENERATION
--------------------

GRIDX 1
-------
General Integration Accuracy     IntAcc      ... 4.020
Radial Grid Type                 RadialGrid  ... OptM3 with GC (2021)
Angular Grid (max. ang.)         AngularGrid ... 2 (Lebedev-110)
Angular grid pruning method      GridPruning ... 4 (adaptive)
Weight generation scheme         WeightScheme... Becke
Basis function cutoff            BFCut       ... 1.0000e-11
Integration weight cutoff        WCut        ... 1.0000e-14
Angular grids for H and He will be reduced by one unit
Partially contracted basis set               ... on
Rotationally invariant grid construction     ... off

Total number of grid points                  ...    52797
Total number of batches                      ...      847
Average number of points per batch           ...       62
Average number of grid points per atom       ...     1200
UseSFitting                                  ... on

GRIDX 2
-------
General Integration Accuracy     IntAcc      ... 4.338
Radial Grid Type                 RadialGrid  ... OptM3 with GC (2021)
Angular Grid (max. ang.)         AngularGrid ... 3 (Lebedev-194)
Angular grid pruning method      GridPruning ... 4 (adaptive)
Weight generation scheme         WeightScheme... Becke
Basis function cutoff            BFCut       ... 1.0000e-11
Integration weight cutoff        WCut        ... 1.0000e-14
Angular grids for H and He will be reduced by one unit
Partially contracted basis set               ... on
Rotationally invariant grid construction     ... off

Total number of grid points                  ...   114888
Total number of batches                      ...     1818
Average number of points per batch           ...       63
Average number of grid points per atom       ...     2611
UseSFitting                                  ... on

GRIDX 3
-------
General Integration Accuracy     IntAcc      ... 4.871
Radial Grid Type                 RadialGrid  ... OptM3 with GC (2021)
Angular Grid (max. ang.)         AngularGrid ... 4 (Lebedev-302)
Angular grid pruning method      GridPruning ... 4 (adaptive)
Weight generation scheme         WeightScheme... Becke
Basis function cutoff            BFCut       ... 1.0000e-11
Integration weight cutoff        WCut        ... 1.0000e-14
Angular grids for H and He will be reduced by one unit
Partially contracted basis set               ... on
Rotationally invariant grid construction     ... off

Total number of grid points                  ...   220190
Total number of batches                      ...     3464
Average number of points per batch           ...       63
Average number of grid points per atom       ...     5004
UseSFitting                                  ... on

Time for X-Grid setup             =    3.370 sec


--------------------
CPCM SOLVATION MODEL
--------------------
CPCM parameters:
  Epsilon                                         ...      80.4000
  Refrac                                          ...       1.3300
  Rsolv                                           ...       1.3000
  Surface type                                    ... GAUSSIAN VDW
  Epsilon function type                           ...         CPCM
Radii:
 Radius for C  used is    3.8550 Bohr (=   2.0400 Ang.)
 Radius for O  used is    3.4469 Bohr (=   1.8240 Ang.)
 Radius for H  used is    2.4944 Bohr (=   1.3200 Ang.)
Calculating surface                               ...        done! (  0.0s)
GEPOL surface points                              ...         2368
GEPOL Volume                                      ...    2464.7065
GEPOL Surface-area                                ...    1287.0853
Calculating surface distance matrix               ...        done! (  0.0s)
Performing Cholesky decomposition & store         ...        done! (  0.2s)
Overall time for CPCM initialization              ...                 0.3s
--------------
SCF ITERATIONS
--------------
ITER       Energy         Delta-E        Max-DP      RMS-DP      [F,P]     Damp
               ***  Starting incremental Fock matrix formation  ***
  0   -850.4200100614   0.000000000000 0.00492252  0.00008193  0.0233093 0.7000
                      *** Initiating the SOSCF procedure ***
                      *** Re-Reading the Fockian *** 
                      *** Removing any level shift *** 
ITER      Energy       Delta-E        Grad      Rot      Max-DP    RMS-DP
  1   -850.42081917  -0.0008091117  0.002238  0.002238  0.015063  0.000271
               *** Restarting incremental Fock matrix formation ***
  2   -850.42307569  -0.0022565136  0.001343  0.002385  0.005007  0.000083
  3   -850.42315179  -0.0000761002  0.000152  0.000840  0.000983  0.000022
  4   -850.42315065   0.0000011410  0.000328  0.000631  0.000710  0.000012
  5   -850.42315372  -0.0000030769  0.000035  0.000097  0.000169  0.000004
  6   -850.42315366   0.0000000639  0.000036  0.000045  0.000094  0.000002
  7   -850.42315379  -0.0000001302  0.000006  0.000022  0.000018  0.000000
  8   -850.42315379  -0.0000000036  0.000009  0.000014  0.000010  0.000000
                 **** Energy Check signals convergence ****
              ***Rediagonalizing the Fockian in SOSCF/NRSCF***

               *****************************************************
               *                     SUCCESS                       *
               *           SCF CONVERGED AFTER   9 CYCLES          *
               *****************************************************

Old exchange energy                            =    -23.777926139 Eh
New exchange energy                            =    -23.777928500 Eh
Exchange energy change after final integration =     -0.000002361 Eh
Total energy after final integration           =   -850.423156150 Eh
Final COS-X integration done in                =    20.455 sec
Total Energy       :         -850.42315615 Eh          -23141.19055 eV
  Last Energy change         ...    3.4527e-09  Tolerance :   1.0000e-08
  Last MAX-Density change    ...    4.8850e-15  Tolerance :   1.0000e-07
             **** THE GBW FILE WAS UPDATED (PQ2_2e_0H_B3LYP_631Gd_opt.gbw) ****
             **** DENSITY PQ2_2e_0H_B3LYP_631Gd_opt.scfp WAS UPDATED ****
             **** ENERGY FILE WAS UPDATED (PQ2_2e_0H_B3LYP_631Gd_opt.en.tmp) ****
             **** THE GBW FILE WAS UPDATED (PQ2_2e_0H_B3LYP_631Gd_opt.gbw) ****
             **** DENSITY PQ2_2e_0H_B3LYP_631Gd_opt.scfp WAS UPDATED ****
Total SCF time: 0 days 0 hours 2 min 9 sec 

Maximum memory used throughout the entire SCF-calculation: 163.3 MB

-------------------------   --------------------
FINAL SINGLE POINT ENERGY      -850.423156150374
-------------------------   --------------------


           ************************************************************
           *        Program running with 4 parallel MPI-processes     *
           *              working on a common directory               *
           ************************************************************
------------------------------------------------------------------------------
                         ORCA SCF GRADIENT CALCULATION
------------------------------------------------------------------------------

 ... reading COSX grid (gridx3)
Gradient of the Kohn-Sham DFT energy:
Kohn-Sham wavefunction type      ... RKS
Hartree-Fock exchange scaling    ...    0.200
Number of operators              ...    1
Number of atoms                  ...   44
Basis set dimensions             ...  328
Integral neglect threshold       ... 2.5e-11
Integral primitive cutoff        ... 2.5e-12
SHARK Integral package           ... ON

Nuc. rep. gradient       (SHARK) ... done (  0.0 sec)
HCore & Overlap gradient (SHARK) ... done (  0.3 sec)
RI-J gradient            (SHARK) ... done (  1.6 sec)
COSX-gradient                    ... done ( 25.6 sec)
Exchange-correlation gradient    ... done

------------------
CARTESIAN GRADIENT
------------------

   1   C   :   -0.000573501    0.001100037    0.001056240
   2   C   :   -0.000696778   -0.000912659    0.000154864
   3   C   :    0.000012835   -0.000797151    0.000213433
   4   C   :   -0.000032354    0.000058483    0.000288849
   5   C   :   -0.000326137   -0.000188577   -0.000013468
   6   C   :    0.001157600   -0.000083857    0.000424860
   7   C   :   -0.000224516    0.000110826    0.000137853
   8   C   :    0.000258006    0.000185626   -0.000401060
   9   C   :    0.000171539    0.000655557    0.000024949
  10   C   :   -0.000016345   -0.000697254   -0.000066561
  11   C   :    0.000189365   -0.000561596    0.000053921
  12   C   :   -0.000673786    0.001142536    0.000466888
  13   C   :    0.000179690    0.000304982   -0.001148301
  14   O   :    0.000500280   -0.001373934    0.000220828
  15   O   :    0.000049858    0.000208645   -0.000112591
  16   H   :   -0.000243854    0.000249377   -0.000765817
  17   H   :    0.000765858    0.000398298    0.000307538
  18   H   :   -0.000010540   -0.000069943   -0.000658383
  19   H   :    0.000183149   -0.000092878   -0.000065483
  20   H   :   -0.000057566    0.000076654   -0.000159741
  21   H   :   -0.000009747    0.000043045   -0.000110529
  22   H   :   -0.000092167   -0.000259301   -0.000031920
  23   H   :    0.000009011    0.000072324    0.000011414
  24   H   :   -0.000214908   -0.000010792    0.000127850
  25   H   :   -0.000085560   -0.000061180    0.000011721
  26   H   :   -0.000159963    0.000082396    0.000186931
  27   H   :    0.000165130    0.000214070    0.000013661
  28   H   :    0.000139599   -0.000000549    0.000019078
  29   H   :   -0.000017094   -0.000102954   -0.000168314
  30   H   :   -0.000052690    0.000148555   -0.000250075
  31   C   :    0.000032983   -0.000127413   -0.000540980
  32   H   :   -0.000296940    0.000066623    0.000283644
  33   H   :   -0.000027929   -0.000174616    0.000354095
  34   C   :    0.000052492    0.000074902    0.000136832
  35   H   :    0.000130685   -0.000046187   -0.000108472
  36   C   :   -0.000316018    0.000520912    0.000374992
  37   C   :   -0.000036336   -0.000216963   -0.000034942
  38   H   :    0.000017755    0.000048001    0.000045918
  39   H   :    0.000010247    0.000038764    0.000039299
  40   H   :   -0.000042853   -0.000013656   -0.000104853
  41   C   :    0.000125350    0.000000825   -0.000224137
  42   H   :    0.000029266   -0.000024102    0.000036227
  43   H   :    0.000024099    0.000044536   -0.000065975
  44   H   :   -0.000029289   -0.000052217    0.000000883

Difference to translation invariance:
           :   -0.0000320765   -0.0000218056   -0.0000388352

Difference to rotation invariance:
           :   -0.0001182708    0.0006592042   -0.0006525823

Norm of the cartesian gradient     ...    0.0041994044
RMS gradient                       ...    0.0003655112
MAX gradient                       ...    0.0013739337

-------
TIMINGS
-------

Total SCF gradient time            ...       39.294 sec

One electron gradient       ....       0.337 sec  (  0.9%)
RI-J Coulomb gradient       ....       1.568 sec  (  4.0%)
COSX gradient               ....      25.616 sec  ( 65.2%)
XC gradient                 ....       9.570 sec  ( 24.4%)
CPCM gradient               ....       0.876 sec  (  2.2%)
   A-Matrix (El+Nuc)        ....       0.223 sec  (  0.6%)
   Potential                ....       0.653 sec  (  1.7%)

Maximum memory used throughout the entire SCFGRAD-calculation: 106.5 MB
------------------------------------------------------------------------------
                         ORCA GEOMETRY RELAXATION STEP
------------------------------------------------------------------------------

Reading the OPT-File                    .... done
Getting information on internals        .... done
Copying old internal coords+grads       .... done
Making the new internal coordinates     .... (new redundants).... done
Validating the new internal coordinates .... (new redundants).... done
Calculating the B-matrix                .... done
Calculating the G,G- and P matrices     .... done
Transforming gradient to internals      .... done
Projecting the internal gradient        .... done
Number of atoms                         ....  44
Number of internal coordinates          .... 217
Current Energy                          ....  -850.423156150 Eh
Current gradient norm                   ....     0.004199404 Eh/bohr
Maximum allowed component of the step   ....  0.300
Current trust radius                    ....  0.300
Updating the Hessian (BFGS)             .... done
Forming the augmented Hessian           .... done
Diagonalizing the augmented Hessian     .... done
Last element of RFO vector              ....  0.972591449
Lowest eigenvalues of augmented Hessian:
 -0.000251741  0.000562743  0.002514091  0.003122429  0.006152323
Length of the computed step             ....  0.239073348
The final length of the internal step   ....  0.239073348
Converting the step to cartesian space:
 Initial RMS(Int)=    0.0162293564
Transforming coordinates:
 Iter   0:  RMS(Cart)=    0.0720496392 RMS(Int)=    0.8501906752
 Iter   1:  RMS(Cart)=    0.0013146203 RMS(Int)=    0.0007551947
 Iter   2:  RMS(Cart)=    0.0000734851 RMS(Int)=    0.0000388068
 Iter   3:  RMS(Cart)=    0.0000050612 RMS(Int)=    0.0000036855
 Iter   4:  RMS(Cart)=    0.0000003625 RMS(Int)=    0.0000002124
 Iter   5:  RMS(Cart)=    0.0000000268 RMS(Int)=    0.0000000197
done
Storing new coordinates                 .... done

                                .--------------------.
          ----------------------|Geometry convergence|-------------------------
          Item                value                   Tolerance       Converged
          ---------------------------------------------------------------------
          Energy change      -0.0001641949            0.0000002000      NO
          RMS gradient        0.0003328081            0.0000080000      NO
          MAX gradient        0.0019686965            0.0000300000      NO
          RMS step            0.0162293564            0.0001000000      NO
          MAX step            0.0678274026            0.0002000000      NO
          ........................................................
          Max(Bonds)      0.0038      Max(Angles)    1.00
          Max(Dihed)        3.89      Max(Improp)    0.00
          ---------------------------------------------------------------------

The optimization has not yet converged - more geometry cycles are needed


    ---------------------------------------------------------------------------
                         Redundant Internal Coordinates
                            (Angstroem and degrees)

        Definition                    Value    dE/dq     Step     New-Value
    ----------------------------------------------------------------------------
     1. B(C   1,C   0)                1.5181  0.000854 -0.0011    1.5170   
     2. B(C   2,C   1)                1.4108 -0.000405  0.0017    1.4124   
     3. B(C   3,C   2)                1.5162  0.000086  0.0004    1.5165   
     4. B(C   4,C   2)                1.4374 -0.000557  0.0003    1.4377   
     5. B(C   5,C   4)                1.4307 -0.000570 -0.0006    1.4302   
     6. B(C   6,C   5)                1.5249  0.000138 -0.0006    1.5243   
     7. B(C   7,C   6)                1.5148 -0.000156 -0.0002    1.5146   
     8. B(C   8,C   7)                1.3462 -0.000050 -0.0002    1.3460   
     9. B(C   9,C   8)                1.5161  0.000354  0.0003    1.5164   
    10. B(C  10,C   8)                1.5205 -0.000128  0.0001    1.5206   
    11. B(C  11,C   5)                1.4036 -0.000747  0.0000    1.4037   
    12. B(C  12,C  11)                1.4252 -0.000246 -0.0016    1.4235   
    13. B(C  12,C   1)                1.4456  0.000783 -0.0038    1.4418   
    14. B(O  13,C  12)                1.3111  0.001110 -0.0003    1.3108   
    15. B(O  14,C   4)                1.3162  0.000113  0.0006    1.3169   
    16. B(H  15,C   0)                1.0997 -0.000227  0.0019    1.1016   
    17. B(H  16,C   0)                1.1040  0.000499 -0.0027    1.1012   
    18. B(H  17,C   0)                1.0950 -0.000294  0.0026    1.0976   
    19. B(H  18,C   3)                1.0948  0.000073  0.0008    1.0956   
    20. B(H  19,C   3)                1.1026 -0.000002  0.0003    1.1029   
    21. B(H  20,C   3)                1.1000  0.000116 -0.0001    1.0999   
    22. B(H  21,C   6)                1.1042  0.000174  0.0002    1.1044   
    23. B(H  22,C   6)                1.0941  0.000025 -0.0000    1.0941   
    24. B(H  23,C   7)                1.0936  0.000013  0.0003    1.0939   
    25. B(H  24,C   9)                1.0960 -0.000011  0.0001    1.0962   
    26. B(H  25,C   9)                1.1003 -0.000019  0.0004    1.1007   
    27. B(H  26,C   9)                1.0985  0.000060  0.0002    1.0987   
    28. B(H  27,C  10)                1.0969  0.000047  0.0001    1.0970   
    29. B(H  28,C  11)                1.0957  0.000099  0.0004    1.0961   
    30. B(H  29,C  10)                1.0994  0.000008  0.0008    1.1002   
    31. B(C  30,C  10)                1.5600  0.000194 -0.0030    1.5570   
    32. B(H  31,C  30)                1.0969 -0.000037  0.0002    1.0971   
    33. B(H  32,C  30)                1.0998 -0.000101  0.0007    1.1004   
    34. B(C  33,C  30)                1.5072  0.000159  0.0002    1.5074   
    35. B(H  34,C  33)                1.0919 -0.000006 -0.0000    1.0919   
    36. B(C  35,C  33)                1.3456  0.000327  0.0002    1.3457   
    37. B(C  36,C  35)                1.5112  0.000046  0.0003    1.5116   
    38. B(H  37,C  36)                1.0998  0.000041  0.0003    1.1001   
    39. B(H  38,C  36)                1.0929 -0.000037  0.0001    1.0931   
    40. B(H  39,C  36)                1.0997  0.000030  0.0002    1.0999   
    41. B(C  40,C  35)                1.5121 -0.000295  0.0004    1.5125   
    42. B(H  41,C  40)                1.0955  0.000049  0.0001    1.0956   
    43. B(H  42,C  40)                1.1001  0.000027  0.0005    1.1006   
    44. B(H  43,C  40)                1.1000  0.000054  0.0002    1.1002   
    45. A(H  15,C   0,H  17)          109.02  0.000752   -1.00    108.02   
    46. A(H  15,C   0,H  16)          105.88 -0.000387    0.26    106.14   
    47. A(C   1,C   0,H  15)          113.07 -0.000588    0.24    113.30   
    48. A(H  16,C   0,H  17)          107.20 -0.000433    0.76    107.96   
    49. A(C   1,C   0,H  17)          107.40 -0.000452    0.41    107.80   
    50. A(C   1,C   0,H  16)          114.06  0.001134   -0.68    113.38   
    51. A(C   0,C   1,C   2)          121.63 -0.001753    0.44    122.07   
    52. A(C   2,C   1,C  12)          121.62 -0.000216   -0.13    121.49   
    53. A(C   0,C   1,C  12)          116.75  0.001969   -0.31    116.44   
    54. A(C   1,C   2,C   3)          121.69 -0.000527    0.22    121.91   
    55. A(C   1,C   2,C   4)          123.12  0.000613    0.01    123.13   
    56. A(C   3,C   2,C   4)          115.19 -0.000086   -0.22    114.96   
    57. A(H  18,C   3,H  19)          107.59  0.000119   -0.14    107.45   
    58. A(C   2,C   3,H  18)          113.00 -0.000226    0.23    113.23   
    59. A(C   2,C   3,H  20)          110.66 -0.000022    0.09    110.74   
    60. A(H  18,C   3,H  20)          108.16  0.000021   -0.00    108.16   
    61. A(H  19,C   3,H  20)          104.85 -0.000106    0.03    104.88   
    62. A(C   2,C   3,H  19)          112.17  0.000220   -0.22    111.95   
    63. A(C   2,C   4,C   5)          115.28 -0.000457    0.06    115.34   
    64. A(C   2,C   4,O  14)          121.13  0.000013   -0.03    121.09   
    65. A(C   5,C   4,O  14)          123.60  0.000444   -0.03    123.57   
    66. A(C   4,C   5,C  11)          121.05  0.000197   -0.16    120.89   
    67. A(C   4,C   5,C   6)          118.95 -0.000568    0.36    119.31   
    68. A(C   6,C   5,C  11)          119.98  0.000370   -0.20    119.78   
    69. A(C   5,C   6,C   7)          112.54 -0.000040   -0.41    112.13   
    70. A(C   7,C   6,H  21)          107.66 -0.000127    0.05    107.72   
    71. A(H  21,C   6,H  22)          107.66  0.000022   -0.26    107.40   
    72. A(C   5,C   6,H  22)          108.64 -0.000115    0.35    108.99   
    73. A(C   5,C   6,H  21)          109.48  0.000244    0.20    109.68   
    74. A(C   7,C   6,H  22)          110.73  0.000024    0.07    110.80   
    75. A(C   8,C   7,H  23)          116.69 -0.000314    0.06    116.75   
    76. A(C   6,C   7,H  23)          113.51  0.000194   -0.20    113.31   
    77. A(C   6,C   7,C   8)          129.80  0.000119    0.14    129.94   
    78. A(C   9,C   8,C  10)          115.63  0.000178    0.01    115.64   
    79. A(C   7,C   8,C  10)          124.19 -0.000121   -0.20    123.99   
    80. A(C   7,C   8,C   9)          120.17 -0.000058    0.18    120.34   
    81. A(H  25,C   9,H  26)          106.11  0.000002    0.17    106.28   
    82. A(H  24,C   9,H  26)          108.06  0.000025    0.09    108.15   
    83. A(C   8,C   9,H  26)          111.58 -0.000421   -0.12    111.46   
    84. A(H  24,C   9,H  25)          108.01 -0.000114   -0.13    107.87   
    85. A(C   8,C   9,H  25)          111.05  0.000362   -0.07    110.98   
    86. A(C   8,C   9,H  24)          111.78  0.000140    0.08    111.85   
    87. A(H  29,C  10,C  30)          108.44 -0.000076   -0.06    108.39   
    88. A(H  27,C  10,C  30)          106.91  0.000086   -0.09    106.82   
    89. A(C   8,C  10,C  30)          115.66 -0.000188   -0.14    115.52   
    90. A(H  27,C  10,H  29)          106.49 -0.000042    0.06    106.55   
    91. A(C   8,C  10,H  29)          109.00  0.000283   -0.18    108.82   
    92. A(C   8,C  10,H  27)          109.94 -0.000060    0.42    110.36   
    93. A(C  12,C  11,H  28)          116.46 -0.000188   -0.08    116.38   
    94. A(C   5,C  11,H  28)          118.78 -0.000418    0.02    118.80   
    95. A(C   5,C  11,C  12)          124.76  0.000605    0.06    124.82   
    96. A(C  11,C  12,O  13)          122.27 -0.000832   -0.03    122.24   
    97. A(C   1,C  12,O  13)          123.59  0.001582   -0.17    123.42   
    98. A(C   1,C  12,C  11)          114.14 -0.000752    0.20    114.34   
    99. A(H  32,C  30,C  33)          108.72 -0.000344    0.08    108.80   
   100. A(H  31,C  30,C  33)          110.52 -0.000450    0.06    110.58   
   101. A(C  10,C  30,C  33)          115.48  0.000760   -0.25    115.23   
   102. A(H  31,C  30,H  32)          107.16  0.000270   -0.47    106.69   
   103. A(C  10,C  30,H  32)          107.10 -0.000294    0.02    107.12   
   104. A(C  10,C  30,H  31)          107.51  0.000045    0.52    108.04   
   105. A(H  34,C  33,C  35)          116.73  0.000184    0.15    116.89   
   106. A(C  30,C  33,C  35)          128.75 -0.000006   -0.11    128.63   
   107. A(C  30,C  33,H  34)          114.51 -0.000179   -0.03    114.48   
   108. A(C  36,C  35,C  40)          114.30  0.000101    0.06    114.36   
   109. A(C  33,C  35,C  40)          120.84  0.000059   -0.13    120.71   
   110. A(C  33,C  35,C  36)          124.86 -0.000160    0.07    124.93   
   111. A(H  38,C  36,H  39)          107.84 -0.000052    0.01    107.85   
   112. A(H  37,C  36,H  39)          106.23 -0.000003   -0.00    106.22   
   113. A(C  35,C  36,H  39)          110.55  0.000172   -0.11    110.44   
   114. A(H  37,C  36,H  38)          108.01  0.000023    0.02    108.03   
   115. A(C  35,C  36,H  38)          113.28 -0.000043    0.04    113.32   
   116. A(C  35,C  36,H  37)          110.63 -0.000096    0.05    110.68   
   117. A(H  42,C  40,H  43)          106.25  0.000062    0.02    106.27   
   118. A(H  41,C  40,H  43)          108.15 -0.000001    0.03    108.17   
   119. A(C  35,C  40,H  43)          111.12 -0.000015    0.07    111.19   
   120. A(H  41,C  40,H  42)          108.15  0.000042   -0.01    108.13   
   121. A(C  35,C  40,H  42)          111.03 -0.000105   -0.09    110.94   
   122. A(C  35,C  40,H  41)          111.91  0.000023   -0.01    111.90   
   123. D(C   2,C   1,C   0,H  17)    172.68  0.000012    1.69    174.38   
   124. D(C   2,C   1,C   0,H  15)     52.38 -0.000260    2.47     54.86   
   125. D(C  12,C   1,C   0,H  17)     -7.09  0.000036    1.33     -5.77   
   126. D(C  12,C   1,C   0,H  15)   -127.39 -0.000237    2.11   -125.28   
   127. D(C   2,C   1,C   0,H  16)    -68.68 -0.000155    2.48    -66.20   
   128. D(C  12,C   1,C   0,H  16)    111.55 -0.000131    2.12    113.66   
   129. D(C   3,C   2,C   1,C   0)      2.33  0.000245   -2.03      0.30   
   130. D(C   4,C   2,C   1,C  12)      1.75  0.000187   -1.25      0.50   
   131. D(C   4,C   2,C   1,C   0)   -178.02  0.000207   -1.64   -179.65   
   132. D(C   3,C   2,C   1,C  12)   -177.90  0.000225   -1.64   -179.55   
   133. D(H  19,C   3,C   2,C   4)     66.10 -0.000047    0.11     66.21   
   134. D(H  20,C   3,C   2,C   1)    129.07 -0.000071    0.52    129.59   
   135. D(H  19,C   3,C   2,C   1)   -114.23 -0.000079    0.48   -113.74   
   136. D(H  18,C   3,C   2,C   4)   -172.07  0.000107   -0.07   -172.14   
   137. D(H  18,C   3,C   2,C   1)      7.61  0.000075    0.30      7.91   
   138. D(H  20,C   3,C   2,C   4)    -50.61 -0.000039    0.15    -50.46   
   139. D(O  14,C   4,C   2,C   3)      0.17 -0.000008    0.56      0.73   
   140. D(O  14,C   4,C   2,C   1)   -179.50  0.000028    0.19   -179.31   
   141. D(C   5,C   4,C   2,C   1)     -0.13  0.000066    0.23      0.10   
   142. D(C   5,C   4,C   2,C   3)    179.54  0.000029    0.60    180.14   
   143. D(C  11,C   5,C   4,O  14)    178.45 -0.000102    0.39    178.85   
   144. D(C  11,C   5,C   4,C   2)     -0.90 -0.000137    0.36     -0.54   
   145. D(C   6,C   5,C   4,C   2)    177.44 -0.000178    0.40    177.85   
   146. D(C   6,C   5,C   4,O  14)     -3.21 -0.000143    0.44     -2.77   
   147. D(H  22,C   6,C   5,C  11)   -157.29 -0.000044   -0.14   -157.43   
   148. D(H  22,C   6,C   5,C   4)     24.35 -0.000000   -0.18     24.17   
   149. D(H  21,C   6,C   5,C  11)    -39.97  0.000054   -0.14    -40.11   
   150. D(H  21,C   6,C   5,C   4)    141.67  0.000098   -0.18    141.49   
   151. D(C   7,C   6,C   5,C  11)     79.71  0.000034   -0.20     79.51   
   152. D(C   7,C   6,C   5,C   4)    -98.64  0.000078   -0.24    -98.89   
   153. D(C   8,C   7,C   6,C   5)    121.21 -0.000176    1.74    122.94   
   154. D(H  23,C   7,C   6,H  22)   -179.72  0.000019    1.20   -178.52   
   155. D(H  23,C   7,C   6,H  21)     62.83  0.000055    1.44     64.28   
   156. D(H  23,C   7,C   6,C   5)    -57.90 -0.000139    1.41    -56.50   
   157. D(C   8,C   7,C   6,H  22)     -0.61 -0.000018    1.53      0.92   
   158. D(C   8,C   7,C   6,H  21)   -118.06  0.000018    1.77   -116.28   
   159. D(C  10,C   8,C   7,H  23)   -179.93 -0.000062   -0.15   -180.08   
   160. D(C  10,C   8,C   7,C   6)      0.98 -0.000028   -0.48      0.50   
   161. D(C   9,C   8,C   7,H  23)     -1.46 -0.000079   -0.61     -2.07   
   162. D(C   9,C   8,C   7,C   6)    179.45 -0.000045   -0.95    178.50   
   163. D(H  26,C   9,C   8,C  10)    -59.29 -0.000173    3.37    -55.92   
   164. D(H  26,C   9,C   8,C   7)    122.11 -0.000153    3.80    125.91   
   165. D(H  25,C   9,C   8,C  10)     58.87 -0.000206    3.46     62.33   
   166. D(H  25,C   9,C   8,C   7)   -119.72 -0.000186    3.89   -115.84   
   167. D(H  24,C   9,C   8,C  10)    179.57 -0.000005    3.29    182.86   
   168. D(H  24,C   9,C   8,C   7)      0.97  0.000015    3.72      4.69   
   169. D(C  30,C  10,C   8,C   9)     91.60 -0.000001    0.71     92.31   
   170. D(C  30,C  10,C   8,C   7)    -89.86 -0.000020    0.27    -89.60   
   171. D(H  29,C  10,C   8,C   9)    -30.85  0.000010    1.03    -29.82   
   172. D(H  29,C  10,C   8,C   7)    147.68 -0.000010    0.59    148.27   
   173. D(H  27,C  10,C   8,C   9)   -147.22 -0.000069    0.82   -146.41   
   174. D(H  27,C  10,C   8,C   7)     31.31 -0.000088    0.38     31.68   
   175. D(H  28,C  11,C   5,C   6)      2.63  0.000151    0.09      2.71   
   176. D(H  28,C  11,C   5,C   4)   -179.05  0.000093    0.14   -178.91   
   177. D(C  12,C  11,C   5,C   6)   -177.96  0.000001    0.01   -177.95   
   178. D(C  12,C  11,C   5,C   4)      0.36 -0.000056    0.06      0.42   
   179. D(C   1,C  12,C  11,H  28)   -179.42  0.000143   -1.07   -180.49   
   180. D(C   1,C  12,C  11,C   5)      1.16  0.000290   -1.00      0.16   
   181. D(O  13,C  12,C   1,C   2)    178.37 -0.000048    0.92    179.29   
   182. D(O  13,C  12,C   1,C   0)     -1.86 -0.000075    1.28     -0.57   
   183. D(C  11,C  12,C   1,C   2)     -2.16 -0.000334    1.57     -0.60   
   184. D(O  13,C  12,C  11,C   5)   -179.36  0.000023   -0.36   -179.72   
   185. D(C  11,C  12,C   1,C   0)    177.61 -0.000361    1.93    179.54   
   186. D(O  13,C  12,C  11,H  28)      0.06 -0.000124   -0.43     -0.37   
   187. D(C  33,C  30,C  10,H  29)     65.30  0.000145   -1.80     63.50   
   188. D(C  33,C  30,C  10,H  27)    179.76  0.000103   -1.81    177.96   
   189. D(C  33,C  30,C  10,C   8)    -57.45 -0.000035   -1.42    -58.87   
   190. D(H  32,C  30,C  10,H  29)   -173.47 -0.000022   -1.84   -175.31   
   191. D(H  32,C  30,C  10,H  27)    -59.00 -0.000065   -1.84    -60.85   
   192. D(H  32,C  30,C  10,C   8)     63.78 -0.000203   -1.46     62.32   
   193. D(H  31,C  30,C  10,H  29)    -58.58  0.000167   -2.12    -60.71   
   194. D(H  31,C  30,C  10,H  27)     55.88  0.000125   -2.13     53.75   
   195. D(H  31,C  30,C  10,C   8)    178.67 -0.000013   -1.74    176.92   
   196. D(C  35,C  33,C  30,H  32)    130.56 -0.000076   -0.19    130.37   
   197. D(C  35,C  33,C  30,H  31)     13.21  0.000060    0.30     13.50   
   198. D(C  35,C  33,C  30,C  10)   -109.09 -0.000206   -0.27   -109.36   
   199. D(H  34,C  33,C  30,H  32)    -48.39  0.000002   -0.46    -48.85   
   200. D(H  34,C  33,C  30,H  31)   -165.74  0.000138    0.03   -165.71   
   201. D(H  34,C  33,C  30,C  10)     71.96 -0.000127   -0.54     71.42   
   202. D(C  40,C  35,C  33,H  34)      0.22 -0.000004    0.05      0.27   
   203. D(C  40,C  35,C  33,C  30)   -178.72  0.000079   -0.21   -178.93   
   204. D(C  36,C  35,C  33,H  34)   -179.83  0.000005    0.29   -179.54   
   205. D(C  36,C  35,C  33,C  30)      1.24  0.000088    0.02      1.26   
   206. D(H  39,C  36,C  35,C  40)    -60.00 -0.000032    1.06    -58.93   
   207. D(H  39,C  36,C  35,C  33)    120.05 -0.000040    0.84    120.89   
   208. D(H  38,C  36,C  35,C  40)    178.84 -0.000060    1.11    179.94   
   209. D(H  38,C  36,C  35,C  33)     -1.12 -0.000068    0.88     -0.24   
   210. D(H  37,C  36,C  35,C  40)     57.39  0.000012    1.02     58.41   
   211. D(H  37,C  36,C  35,C  33)   -122.56  0.000003    0.80   -121.77   
   212. D(H  43,C  40,C  35,C  36)     58.63 -0.000006   -0.28     58.35   
   213. D(H  43,C  40,C  35,C  33)   -121.41  0.000001   -0.07   -121.48   
   214. D(H  42,C  40,C  35,C  36)    -59.40 -0.000006   -0.29    -59.69   
   215. D(H  42,C  40,C  35,C  33)    120.56  0.000002   -0.08    120.48   
   216. D(H  41,C  40,C  35,C  36)    179.65 -0.000003   -0.20    179.44   
   217. D(H  41,C  40,C  35,C  33)     -0.40  0.000005    0.01     -0.38   
    ----------------------------------------------------------------------------

         *************************************************************
         *                GEOMETRY OPTIMIZATION CYCLE  23            *
         *************************************************************
---------------------------------
CARTESIAN COORDINATES (ANGSTROEM)
---------------------------------
  C      4.762131    1.585759    1.420760
  C      3.701732    0.786021    0.687685
  C      2.625805    1.406508    0.015103
  C      2.466346    2.914183   -0.022256
  C      1.604858    0.670897   -0.680320
  C      1.745885   -0.751914   -0.647567
  C      0.686600   -1.622218   -1.313948
  C     -0.312960   -2.168956   -0.316040
  C     -1.652858   -2.046595   -0.279713
  C     -2.454213   -2.720919    0.816927
  C     -2.465711   -1.288862   -1.317698
  C      2.825654   -1.353975    0.017232
  C      3.849816   -0.647966    0.709347
  O      4.839832   -1.262622    1.309514
  O      0.626230    1.291411   -1.305959
  H      4.346052    2.275321    2.172424
  H      5.385078    2.200882    0.752729
  H      5.420028    0.875800    1.938250
  H      3.325922    3.450018    0.395246
  H      1.570075    3.247792    0.527180
  H      2.312055    3.264173   -1.053466
  H      1.170183   -2.481911   -1.810702
  H      0.181882   -1.037920   -2.089120
  H      0.151457   -2.739778    0.493341
  H     -1.806369   -3.205022    1.556875
  H     -3.123881   -3.488755    0.400409
  H     -3.098363   -2.003244    1.343419
  H     -1.983589   -1.352739   -2.301010
  H      2.910001   -2.446753    0.005521
  H     -3.449468   -1.770838   -1.419126
  C     -2.687993    0.223629   -1.022215
  H     -3.235504    0.658133   -1.867887
  H     -1.696231    0.700298   -1.009470
  C     -3.390215    0.528245    0.276362
  H     -2.789011    0.345899    1.169443
  C     -4.635585    1.001119    0.467215
  C     -5.623478    1.307092   -0.635210
  H     -5.937515    2.360613   -0.593991
  H     -5.229911    1.110232   -1.635780
  H     -6.537681    0.708724   -0.508676
  C     -5.155775    1.266523    1.862466
  H     -4.412191    1.022342    2.629196
  H     -5.437442    2.323592    1.982811
  H     -6.064239    0.680380    2.066464

----------------------------
CARTESIAN COORDINATES (A.U.)
----------------------------
  NO LB      ZA    FRAG     MASS         X           Y           Z
   0 C     6.0000    0    12.011    8.999123    2.996650    2.684847
   1 C     6.0000    0    12.011    6.995259    1.485364    1.299536
   2 C     6.0000    0    12.011    4.962053    2.657915    0.028541
   3 C     6.0000    0    12.011    4.660719    5.507007   -0.042057
   4 C     6.0000    0    12.011    3.032743    1.267811   -1.285619
   5 C     6.0000    0    12.011    3.299244   -1.420912   -1.223724
   6 C     6.0000    0    12.011    1.297486   -3.065548   -2.483002
   7 C     6.0000    0    12.011   -0.591409   -4.098733   -0.597229
   8 C     6.0000    0    12.011   -3.123448   -3.867504   -0.528581
   9 C     6.0000    0    12.011   -4.637791   -5.141791    1.543768
  10 C     6.0000    0    12.011   -4.659519   -2.435596   -2.490088
  11 C     6.0000    0    12.011    5.339713   -2.558642    0.032564
  12 C     6.0000    0    12.011    7.275098   -1.224479    1.340472
  13 O     8.0000    0    15.999    9.145957   -2.386010    2.474623
  14 O     8.0000    0    15.999    1.183403    2.440412   -2.467904
  15 H     1.0000    0     1.008    8.212848    4.299733    4.105287
  16 H     1.0000    0     1.008   10.176324    4.159065    1.422451
  17 H     1.0000    0     1.008   10.242368    1.655021    3.662761
  18 H     1.0000    0     1.008    6.285081    6.519589    0.746906
  19 H     1.0000    0     1.008    2.967013    6.137437    0.996226
  20 H     1.0000    0     1.008    4.369151    6.168393   -1.990763
  21 H     1.0000    0     1.008    2.211325   -4.690132   -3.421730
  22 H     1.0000    0     1.008    0.343706   -1.961384   -3.947864
  23 H     1.0000    0     1.008    0.286212   -5.177430    0.932280
  24 H     1.0000    0     1.008   -3.413544   -6.056614    2.942067
  25 H     1.0000    0     1.008   -5.903280   -6.592792    0.756663
  26 H     1.0000    0     1.008   -5.855058   -3.785583    2.538693
  27 H     1.0000    0     1.008   -3.748441   -2.556306   -4.348278
  28 H     1.0000    0     1.008    5.499105   -4.623693    0.010433
  29 H     1.0000    0     1.008   -6.518550   -3.346400   -2.681759
  30 C     6.0000    0    12.011   -5.079570    0.422598   -1.931706
  31 H     1.0000    0     1.008   -6.114216    1.243691   -3.529794
  32 H     1.0000    0     1.008   -3.205412    1.323372   -1.907623
  33 C     6.0000    0    12.011   -6.406578    0.998238    0.522248
  34 H     1.0000    0     1.008   -5.270467    0.653654    2.209926
  35 C     6.0000    0    12.011   -8.759986    1.891840    0.882908
  36 C     6.0000    0    12.011  -10.626833    2.470047   -1.200374
  37 H     1.0000    0     1.008  -11.220277    4.460911   -1.122479
  38 H     1.0000    0     1.008   -9.883099    2.098035   -3.091177
  39 H     1.0000    0     1.008  -12.354426    1.339294   -0.961258
  40 C     6.0000    0    12.011   -9.743003    2.393381    3.519550
  41 H     1.0000    0     1.008   -8.337832    1.931947    4.968461
  42 H     1.0000    0     1.008  -10.275275    4.390953    3.746969
  43 H     1.0000    0     1.008  -11.459751    1.285731    3.905050

--------------------------------
INTERNAL COORDINATES (ANGSTROEM)
--------------------------------
 C      0   0   0     0.000000000000     0.00000000     0.00000000
 C      1   0   0     1.517045043019     0.00000000     0.00000000
 C      2   1   0     1.412440202521   122.07130725     0.00000000
 C      3   2   1     1.516543974099   121.90806271     0.30146052
 C      3   2   1     1.437730906883   123.12632055   180.34492633
 C      5   3   2     1.430157815999   115.33552075     0.09449216
 C      6   5   3     1.524328247063   119.30592283   177.84793429
 C      7   6   5     1.514550241860   112.12897896   261.11487727
 C      8   7   6     1.345963285326   129.93833548   122.94500209
 C      9   8   7     1.516411024179   120.34238638   178.50355487
 C      9   8   7     1.520625902512   123.98806998     0.49725889
 C      6   5   3     1.403687578483   120.89128602   359.46701571
 C     12   6   5     1.423509131020   124.81876960     0.42041900
 O     13  12   6     1.310775718974   122.23897497   180.27597510
 O      5   3   2     1.316880692942   121.09262649   180.69413896
 H      1   2   3     1.101642714036   113.30873189    54.86509606
 H      1   2   3     1.101229683564   113.37431461   293.80805183
 H      1   2   3     1.097572859508   107.80752256   174.36638132
 H      4   3   2     1.095580630537   113.22504926     7.90250836
 H      4   3   2     1.102939832596   111.95486998   246.25278877
 H      4   3   2     1.099860961836   110.74438086   129.58793476
 H      7   6   5     1.104395248444   109.68130223   141.48625168
 H      7   6   5     1.094091573386   108.98964770    24.16691742
 H      8   7   6     1.093900836159   113.30896132   303.50473016
 H     10   9   8     1.096166236914   111.85360516     4.69465544
 H     10   9   8     1.100688847535   110.98128447   244.16493747
 H     10   9   8     1.098717203887   111.46268332   125.91307993
 H     11   9   8     1.097006553138   110.35971328    31.68559531
 H     12   6   5     1.096090715480   118.79988225   181.08426982
 H     11   9   8     1.100166345399   108.82133578   148.26692080
 C     11   9   8     1.557032250035   115.51970122   270.40513079
 H     31  11   9     1.097142730632   108.03926845   176.92099121
 H     31  11   9     1.100439831251   107.11604173    62.32235470
 C     31  11   9     1.507384491146   115.23245988   301.12611705
 H     34  31  11     1.091920187106   114.47889919    71.42560082
 C     34  31  11     1.345726801450   128.63077119   250.64212671
 C     36  34  31     1.511586507968   124.92502868     1.26155039
 H     37  36  34     1.100101326630   110.67606473   238.23233146
 H     37  36  34     1.093064279072   113.31786961   359.76355594
 H     37  36  34     1.099919786157   110.43716959   120.88863045
 C     36  34  31     1.512535080159   120.71410483   181.06962004
 H     41  36  34     1.095635665113   111.90219783   359.61569610
 H     41  36  34     1.100551729065   110.94228505   120.48200993
 H     41  36  34     1.100220652941   111.19445741   238.52094941

---------------------------
INTERNAL COORDINATES (A.U.)
---------------------------
 C      0   0   0     0.000000000000     0.00000000     0.00000000
 C      1   0   0     2.866799664129     0.00000000     0.00000000
 C      2   1   0     2.669125163306   122.07130725     0.00000000
 C      3   2   1     2.865852781095   121.90806271     0.30146052
 C      3   2   1     2.716917668283   123.12632055   180.34492633
 C      5   3   2     2.702606600525   115.33552075     0.09449216
 C      6   5   3     2.880562925149   119.30592283   177.84793429
 C      7   6   5     2.862085173179   112.12897896   261.11487727
 C      8   7   6     2.543501995579   129.93833548   122.94500209
 C      9   8   7     2.865601542157   120.34238638   178.50355487
 C      9   8   7     2.873566507894   123.98806998     0.49725889
 C      6   5   3     2.652585100921   120.89128602   359.46701571
 C     12   6   5     2.690042406764   124.81876960     0.42041900
 O     13  12   6     2.477007131855   122.23897497   180.27597510
 O      5   3   2     2.488543860709   121.09262649   180.69413896
 H      1   2   3     2.081803026957   113.30873189    54.86509606
 H      1   2   3     2.081022512480   113.37431461   293.80805183
 H      1   2   3     2.074112116495   107.80752256   174.36638132
 H      4   3   2     2.070347349344   113.22504926     7.90250836
 H      4   3   2     2.084254225799   111.95486998   246.25278877
 H      4   3   2     2.078436003262   110.74438086   129.58793476
 H      7   6   5     2.087004563162   109.68130223   141.48625168
 H      7   6   5     2.067533439131   108.98964770    24.16691742
 H      8   7   6     2.067172998008   113.30896132   303.50473016
 H     10   9   8     2.071453985019   111.85360516     4.69465544
 H     10   9   8     2.080000480503   110.98128447   244.16493747
 H     10   9   8     2.076274613975   111.46268332   125.91307993
 H     11   9   8     2.073041952548   110.35971328    31.68559531
 H     12   6   5     2.071311270190   118.79988225   181.08426982
 H     11   9   8     2.079013094561   108.82133578   148.26692080
 C     11   9   8     2.942364534248   115.51970122   270.40513079
 H     31  11   9     2.073299290717   108.03926845   176.92099121
 H     31  11   9     2.079529907924   107.11604173    62.32235470
 C     31  11   9     2.848543866786   115.23245988   301.12611705
 H     34  31  11     2.063430113730   114.47889919    71.42560082
 C     34  31  11     2.543055105818   128.63077119   250.64212671
 C     36  34  31     2.856484527790   124.92502868     1.26155039
 H     37  36  34     2.078890226895   110.67606473   238.23233146
 H     37  36  34     2.065592134218   113.31786961   359.76355594
 H     37  36  34     2.078547165117   110.43716959   120.88863045
 C     36  34  31     2.858277069450   120.71410483   181.06962004
 H     41  36  34     2.070451349620   111.90219783   359.61569610
 H     41  36  34     2.079741364146   110.94228505   120.48200993
 H     41  36  34     2.079115720943   111.19445741   238.52094941


           ************************************************************
           *        Program running with 4 parallel MPI-processes     *
           *              working on a common directory               *
           ************************************************************
------------------------------------------------------------------------------
                   ___                                                        
                  /   \      - P O W E R E D   B Y -                         
                 /     \                                                     
                 |  |  |   _    _      __       _____    __    __             
                 |  |  |  | |  | |    /  \     |  _  \  |  |  /  |          
                  \  \/   | |  | |   /    \    | | | |  |  | /  /          
                 / \  \   | |__| |  /  /\  \   | |_| |  |  |/  /          
                |  |  |   |  __  | /  /__\  \  |    /   |      \           
                |  |  |   | |  | | |   __   |  |    \   |  |\   \          
                \     /   | |  | | |  |  |  |  | |\  \  |  | \   \       
                 \___/    |_|  |_| |__|  |__|  |_| \__\ |__|  \__/        
                                                                              
                      - O R C A' S   B I G   F R I E N D -                    
                                      &                                       
                       - I N T E G R A L  F E E D E R -                       
                                                                              
 v1 FN, 2020, v2 2021                                                         
------------------------------------------------------------------------------


Reading SHARK input file PQ2_2e_0H_B3LYP_631Gd_opt.SHARKINP.tmp ... ok
----------------------
SHARK INTEGRAL PACKAGE
----------------------

Number of atoms                             ...     44
Number of basis functions                   ...    328
Number of shells                            ...    168
Maximum angular momentum                    ...      2
Integral batch strategy                     ... SHARK/LIBINT Hybrid
RI-J (if used) integral strategy            ... SPLIT-RIJ (Revised 2003 algorithm where possible)
Printlevel                                  ...      1
Contraction scheme used                     ... SEGMENTED contraction
Coulomb Range Separation                    ... NOT USED
Exchange Range Separation                   ... NOT USED
Finite Nucleus Model                        ... NOT USED
Auxiliary Coulomb fitting basis             ... AVAILABLE
   # of basis functions in Aux-J            ...   1244
   # of shells in Aux-J                     ...    420
   Maximum angular momentum in Aux-J        ...      4
Auxiliary J/K fitting basis                 ... NOT available
Auxiliary Correlation fitting basis         ... NOT available
Auxiliary 'external' fitting basis          ... NOT available
Integral threshold                          ...     2.500000e-11
Primitive cut-off                           ...     2.500000e-12
Primitive pair pre-selection threshold      ...     2.500000e-12

Calculating pre-screening integrals         ... done (  0.1 sec) Dimension = 168
Organizing shell pair data                  ... done (  0.1 sec)
Shell pair information
Total number of shell pairs                 ...     14196
Shell pairs after pre-screening             ...      9816
Total number of primitive shell pairs       ...     79098
Primitive shell pairs kept                  ...     30308
          la=0 lb=0:   3860 shell pairs
          la=1 lb=0:   3245 shell pairs
          la=1 lb=1:    697 shell pairs
          la=2 lb=0:   1310 shell pairs
          la=2 lb=1:    585 shell pairs
          la=2 lb=2:    119 shell pairs

Calculating one electron integrals          ... done (  0.0 sec)
Calculating RI/J V-Matrix + Cholesky decomp.... done (  0.1 sec)
Calculating Nuclear repulsion               ... done (  0.0 sec) ENN=   1482.634533670279 Eh

SHARK setup successfully completed in   0.4 seconds

Maximum memory used throughout the entire GTOINT-calculation: 24.1 MB
[1717818640.374746] [eu-a2p-532:93086:0]          mpool.c:38   UCX  WARN  object 0x32b4600 was not returned to mpool ucp_requests
[1717818640.374770] [eu-a2p-532:93086:0]          mpool.c:38   UCX  WARN  object 0x32b47c0 was not returned to mpool ucp_requests
[1717818640.374774] [eu-a2p-532:93086:0]          mpool.c:38   UCX  WARN  object 0x32b4980 was not returned to mpool ucp_requests
[1717818640.374778] [eu-a2p-532:93086:0]          mpool.c:38   UCX  WARN  object 0x32b4b40 was not returned to mpool ucp_requests
[1717818640.374780] [eu-a2p-532:93086:0]          mpool.c:38   UCX  WARN  object 0x32b4d00 was not returned to mpool ucp_requests
[1717818640.374783] [eu-a2p-532:93086:0]          mpool.c:38   UCX  WARN  object 0x32b4ec0 was not returned to mpool ucp_requests
[1717818640.374785] [eu-a2p-532:93086:0]          mpool.c:38   UCX  WARN  object 0x32b5080 was not returned to mpool ucp_requests
[1717818640.374788] [eu-a2p-532:93086:0]          mpool.c:38   UCX  WARN  object 0x32b5240 was not returned to mpool ucp_requests
[1717818640.374790] [eu-a2p-532:93086:0]          mpool.c:38   UCX  WARN  object 0x32b5400 was not returned to mpool ucp_requests
[1717818640.374793] [eu-a2p-532:93086:0]          mpool.c:38   UCX  WARN  object 0x32b55c0 was not returned to mpool ucp_requests
[1717818640.374795] [eu-a2p-532:93086:0]          mpool.c:38   UCX  WARN  object 0x32b5780 was not returned to mpool ucp_requests
[1717818640.374798] [eu-a2p-532:93086:0]          mpool.c:38   UCX  WARN  object 0x32b5940 was not returned to mpool ucp_requests
[1717818640.374800] [eu-a2p-532:93086:0]          mpool.c:38   UCX  WARN  object 0x32b5b00 was not returned to mpool ucp_requests
[1717818640.374803] [eu-a2p-532:93086:0]          mpool.c:38   UCX  WARN  object 0x32b5cc0 was not returned to mpool ucp_requests
[1717818640.374805] [eu-a2p-532:93086:0]          mpool.c:38   UCX  WARN  object 0x32b5e80 was not returned to mpool ucp_requests
[1717818640.374808] [eu-a2p-532:93086:0]          mpool.c:38   UCX  WARN  object 0x32b6040 was not returned to mpool ucp_requests
[1717818640.374810] [eu-a2p-532:93086:0]          mpool.c:38   UCX  WARN  object 0x32b6200 was not returned to mpool ucp_requests
[1717818640.374813] [eu-a2p-532:93086:0]          mpool.c:38   UCX  WARN  object 0x32b63c0 was not returned to mpool ucp_requests
[1717818640.374815] [eu-a2p-532:93086:0]          mpool.c:38   UCX  WARN  object 0x32b6580 was not returned to mpool ucp_requests
[1717818640.375837] [eu-a2p-532:93084:0]          mpool.c:38   UCX  WARN  object 0x2eed840 was not returned to mpool ucp_requests
[1717818640.375854] [eu-a2p-532:93084:0]          mpool.c:38   UCX  WARN  object 0x2eeda00 was not returned to mpool ucp_requests
[1717818640.375859] [eu-a2p-532:93084:0]          mpool.c:38   UCX  WARN  object 0x2eedbc0 was not returned to mpool ucp_requests
[1717818640.375862] [eu-a2p-532:93084:0]          mpool.c:38   UCX  WARN  object 0x2eedd80 was not returned to mpool ucp_requests
[1717818640.375864] [eu-a2p-532:93084:0]          mpool.c:38   UCX  WARN  object 0x2eedf40 was not returned to mpool ucp_requests
[1717818640.375867] [eu-a2p-532:93084:0]          mpool.c:38   UCX  WARN  object 0x2eee100 was not returned to mpool ucp_requests
[1717818640.375869] [eu-a2p-532:93084:0]          mpool.c:38   UCX  WARN  object 0x2eee480 was not returned to mpool ucp_requests
[1717818640.375872] [eu-a2p-532:93084:0]          mpool.c:38   UCX  WARN  object 0x2eee640 was not returned to mpool ucp_requests
[1717818640.375875] [eu-a2p-532:93084:0]          mpool.c:38   UCX  WARN  object 0x2eee800 was not returned to mpool ucp_requests
[1717818640.375877] [eu-a2p-532:93084:0]          mpool.c:38   UCX  WARN  object 0x2eee9c0 was not returned to mpool ucp_requests
[1717818640.375880] [eu-a2p-532:93084:0]          mpool.c:38   UCX  WARN  object 0x2eeeb80 was not returned to mpool ucp_requests
[1717818640.375882] [eu-a2p-532:93084:0]          mpool.c:38   UCX  WARN  object 0x2eeed40 was not returned to mpool ucp_requests
[1717818640.381363] [eu-a2p-532:93085:0]          mpool.c:38   UCX  WARN  object 0x41d3dc0 was not returned to mpool ucp_requests
[1717818640.381401] [eu-a2p-532:93085:0]          mpool.c:38   UCX  WARN  object 0x41d3f80 was not returned to mpool ucp_requests
[1717818640.381406] [eu-a2p-532:93085:0]          mpool.c:38   UCX  WARN  object 0x41d4140 was not returned to mpool ucp_requests
[1717818640.381410] [eu-a2p-532:93085:0]          mpool.c:38   UCX  WARN  object 0x41d4300 was not returned to mpool ucp_requests
[1717818640.381413] [eu-a2p-532:93085:0]          mpool.c:38   UCX  WARN  object 0x41d44c0 was not returned to mpool ucp_requests
[1717818640.381417] [eu-a2p-532:93085:0]          mpool.c:38   UCX  WARN  object 0x41d4680 was not returned to mpool ucp_requests
[1717818640.381420] [eu-a2p-532:93085:0]          mpool.c:38   UCX  WARN  object 0x41d4840 was not returned to mpool ucp_requests
[1717818640.381423] [eu-a2p-532:93085:0]          mpool.c:38   UCX  WARN  object 0x41d4a00 was not returned to mpool ucp_requests
[1717818640.381426] [eu-a2p-532:93085:0]          mpool.c:38   UCX  WARN  object 0x41d4bc0 was not returned to mpool ucp_requests
[1717818640.381430] [eu-a2p-532:93085:0]          mpool.c:38   UCX  WARN  object 0x41d4d80 was not returned to mpool ucp_requests
[1717818640.381433] [eu-a2p-532:93085:0]          mpool.c:38   UCX  WARN  object 0x41d4f40 was not returned to mpool ucp_requests
[1717818640.381436] [eu-a2p-532:93085:0]          mpool.c:38   UCX  WARN  object 0x41d5100 was not returned to mpool ucp_requests
[1717818640.381439] [eu-a2p-532:93085:0]          mpool.c:38   UCX  WARN  object 0x41d52c0 was not returned to mpool ucp_requests
[1717818640.381443] [eu-a2p-532:93085:0]          mpool.c:38   UCX  WARN  object 0x41d5480 was not returned to mpool ucp_requests
[1717818640.381446] [eu-a2p-532:93085:0]          mpool.c:38   UCX  WARN  object 0x41d5640 was not returned to mpool ucp_requests
[1717818640.381449] [eu-a2p-532:93085:0]          mpool.c:38   UCX  WARN  object 0x41d5800 was not returned to mpool ucp_requests
[1717818640.381452] [eu-a2p-532:93085:0]          mpool.c:38   UCX  WARN  object 0x41d59c0 was not returned to mpool ucp_requests
[1717818640.381456] [eu-a2p-532:93085:0]          mpool.c:38   UCX  WARN  object 0x41d5b80 was not returned to mpool ucp_requests
[1717818640.381459] [eu-a2p-532:93085:0]          mpool.c:38   UCX  WARN  object 0x41d5d40 was not returned to mpool ucp_requests


           ************************************************************
           *        Program running with 4 parallel MPI-processes     *
           *              working on a common directory               *
           ************************************************************

Diagonalization of the overlap matrix:
Smallest eigenvalue                        ... 4.688e-04
Time for diagonalization                   ...    0.015 sec
Threshold for overlap eigenvalues          ... 1.000e-08
Number of eigenvalues below threshold      ... 0
Time for construction of square roots      ...    0.007 sec
Total time needed                          ...    0.023 sec

-------------------
DFT GRID GENERATION
-------------------

General Integration Accuracy     IntAcc      ... 4.959
Radial Grid Type                 RadialGrid  ... OptM3 with GC (2021)
Angular Grid (max. ang.)         AngularGrid ... 6 (Lebedev-590)
Angular grid pruning method      GridPruning ... 4 (adaptive)
Weight generation scheme         WeightScheme... Becke
Basis function cutoff            BFCut       ... 1.0000e-11
Integration weight cutoff        WCut        ... 1.0000e-14
Angular grids for H and He will be reduced by one unit
Partially contracted basis set               ... off
Rotationally invariant grid construction     ... off

Total number of grid points                  ...   488493
Total number of batches                      ...     7654
Average number of points per batch           ...       63
Average number of grid points per atom       ...    11102
Time for grid setup =    6.579 sec

--------------------
COSX GRID GENERATION
--------------------

GRIDX 1
-------
General Integration Accuracy     IntAcc      ... 4.020
Radial Grid Type                 RadialGrid  ... OptM3 with GC (2021)
Angular Grid (max. ang.)         AngularGrid ... 2 (Lebedev-110)
Angular grid pruning method      GridPruning ... 4 (adaptive)
Weight generation scheme         WeightScheme... Becke
Basis function cutoff            BFCut       ... 1.0000e-11
Integration weight cutoff        WCut        ... 1.0000e-14
Angular grids for H and He will be reduced by one unit
Partially contracted basis set               ... on
Rotationally invariant grid construction     ... off

Total number of grid points                  ...    52819
Total number of batches                      ...      848
Average number of points per batch           ...       62
Average number of grid points per atom       ...     1200
UseSFitting                                  ... on

GRIDX 2
-------
General Integration Accuracy     IntAcc      ... 4.338
Radial Grid Type                 RadialGrid  ... OptM3 with GC (2021)
Angular Grid (max. ang.)         AngularGrid ... 3 (Lebedev-194)
Angular grid pruning method      GridPruning ... 4 (adaptive)
Weight generation scheme         WeightScheme... Becke
Basis function cutoff            BFCut       ... 1.0000e-11
Integration weight cutoff        WCut        ... 1.0000e-14
Angular grids for H and He will be reduced by one unit
Partially contracted basis set               ... on
Rotationally invariant grid construction     ... off

Total number of grid points                  ...   114922
Total number of batches                      ...     1816
Average number of points per batch           ...       63
Average number of grid points per atom       ...     2612
UseSFitting                                  ... on

GRIDX 3
-------
General Integration Accuracy     IntAcc      ... 4.871
Radial Grid Type                 RadialGrid  ... OptM3 with GC (2021)
Angular Grid (max. ang.)         AngularGrid ... 4 (Lebedev-302)
Angular grid pruning method      GridPruning ... 4 (adaptive)
Weight generation scheme         WeightScheme... Becke
Basis function cutoff            BFCut       ... 1.0000e-11
Integration weight cutoff        WCut        ... 1.0000e-14
Angular grids for H and He will be reduced by one unit
Partially contracted basis set               ... on
Rotationally invariant grid construction     ... off

Total number of grid points                  ...   220234
Total number of batches                      ...     3465
Average number of points per batch           ...       63
Average number of grid points per atom       ...     5005
UseSFitting                                  ... on

Time for X-Grid setup             =    3.361 sec


--------------------
CPCM SOLVATION MODEL
--------------------
CPCM parameters:
  Epsilon                                         ...      80.4000
  Refrac                                          ...       1.3300
  Rsolv                                           ...       1.3000
  Surface type                                    ... GAUSSIAN VDW
  Epsilon function type                           ...         CPCM
Radii:
 Radius for C  used is    3.8550 Bohr (=   2.0400 Ang.)
 Radius for O  used is    3.4469 Bohr (=   1.8240 Ang.)
 Radius for H  used is    2.4944 Bohr (=   1.3200 Ang.)
Calculating surface                               ...        done! (  0.0s)
GEPOL surface points                              ...         2361
GEPOL Volume                                      ...    2461.8339
GEPOL Surface-area                                ...    1286.5282
Calculating surface distance matrix               ...        done! (  0.0s)
Performing Cholesky decomposition & store         ...        done! (  0.2s)
Overall time for CPCM initialization              ...                 0.2s
--------------
SCF ITERATIONS
--------------
ITER       Energy         Delta-E        Max-DP      RMS-DP      [F,P]     Damp
               ***  Starting incremental Fock matrix formation  ***
  0   -850.4189772213   0.000000000000 0.00334444  0.00008306  0.0196541 0.7000
                      *** Initiating the SOSCF procedure ***
                      *** Re-Reading the Fockian *** 
                      *** Removing any level shift *** 
ITER      Energy       Delta-E        Grad      Rot      Max-DP    RMS-DP
  1   -850.42007132  -0.0010940980  0.000959  0.000959  0.010240  0.000263
               *** Restarting incremental Fock matrix formation ***
  2   -850.42306559  -0.0029942697  0.000501  0.001432  0.003213  0.000074
  3   -850.42314594  -0.0000803468  0.000309  0.001028  0.001773  0.000036
  4   -850.42314014   0.0000057993  0.000617  0.000725  0.001198  0.000022
  5   -850.42314981  -0.0000096776  0.000032  0.000075  0.000170  0.000004
  6   -850.42314974   0.0000000766  0.000032  0.000049  0.000108  0.000002
  7   -850.42314990  -0.0000001583  0.000004  0.000013  0.000018  0.000000
  8   -850.42314989   0.0000000091  0.000007  0.000010  0.000014  0.000000
                  ***Gradient check signals convergence***
              ***Rediagonalizing the Fockian in SOSCF/NRSCF***

               *****************************************************
               *                     SUCCESS                       *
               *           SCF CONVERGED AFTER   9 CYCLES          *
               *****************************************************

Old exchange energy                            =    -23.777966837 Eh
New exchange energy                            =    -23.777969049 Eh
Exchange energy change after final integration =     -0.000002213 Eh
Total energy after final integration           =   -850.423152106 Eh
Final COS-X integration done in                =    20.445 sec
Total Energy       :         -850.42315211 Eh          -23141.19044 eV
  Last Energy change         ...   -6.6929e-09  Tolerance :   1.0000e-08
  Last MAX-Density change    ...    4.4409e-15  Tolerance :   1.0000e-07
             **** THE GBW FILE WAS UPDATED (PQ2_2e_0H_B3LYP_631Gd_opt.gbw) ****
             **** DENSITY PQ2_2e_0H_B3LYP_631Gd_opt.scfp WAS UPDATED ****
             **** ENERGY FILE WAS UPDATED (PQ2_2e_0H_B3LYP_631Gd_opt.en.tmp) ****
             **** THE GBW FILE WAS UPDATED (PQ2_2e_0H_B3LYP_631Gd_opt.gbw) ****
             **** DENSITY PQ2_2e_0H_B3LYP_631Gd_opt.scfp WAS UPDATED ****
Total SCF time: 0 days 0 hours 2 min 11 sec 

Maximum memory used throughout the entire SCF-calculation: 162.6 MB

-------------------------   --------------------
FINAL SINGLE POINT ENERGY      -850.423152106205
-------------------------   --------------------


           ************************************************************
           *        Program running with 4 parallel MPI-processes     *
           *              working on a common directory               *
           ************************************************************
------------------------------------------------------------------------------
                         ORCA SCF GRADIENT CALCULATION
------------------------------------------------------------------------------

 ... reading COSX grid (gridx3)
Gradient of the Kohn-Sham DFT energy:
Kohn-Sham wavefunction type      ... RKS
Hartree-Fock exchange scaling    ...    0.200
Number of operators              ...    1
Number of atoms                  ...   44
Basis set dimensions             ...  328
Integral neglect threshold       ... 2.5e-11
Integral primitive cutoff        ... 2.5e-12
SHARK Integral package           ... ON

Nuc. rep. gradient       (SHARK) ... done (  0.0 sec)
HCore & Overlap gradient (SHARK) ... done (  0.4 sec)
RI-J gradient            (SHARK) ... done (  1.5 sec)
COSX-gradient                    ... done ( 25.3 sec)
Exchange-correlation gradient    ... done

------------------
CARTESIAN GRADIENT
------------------

   1   C   :    0.000721461    0.000419509   -0.002031322
   2   C   :    0.001229785   -0.002191285    0.000024529
   3   C   :   -0.000902615   -0.000952375   -0.000336683
   4   C   :   -0.000775281   -0.000104788    0.000167858
   5   C   :    0.000718017   -0.000513311    0.000100449
   6   C   :   -0.000275063    0.000260465    0.000795835
   7   C   :    0.000408888   -0.000373289   -0.000117525
   8   C   :    0.000295377    0.001059041   -0.000885973
   9   C   :   -0.000342617    0.000687798    0.000882233
  10   C   :   -0.000129018   -0.001209264   -0.000090858
  11   C   :    0.001506001    0.000356401    0.000623380
  12   C   :    0.000329225    0.002124836    0.000851882
  13   C   :   -0.001354701    0.001696578   -0.000501224
  14   O   :   -0.000196461   -0.000238240   -0.000069339
  15   O   :   -0.000031226    0.000365220   -0.000400971
  16   H   :   -0.000080348   -0.000025092    0.000564186
  17   H   :   -0.000649491   -0.000498613    0.000166710
  18   H   :    0.000817753   -0.000439761    0.001643585
  19   H   :    0.000181479    0.000449969   -0.000021782
  20   H   :   -0.000166466    0.000068673    0.000048015
  21   H   :   -0.000007374    0.000041698   -0.000145619
  22   H   :   -0.000324233   -0.000313024   -0.000415036
  23   H   :   -0.000071855   -0.000240389   -0.000203653
  24   H   :    0.000055338    0.000012953    0.000262049
  25   H   :   -0.000133554   -0.000075222    0.000173691
  26   H   :   -0.000011856   -0.000302812    0.000139972
  27   H   :    0.000044234    0.000638691   -0.000014870
  28   H   :   -0.000219900    0.000613414   -0.000318623
  29   H   :    0.000206855   -0.000302732   -0.000319891
  30   H   :   -0.000436884   -0.000100305    0.000210905
  31   C   :   -0.000690449   -0.001914758   -0.001078816
  32   H   :    0.000124245    0.000874243    0.000188650
  33   H   :    0.000218128    0.000121098    0.000070694
  34   C   :    0.000134625   -0.000227980    0.000583283
  35   H   :    0.000291841   -0.000267091   -0.000152269
  36   C   :   -0.000481667    0.001026885   -0.000092144
  37   C   :   -0.000028917   -0.000278282   -0.000251205
  38   H   :   -0.000052884    0.000224501    0.000032260
  39   H   :   -0.000025338   -0.000040351   -0.000068475
  40   H   :   -0.000171497   -0.000111861   -0.000015785
  41   C   :    0.000240790   -0.000498132   -0.000060169
  42   H   :    0.000120339   -0.000048661    0.000127342
  43   H   :    0.000035715    0.000324138   -0.000151201
  44   H   :   -0.000177677   -0.000109044    0.000096399

Difference to translation invariance:
           :   -0.0000572781   -0.0000105521    0.0000104746

Difference to rotation invariance:
           :   -0.0000350534    0.0004497132   -0.0009024099

Norm of the cartesian gradient     ...    0.0070499324
RMS gradient                       ...    0.0006136179
MAX gradient                       ...    0.0021912848

-------
TIMINGS
-------

Total SCF gradient time            ...       38.829 sec

One electron gradient       ....       0.360 sec  (  0.9%)
RI-J Coulomb gradient       ....       1.531 sec  (  3.9%)
COSX gradient               ....      25.327 sec  ( 65.2%)
XC gradient                 ....       9.400 sec  ( 24.2%)
CPCM gradient               ....       0.869 sec  (  2.2%)
   A-Matrix (El+Nuc)        ....       0.223 sec  (  0.6%)
   Potential                ....       0.646 sec  (  1.7%)

Maximum memory used throughout the entire SCFGRAD-calculation: 105.9 MB
------------------------------------------------------------------------------
                         ORCA GEOMETRY RELAXATION STEP
------------------------------------------------------------------------------

Reading the OPT-File                    .... done
Getting information on internals        .... done
Copying old internal coords+grads       .... done
Making the new internal coordinates     .... (new redundants).... done
Validating the new internal coordinates .... (new redundants).... done
Calculating the B-matrix                .... done
Calculating the G,G- and P matrices     .... done
Transforming gradient to internals      .... done
Projecting the internal gradient        .... done
Number of atoms                         ....  44
Number of internal coordinates          .... 217
Current Energy                          ....  -850.423152106 Eh
Current gradient norm                   ....     0.007049932 Eh/bohr
Maximum allowed component of the step   ....  0.300
Current trust radius                    ....  0.300
Updating the Hessian (BFGS)             .... done
Forming the augmented Hessian           .... done
Diagonalizing the augmented Hessian     .... done
Last element of RFO vector              ....  0.933153132
Lowest eigenvalues of augmented Hessian:
 -0.000310540  0.000595658  0.003037884  0.004349092  0.006296703
Length of the computed step             ....  0.385230571
Warning: the length of the step is outside the trust region - taking restricted step instead
The input lambda is                     ....    -0.000311
   iter:   1  x=   -0.000482  g=  340.073314 f(x)=     0.058403
   iter:   2  x=   -0.000557  g=  191.716998 f(x)=     0.014374
   iter:   3  x=   -0.000567  g=  154.189528 f(x)=     0.001476
   iter:   4  x=   -0.000567  g=  150.137600 f(x)=     0.000020
   iter:   5  x=   -0.000567  g=  150.083587 f(x)=     0.000000
   iter:   6  x=   -0.000567  g=  150.083578 f(x)=     0.000000
The output lambda is                    ....    -0.000567 (6 iterations)
The final length of the internal step   ....  0.300000000
Converting the step to cartesian space:
 Initial RMS(Int)=    0.0203653270
Transforming coordinates:
 Iter   0:  RMS(Cart)=    0.0615134458 RMS(Int)=    0.5978886029
 Iter   1:  RMS(Cart)=    0.0015424068 RMS(Int)=    0.0010560483
 Iter   2:  RMS(Cart)=    0.0001353749 RMS(Int)=    0.0000777457
 Iter   3:  RMS(Cart)=    0.0000129901 RMS(Int)=    0.0000096661
 Iter   4:  RMS(Cart)=    0.0000012521 RMS(Int)=    0.0000007334
 Iter   5:  RMS(Cart)=    0.0000001207 RMS(Int)=    0.0000000890
 Iter   6:  RMS(Cart)=    0.0000000116 RMS(Int)=    0.0000000070
done
Storing new coordinates                 .... done

                                .--------------------.
          ----------------------|Geometry convergence|-------------------------
          Item                value                   Tolerance       Converged
          ---------------------------------------------------------------------
          Energy change       0.0000040442            0.0000002000      NO
          RMS gradient        0.0004311950            0.0000080000      NO
          MAX gradient        0.0024438186            0.0000300000      NO
          RMS step            0.0203653270            0.0001000000      NO
          MAX step            0.1122344921            0.0002000000      NO
          ........................................................
          Max(Bonds)      0.0023      Max(Angles)    0.64
          Max(Dihed)        6.43      Max(Improp)    0.00
          ---------------------------------------------------------------------

The optimization has not yet converged - more geometry cycles are needed


    ---------------------------------------------------------------------------
                         Redundant Internal Coordinates
                            (Angstroem and degrees)

        Definition                    Value    dE/dq     Step     New-Value
    ----------------------------------------------------------------------------
     1. B(C   1,C   0)                1.5170  0.000456 -0.0007    1.5163   
     2. B(C   2,C   1)                1.4124  0.001466 -0.0011    1.4114   
     3. B(C   3,C   2)                1.5165  0.000542 -0.0007    1.5158   
     4. B(C   4,C   2)                1.4377 -0.000481 -0.0004    1.4373   
     5. B(C   5,C   4)                1.4302 -0.000987  0.0013    1.4314   
     6. B(C   6,C   5)                1.5243  0.000206  0.0003    1.5246   
     7. B(C   7,C   6)                1.5146 -0.000273  0.0004    1.5150   
     8. B(C   8,C   7)                1.3460  0.000142  0.0002    1.3462   
     9. B(C   9,C   8)                1.5164  0.000686 -0.0008    1.5156   
    10. B(C  10,C   8)                1.5206 -0.000071  0.0002    1.5208   
    11. B(C  11,C   5)                1.4037 -0.000764  0.0010    1.4046   
    12. B(C  12,C  11)                1.4235 -0.001472  0.0018    1.4253   
    13. B(C  12,C   1)                1.4418 -0.002444  0.0021    1.4438   
    14. B(O  13,C  12)                1.3108 -0.000068 -0.0005    1.3103   
    15. B(O  14,C   4)                1.3169  0.000385 -0.0004    1.3165   
    16. B(H  15,C   0)                1.1016  0.000403  0.0003    1.1020   
    17. B(H  16,C   0)                1.1012 -0.000746  0.0011    1.1023   
    18. B(H  17,C   0)                1.0976  0.001548 -0.0023    1.0953   
    19. B(H  18,C   3)                1.0956  0.000355 -0.0003    1.0952   
    20. B(H  19,C   3)                1.1029  0.000182 -0.0000    1.1029   
    21. B(H  20,C   3)                1.0999  0.000151 -0.0002    1.0997   
    22. B(H  21,C   6)                1.1044  0.000289 -0.0004    1.1039   
    23. B(H  22,C   6)                1.0941  0.000048 -0.0000    1.0941   
    24. B(H  23,C   7)                1.0939  0.000211 -0.0003    1.0936   
    25. B(H  24,C   9)                1.0962  0.000073 -0.0000    1.0961   
    26. B(H  25,C   9)                1.1007  0.000165 -0.0002    1.1005   
    27. B(H  26,C   9)                1.0987  0.000381 -0.0003    1.0985   
    28. B(H  27,C  10)                1.0970  0.000155 -0.0001    1.0969   
    29. B(H  28,C  11)                1.0961  0.000319 -0.0004    1.0957   
    30. B(H  29,C  10)                1.1002  0.000413 -0.0005    1.0997   
    31. B(C  30,C  10)                1.5570 -0.001017  0.0015    1.5585   
    32. B(H  31,C  30)                1.0971  0.000138 -0.0000    1.0971   
    33. B(H  32,C  30)                1.1004  0.000251 -0.0003    1.1002   
    34. B(C  33,C  30)                1.5074  0.000069 -0.0004    1.5070   
    35. B(H  34,C  33)                1.0919  0.000081  0.0001    1.0920   
    36. B(C  35,C  33)                1.3457  0.000604 -0.0004    1.3453   
    37. B(C  36,C  35)                1.5116  0.000363 -0.0003    1.5113   
    38. B(H  37,C  36)                1.1001  0.000228 -0.0003    1.0998   
    39. B(H  38,C  36)                1.0931  0.000063  0.0000    1.0931   
    40. B(H  39,C  36)                1.0999  0.000202 -0.0001    1.0998   
    41. B(C  40,C  35)                1.5125 -0.000130  0.0003    1.5128   
    42. B(H  41,C  40)                1.0956  0.000181 -0.0002    1.0955   
    43. B(H  42,C  40)                1.1006  0.000283 -0.0003    1.1002   
    44. B(H  43,C  40)                1.1002  0.000224 -0.0002    1.1000   
    45. A(H  15,C   0,H  17)          108.03 -0.000822    0.44    108.48   
    46. A(H  15,C   0,H  16)          106.14  0.000276   -0.24    105.90   
    47. A(C   1,C   0,H  15)          113.31 -0.000141   -0.08    113.23   
    48. A(H  16,C   0,H  17)          107.95  0.000126    0.14    108.10   
    49. A(C   1,C   0,H  17)          107.81  0.001069   -0.64    107.17   
    50. A(C   1,C   0,H  16)          113.37 -0.000545    0.42    113.79   
    51. A(C   0,C   1,C   2)          122.07  0.000916   -0.28    121.79   
    52. A(C   2,C   1,C  12)          121.49 -0.000730    0.10    121.59   
    53. A(C   0,C   1,C  12)          116.44 -0.000186    0.18    116.62   
    54. A(C   1,C   2,C   3)          121.91  0.001008   -0.30    121.61   
    55. A(C   1,C   2,C   4)          123.13  0.000281   -0.02    123.10   
    56. A(C   3,C   2,C   4)          114.97 -0.001289    0.32    115.29   
    57. A(H  18,C   3,H  19)          107.45 -0.000127    0.01    107.46   
    58. A(C   2,C   3,H  18)          113.23  0.000478   -0.22    113.01   
    59. A(C   2,C   3,H  20)          110.74 -0.000134    0.01    110.75   
    60. A(H  18,C   3,H  20)          108.16 -0.000198    0.08    108.25   
    61. A(H  19,C   3,H  20)          104.88 -0.000021    0.04    104.92   
    62. A(C   2,C   3,H  19)          111.95 -0.000041    0.10    112.05   
    63. A(C   2,C   4,C   5)          115.34 -0.000269    0.02    115.36   
    64. A(C   2,C   4,O  14)          121.09 -0.000113    0.03    121.12   
    65. A(C   5,C   4,O  14)          123.57  0.000382   -0.05    123.52   
    66. A(C   4,C   5,C  11)          120.89 -0.000507    0.07    120.96   
    67. A(C   4,C   5,C   6)          119.31  0.000789   -0.14    119.17   
    68. A(C   6,C   5,C  11)          119.78 -0.000282    0.08    119.86   
    69. A(C   5,C   6,C   7)          112.13 -0.001351    0.27    112.40   
    70. A(C   7,C   6,H  21)          107.72  0.000069    0.02    107.73   
    71. A(H  21,C   6,H  22)          107.40 -0.000370    0.14    107.54   
    72. A(C   5,C   6,H  22)          108.99  0.000601   -0.20    108.79   
    73. A(C   5,C   6,H  21)          109.68  0.000660   -0.21    109.47   
    74. A(C   7,C   6,H  22)          110.80  0.000427   -0.03    110.78   
    75. A(C   8,C   7,H  23)          116.75 -0.000635    0.04    116.79   
    76. A(C   6,C   7,H  23)          113.31 -0.000530    0.08    113.39   
    77. A(C   6,C   7,C   8)          129.94  0.001166   -0.12    129.82   
    78. A(C   9,C   8,C  10)          115.64  0.000175   -0.07    115.57   
    79. A(C   7,C   8,C  10)          123.99 -0.000293    0.16    124.15   
    80. A(C   7,C   8,C   9)          120.34  0.000113   -0.08    120.26   
    81. A(H  25,C   9,H  26)          106.28  0.000271   -0.10    106.18   
    82. A(H  24,C   9,H  26)          108.15  0.000090   -0.01    108.14   
    83. A(C   8,C   9,H  26)          111.46 -0.000835    0.20    111.66   
    84. A(H  24,C   9,H  25)          107.87 -0.000271    0.07    107.94   
    85. A(C   8,C   9,H  25)          110.98  0.000397   -0.08    110.90   
    86. A(C   8,C   9,H  24)          111.85  0.000352   -0.08    111.77   
    87. A(H  29,C  10,C  30)          108.39 -0.000174    0.04    108.42   
    88. A(H  27,C  10,C  30)          106.82 -0.000447    0.07    106.89   
    89. A(C   8,C  10,C  30)          115.52  0.000084    0.13    115.65   
    90. A(H  27,C  10,H  29)          106.55  0.000121   -0.01    106.54   
    91. A(C   8,C  10,H  29)          108.82 -0.000070   -0.04    108.78   
    92. A(C   8,C  10,H  27)          110.36  0.000480   -0.19    110.17   
    93. A(C  12,C  11,H  28)          116.38 -0.000461    0.06    116.44   
    94. A(C   5,C  11,H  28)          118.80 -0.000492    0.06    118.86   
    95. A(C   5,C  11,C  12)          124.82  0.000951   -0.12    124.70   
    96. A(C  11,C  12,O  13)          122.24 -0.000508    0.01    122.25   
    97. A(C   1,C  12,O  13)          123.43  0.000233    0.04    123.47   
    98. A(C   1,C  12,C  11)          114.34  0.000276   -0.05    114.28   
    99. A(H  32,C  30,C  33)          108.80  0.000102    0.09    108.89   
   100. A(H  31,C  30,C  33)          110.58 -0.000374    0.09    110.67   
   101. A(C  10,C  30,C  33)          115.23 -0.000288    0.01    115.24   
   102. A(H  31,C  30,H  32)          106.69 -0.000218    0.18    106.86   
   103. A(C  10,C  30,H  32)          107.12 -0.000119    0.07    107.19   
   104. A(C  10,C  30,H  31)          108.04  0.000902   -0.42    107.62   
   105. A(H  34,C  33,C  35)          116.89  0.000500   -0.14    116.75   
   106. A(C  30,C  33,C  35)          128.63 -0.000191    0.08    128.71   
   107. A(C  30,C  33,H  34)          114.48 -0.000309    0.06    114.54   
   108. A(C  36,C  35,C  40)          114.36  0.000311   -0.05    114.31   
   109. A(C  33,C  35,C  40)          120.71 -0.000419    0.06    120.78   
   110. A(C  33,C  35,C  36)          124.93  0.000108   -0.01    124.91   
   111. A(H  38,C  36,H  39)          107.85 -0.000059   -0.00    107.85   
   112. A(H  37,C  36,H  39)          106.22  0.000004   -0.01    106.22   
   113. A(C  35,C  36,H  39)          110.44  0.000036    0.01    110.45   
   114. A(H  37,C  36,H  38)          108.03  0.000011    0.01    108.04   
   115. A(C  35,C  36,H  38)          113.32  0.000049   -0.01    113.30   
   116. A(C  35,C  36,H  37)          110.68 -0.000044    0.00    110.68   
   117. A(H  42,C  40,H  43)          106.27  0.000106   -0.03    106.24   
   118. A(H  41,C  40,H  43)          108.17 -0.000033   -0.02    108.16   
   119. A(C  35,C  40,H  43)          111.19  0.000142   -0.04    111.16   
   120. A(H  41,C  40,H  42)          108.13  0.000097   -0.00    108.13   
   121. A(C  35,C  40,H  42)          110.94 -0.000333    0.08    111.03   
   122. A(C  35,C  40,H  41)          111.90  0.000030   -0.00    111.90   
   123. D(C   2,C   1,C   0,H  17)    174.37 -0.000457    6.41    180.77   
   124. D(C   2,C   1,C   0,H  15)     54.87 -0.000067    6.37     61.23   
   125. D(C  12,C   1,C   0,H  17)     -5.78 -0.000418    6.42      0.64   
   126. D(C  12,C   1,C   0,H  15)   -125.28 -0.000028    6.38   -118.90   
   127. D(C   2,C   1,C   0,H  16)    -66.19  0.000090    6.42    -59.77   
   128. D(C  12,C   1,C   0,H  16)    113.67  0.000129    6.43    120.10   
   129. D(C   3,C   2,C   1,C   0)      0.30 -0.000241    0.46      0.76   
   130. D(C   4,C   2,C   1,C  12)      0.49 -0.000250    0.42      0.91   
   131. D(C   4,C   2,C   1,C   0)   -179.66 -0.000208    0.43   -179.22   
   132. D(C   3,C   2,C   1,C  12)   -179.55 -0.000283    0.45   -179.10   
   133. D(H  19,C   3,C   2,C   4)     66.21 -0.000098    0.43     66.64   
   134. D(H  20,C   3,C   2,C   1)    129.59  0.000070    0.29    129.88   
   135. D(H  19,C   3,C   2,C   1)   -113.75 -0.000068    0.40   -113.34   
   136. D(H  18,C   3,C   2,C   4)   -172.14  0.000057    0.36   -171.78   
   137. D(H  18,C   3,C   2,C   1)      7.90  0.000087    0.33      8.23   
   138. D(H  20,C   3,C   2,C   4)    -50.45  0.000040    0.32    -50.13   
   139. D(O  14,C   4,C   2,C   3)      0.73  0.000259   -0.41      0.33   
   140. D(O  14,C   4,C   2,C   1)   -179.31  0.000228   -0.38   -179.68   
   141. D(C   5,C   4,C   2,C   1)      0.09  0.000206   -0.31     -0.22   
   142. D(C   5,C   4,C   2,C   3)   -179.86  0.000236   -0.34   -180.21   
   143. D(C  11,C   5,C   4,O  14)    178.85 -0.000104    0.07    178.92   
   144. D(C  11,C   5,C   4,C   2)     -0.53 -0.000077    0.01     -0.52   
   145. D(C   6,C   5,C   4,C   2)    177.85 -0.000078    0.19    178.04   
   146. D(C   6,C   5,C   4,O  14)     -2.77 -0.000104    0.26     -2.51   
   147. D(H  22,C   6,C   5,C  11)   -157.43 -0.000171   -0.30   -157.74   
   148. D(H  22,C   6,C   5,C   4)     24.17 -0.000166   -0.49     23.68   
   149. D(H  21,C   6,C   5,C  11)    -40.11  0.000110   -0.36    -40.47   
   150. D(H  21,C   6,C   5,C   4)    141.49  0.000114   -0.54    140.94   
   151. D(C   7,C   6,C   5,C  11)     79.51 -0.000229   -0.31     79.21   
   152. D(C   7,C   6,C   5,C   4)    -98.89 -0.000224   -0.49    -99.38   
   153. D(C   8,C   7,C   6,C   5)    122.95  0.000202   -1.39    121.55   
   154. D(H  23,C   7,C   6,H  22)   -178.52 -0.000096   -1.08   -179.60   
   155. D(H  23,C   7,C   6,H  21)     64.27  0.000073   -1.25     63.02   
   156. D(H  23,C   7,C   6,C   5)    -56.50  0.000036   -1.17    -57.67   
   157. D(C   8,C   7,C   6,H  22)      0.92  0.000070   -1.30     -0.38   
   158. D(C   8,C   7,C   6,H  21)   -116.28  0.000238   -1.47   -117.76   
   159. D(C  10,C   8,C   7,H  23)    179.92 -0.000053    0.03    179.95   
   160. D(C  10,C   8,C   7,C   6)      0.50 -0.000224    0.26      0.75   
   161. D(C   9,C   8,C   7,H  23)     -2.07 -0.000221    0.51     -1.56   
   162. D(C   9,C   8,C   7,C   6)    178.50 -0.000392    0.74    179.24   
   163. D(H  26,C   9,C   8,C  10)    -55.92 -0.000145   -1.04    -56.96   
   164. D(H  26,C   9,C   8,C   7)    125.91  0.000019   -1.49    124.43   
   165. D(H  25,C   9,C   8,C  10)     62.33 -0.000085   -1.08     61.25   
   166. D(H  25,C   9,C   8,C   7)   -115.84  0.000079   -1.53   -117.36   
   167. D(H  24,C   9,C   8,C  10)   -177.14  0.000084   -1.11   -178.25   
   168. D(H  24,C   9,C   8,C   7)      4.69  0.000247   -1.55      3.14   
   169. D(C  30,C  10,C   8,C   9)     92.31 -0.000079   -0.25     92.06   
   170. D(C  30,C  10,C   8,C   7)    -89.59 -0.000241    0.21    -89.38   
   171. D(H  29,C  10,C   8,C   9)    -29.82  0.000145   -0.36    -30.19   
   172. D(H  29,C  10,C   8,C   7)    148.27 -0.000017    0.10    148.37   
   173. D(H  27,C  10,C   8,C   9)   -146.41 -0.000233   -0.22   -146.63   
   174. D(H  27,C  10,C   8,C   7)     31.69 -0.000395    0.24     31.93   
   175. D(H  28,C  11,C   5,C   6)      2.71  0.000167   -0.53      2.18   
   176. D(H  28,C  11,C   5,C   4)   -178.92  0.000184   -0.35   -179.26   
   177. D(C  12,C  11,C   5,C   6)   -177.95 -0.000016    0.02   -177.93   
   178. D(C  12,C  11,C   5,C   4)      0.42  0.000001    0.21      0.63   
   179. D(C   1,C  12,C  11,H  28)    179.51 -0.000203    0.42    179.94   
   180. D(C   1,C  12,C  11,C   5)      0.16 -0.000024   -0.12      0.04   
   181. D(O  13,C  12,C   1,C   2)    179.28  0.000057   -0.19    179.09   
   182. D(O  13,C  12,C   1,C   0)     -0.58  0.000016   -0.20     -0.78   
   183. D(C  11,C  12,C   1,C   2)     -0.60  0.000149   -0.19     -0.79   
   184. D(O  13,C  12,C  11,C   5)   -179.72  0.000066   -0.12   -179.85   
   185. D(C  11,C  12,C   1,C   0)    179.54  0.000108   -0.20    179.34   
   186. D(O  13,C  12,C  11,H  28)     -0.37 -0.000113    0.42      0.05   
   187. D(C  33,C  30,C  10,H  29)     63.50 -0.000019    1.23     64.73   
   188. D(C  33,C  30,C  10,H  27)    177.96 -0.000187    1.27    179.23   
   189. D(C  33,C  30,C  10,C   8)    -58.87  0.000149    1.16    -57.71   
   190. D(H  32,C  30,C  10,H  29)   -175.31 -0.000162    1.40   -173.90   
   191. D(H  32,C  30,C  10,H  27)    -60.85 -0.000331    1.44    -59.40   
   192. D(H  32,C  30,C  10,C   8)     62.32  0.000006    1.33     63.66   
   193. D(H  31,C  30,C  10,H  29)    -60.71 -0.000035    1.44    -59.27   
   194. D(H  31,C  30,C  10,H  27)     53.75 -0.000203    1.48     55.23   
   195. D(H  31,C  30,C  10,C   8)    176.92  0.000133    1.37    178.29   
   196. D(C  35,C  33,C  30,H  32)    130.37 -0.000085    0.70    131.07   
   197. D(C  35,C  33,C  30,H  31)     13.50  0.000333    0.39     13.89   
   198. D(C  35,C  33,C  30,C  10)   -109.36 -0.000356    0.87   -108.49   
   199. D(H  34,C  33,C  30,H  32)    -48.85 -0.000077    0.63    -48.22   
   200. D(H  34,C  33,C  30,H  31)   -165.71  0.000341    0.31   -165.40   
   201. D(H  34,C  33,C  30,C  10)     71.43 -0.000348    0.79     72.22   
   202. D(C  40,C  35,C  33,H  34)      0.27  0.000037    0.01      0.28   
   203. D(C  40,C  35,C  33,C  30)   -178.93  0.000051   -0.07   -179.00   
   204. D(C  36,C  35,C  33,H  34)   -179.54  0.000146   -0.23   -179.76   
   205. D(C  36,C  35,C  33,C  30)      1.26  0.000159   -0.31      0.96   
   206. D(H  39,C  36,C  35,C  40)    -58.93  0.000051   -0.69    -59.62   
   207. D(H  39,C  36,C  35,C  33)    120.89 -0.000053   -0.47    120.42   
   208. D(H  38,C  36,C  35,C  40)    179.94  0.000068   -0.69    179.25   
   209. D(H  38,C  36,C  35,C  33)     -0.24 -0.000036   -0.47     -0.70   
   210. D(H  37,C  36,C  35,C  40)     58.41  0.000051   -0.69     57.72   
   211. D(H  37,C  36,C  35,C  33)   -121.77 -0.000053   -0.47   -122.23   
   212. D(H  43,C  40,C  35,C  36)     58.35 -0.000087    0.20     58.55   
   213. D(H  43,C  40,C  35,C  33)   -121.48  0.000011   -0.01   -121.49   
   214. D(H  42,C  40,C  35,C  36)    -59.69 -0.000097    0.20    -59.49   
   215. D(H  42,C  40,C  35,C  33)    120.48  0.000002   -0.01    120.47   
   216. D(H  41,C  40,C  35,C  36)    179.44 -0.000009    0.15    179.59   
   217. D(H  41,C  40,C  35,C  33)     -0.38  0.000089   -0.07     -0.45   
    ----------------------------------------------------------------------------

         *************************************************************
         *                GEOMETRY OPTIMIZATION CYCLE  24            *
         *************************************************************
---------------------------------
CARTESIAN COORDINATES (ANGSTROEM)
---------------------------------
  C      4.704375    1.613571    1.445855
  C      3.665589    0.795190    0.703963
  C      2.601698    1.403089    0.003556
  C      2.449918    2.910026   -0.058823
  C      1.592859    0.654896   -0.695254
  C      1.737430   -0.768173   -0.641133
  C      0.690047   -1.647611   -1.314962
  C     -0.322528   -2.196451   -0.330748
  C     -1.661366   -2.058712   -0.304502
  C     -2.476318   -2.723866    0.786611
  C     -2.460389   -1.284126   -1.341038
  C      2.809736   -1.359851    0.046675
  C      3.820688   -0.639655    0.747228
  O      4.803005   -1.241790    1.371248
  O      0.620399    1.262817   -1.341643
  H      4.276964    2.228016    2.254650
  H      5.264991    2.310242    0.801331
  H      5.417504    0.908275    1.885875
  H      3.309265    3.444545    0.359936
  H      1.550774    3.258154    0.476675
  H      2.308665    3.244756   -1.096774
  H      1.186936   -2.505862   -1.799944
  H      0.194255   -1.067441   -2.098900
  H      0.128961   -2.779307    0.477027
  H     -1.838108   -3.237370    1.514958
  H     -3.170266   -3.464987    0.361949
  H     -3.097669   -1.997849    1.328317
  H     -1.972777   -1.350362   -2.321337
  H      2.893857   -2.452229    0.055757
  H     -3.448396   -1.754466   -1.450411
  C     -2.666807    0.230922   -1.039505
  H     -3.227221    0.663059   -1.877891
  H     -1.672460    0.701739   -1.043809
  C     -3.346715    0.538770    0.269674
  H     -2.729587    0.363641    1.153380
  C     -4.590311    1.005791    0.482483
  C     -5.598528    1.307010   -0.602314
  H     -5.922842    2.356672   -0.550538
  H     -5.218608    1.119443   -1.609923
  H     -6.504263    0.698541   -0.464788
  C     -5.086698    1.274514    1.886055
  H     -4.328551    1.036468    2.640126
  H     -5.371914    2.330055    2.008578
  H     -5.988154    0.684505    2.108095

----------------------------
CARTESIAN COORDINATES (A.U.)
----------------------------
  NO LB      ZA    FRAG     MASS         X           Y           Z
   0 C     6.0000    0    12.011    8.889980    3.049207    2.732269
   1 C     6.0000    0    12.011    6.926960    1.502692    1.330298
   2 C     6.0000    0    12.011    4.916496    2.651454    0.006721
   3 C     6.0000    0    12.011    4.629674    5.499153   -0.111160
   4 C     6.0000    0    12.011    3.010068    1.237573   -1.313840
   5 C     6.0000    0    12.011    3.283268   -1.451636   -1.211566
   6 C     6.0000    0    12.011    1.304000   -3.113534   -2.484918
   7 C     6.0000    0    12.011   -0.609489   -4.150691   -0.625023
   8 C     6.0000    0    12.011   -3.139526   -3.890402   -0.575426
   9 C     6.0000    0    12.011   -4.679563   -5.147361    1.486479
  10 C     6.0000    0    12.011   -4.649460   -2.426647   -2.534194
  11 C     6.0000    0    12.011    5.309632   -2.569746    0.088203
  12 C     6.0000    0    12.011    7.220053   -1.208774    1.412056
  13 O     8.0000    0    15.999    9.076364   -2.346643    2.591283
  14 O     8.0000    0    15.999    1.172384    2.386379   -2.535338
  15 H     1.0000    0     1.008    8.082290    4.210340    4.260671
  16 H     1.0000    0     1.008    9.949391    4.365724    1.514296
  17 H     1.0000    0     1.008   10.237599    1.716392    3.563787
  18 H     1.0000    0     1.008    6.253604    6.509246    0.680180
  19 H     1.0000    0     1.008    2.930539    6.157019    0.900785
  20 H     1.0000    0     1.008    4.362744    6.131700   -2.072603
  21 H     1.0000    0     1.008    2.242984   -4.735393   -3.401400
  22 H     1.0000    0     1.008    0.367088   -2.017172   -3.966346
  23 H     1.0000    0     1.008    0.243701   -5.252129    0.901450
  24 H     1.0000    0     1.008   -3.473521   -6.117744    2.862856
  25 H     1.0000    0     1.008   -5.990934   -6.547876    0.683985
  26 H     1.0000    0     1.008   -5.853746   -3.775387    2.510156
  27 H     1.0000    0     1.008   -3.728009   -2.551815   -4.386690
  28 H     1.0000    0     1.008    5.468598   -4.634042    0.105365
  29 H     1.0000    0     1.008   -6.516525   -3.315460   -2.740880
  30 C     6.0000    0    12.011   -5.039535    0.436379   -1.964379
  31 H     1.0000    0     1.008   -6.098563    1.253001   -3.548700
  32 H     1.0000    0     1.008   -3.160492    1.326095   -1.972513
  33 C     6.0000    0    12.011   -6.324374    1.018128    0.509609
  34 H     1.0000    0     1.008   -5.158172    0.687181    2.179573
  35 C     6.0000    0    12.011   -8.674431    1.900669    0.911761
  36 C     6.0000    0    12.011  -10.579685    2.469892   -1.138209
  37 H     1.0000    0     1.008  -11.192549    4.453464   -1.040365
  38 H     1.0000    0     1.008   -9.861739    2.115440   -3.042314
  39 H     1.0000    0     1.008  -12.291276    1.320051   -0.878322
  40 C     6.0000    0    12.011   -9.612467    2.408483    3.564127
  41 H     1.0000    0     1.008   -8.179777    1.958640    4.989115
  42 H     1.0000    0     1.008  -10.151447    4.403165    3.795663
  43 H     1.0000    0     1.008  -11.315972    1.293527    3.983721

--------------------------------
INTERNAL COORDINATES (ANGSTROEM)
--------------------------------
 C      0   0   0     0.000000000000     0.00000000     0.00000000
 C      1   0   0     1.516319352181     0.00000000     0.00000000
 C      2   1   0     1.411373723884   121.78596675     0.00000000
 C      3   2   1     1.515845892222   121.60644130     0.76264453
 C      3   2   1     1.437318376426   123.10343779   180.77720702
 C      5   3   2     1.431416381278   115.35589986   359.77980754
 C      6   5   3     1.524621382623   119.16759516   178.04237194
 C      7   6   5     1.514995361466   112.39565795   260.62360052
 C      8   7   6     1.346160532529   129.81649760   121.55475238
 C      9   8   7     1.515620295036   120.25891615   179.24337995
 C      9   8   7     1.520797859613   124.15027779     0.75443835
 C      6   5   3     1.404636339708   120.95688440   359.47644567
 C     12   6   5     1.425299577749   124.70198776     0.62762520
 O     13  12   6     1.310310762997   122.25031206   180.15568786
 O      5   3   2     1.316460088741   121.11931035   180.31797583
 H      1   2   3     1.101986068451   113.22377012    61.22632877
 H      1   2   3     1.102293965796   113.79390619   300.22500978
 H      1   2   3     1.095268104962   107.16138183   180.77888387
 H      4   3   2     1.095237758564   113.00883291     8.23354911
 H      4   3   2     1.102910092614   112.05144547   246.65701296
 H      4   3   2     1.099699040172   110.75033582   129.87878673
 H      7   6   5     1.103947477552   109.47507083   140.94363434
 H      7   6   5     1.094059217060   108.79104579    23.68085021
 H      8   7   6     1.093646743626   113.38982090   302.33411316
 H     10   9   8     1.096124350238   111.77035012     3.14039954
 H     10   9   8     1.100527095578   110.90394514   242.63450420
 H     10   9   8     1.098464498536   111.66097908   124.42466765
 H     11   9   8     1.096876527371   110.17052660    31.92724120
 H     12   6   5     1.095650065931   118.85834714   180.73885031
 H     11   9   8     1.099700677990   108.78290288   148.36795235
 C     11   9   8     1.558492979641   115.64851642   270.61594726
 H     31  11   9     1.097131787852   107.62018199   178.29493441
 H     31  11   9     1.100187581356   107.19055749    63.65691581
 C     31  11   9     1.506981375534   115.24089960   302.29078876
 H     34  31  11     1.091995255025   114.53829644    72.21883296
 C     34  31  11     1.345336065495   128.71062633   251.51186817
 C     36  34  31     1.511297540042   124.91192529     0.95597945
 H     37  36  34     1.099840630389   110.67970077   237.76539226
 H     37  36  34     1.093067952767   113.30335327   359.29677205
 H     37  36  34     1.099774663069   110.44963973   120.41996930
 C     36  34  31     1.512820220734   120.77910126   181.00269648
 H     41  36  34     1.095480181217   111.89816012   359.55061879
 H     41  36  34     1.100238812482   111.02604904   120.47171519
 H     41  36  34     1.100016297658   111.15499466   238.50616881

---------------------------
INTERNAL COORDINATES (A.U.)
---------------------------
 C      0   0   0     0.000000000000     0.00000000     0.00000000
 C      1   0   0     2.865428307187     0.00000000     0.00000000
 C      2   1   0     2.667109810753   121.78596675     0.00000000
 C      3   2   1     2.864533597528   121.60644130     0.76264453
 C      3   2   1     2.716138098698   123.10343779   180.77720702
 C      5   3   2     2.704984944224   115.35589986   359.77980754
 C      6   5   3     2.881116871078   119.16759516   178.04237194
 C      7   6   5     2.862926327331   112.39565795   260.62360052
 C      8   7   6     2.543874738774   129.81649760   121.55475238
 C      9   8   7     2.864107280631   120.25891615   179.24337995
 C      9   8   7     2.873891459721   124.15027779     0.75443835
 C      6   5   3     2.654377999801   120.95688440   359.47644567
 C     12   6   5     2.693425860740   124.70198776     0.62762520
 O     13  12   6     2.476128492394   122.25031206   180.15568786
 O      5   3   2     2.487749033958   121.11931035   180.31797583
 H      1   2   3     2.082451872769   113.22377012    61.22632877
 H      1   2   3     2.083033714428   113.79390619   300.22500978
 H      1   2   3     2.069756761597   107.16138183   180.77888387
 H      4   3   2     2.069699415216   113.00883291     8.23354911
 H      4   3   2     2.084198025378   112.05144547   246.65701296
 H      4   3   2     2.078130015661   110.75033582   129.87878673
 H      7   6   5     2.086158398807   109.47507083   140.94363434
 H      7   6   5     2.067472294536   108.79104579    23.68085021
 H      8   7   6     2.066692832707   113.38982090   302.33411316
 H     10   9   8     2.071374830672   111.77035012     3.14039954
 H     10   9   8     2.079694813602   110.90394514   242.63450420
 H     10   9   8     2.075797070069   111.66097908   124.42466765
 H     11   9   8     2.072796239458   110.17052660    31.92724120
 H     12   6   5     2.070478563223   118.85834714   180.73885031
 H     11   9   8     2.078133110688   108.78290288   148.36795235
 C     11   9   8     2.945124913161   115.64851642   270.61594726
 H     31  11   9     2.073278611860   107.62018199   178.29493441
 H     31  11   9     2.079053224704   107.19055749    63.65691581
 C     31  11   9     2.847782088679   115.24089960   302.29078876
 H     34  31  11     2.063571971539   114.53829644    72.21883296
 C     34  31  11     2.542316721872   128.71062633   251.51186817
 C     36  34  31     2.855938457548   124.91192529     0.95597945
 H     37  36  34     2.078397582395   110.67970077   237.76539226
 H     37  36  34     2.065599076496   113.30335327   359.29677205
 H     37  36  34     2.078272922226   110.44963973   120.41996930
 C     36  34  31     2.858815907046   120.77910126   181.00269648
 H     41  36  34     2.070157527639   111.89816012   359.55061879
 H     41  36  34     2.079150037502   111.02604904   120.47171519
 H     41  36  34     2.078729545424   111.15499466   238.50616881


           ************************************************************
           *        Program running with 4 parallel MPI-processes     *
           *              working on a common directory               *
           ************************************************************
------------------------------------------------------------------------------
                   ___                                                        
                  /   \      - P O W E R E D   B Y -                         
                 /     \                                                     
                 |  |  |   _    _      __       _____    __    __             
                 |  |  |  | |  | |    /  \     |  _  \  |  |  /  |          
                  \  \/   | |  | |   /    \    | | | |  |  | /  /          
                 / \  \   | |__| |  /  /\  \   | |_| |  |  |/  /          
                |  |  |   |  __  | /  /__\  \  |    /   |      \           
                |  |  |   | |  | | |   __   |  |    \   |  |\   \          
                \     /   | |  | | |  |  |  |  | |\  \  |  | \   \       
                 \___/    |_|  |_| |__|  |__|  |_| \__\ |__|  \__/        
                                                                              
                      - O R C A' S   B I G   F R I E N D -                    
                                      &                                       
                       - I N T E G R A L  F E E D E R -                       
                                                                              
 v1 FN, 2020, v2 2021                                                         
------------------------------------------------------------------------------


Reading SHARK input file PQ2_2e_0H_B3LYP_631Gd_opt.SHARKINP.tmp ... ok
----------------------
SHARK INTEGRAL PACKAGE
----------------------

Number of atoms                             ...     44
Number of basis functions                   ...    328
Number of shells                            ...    168
Maximum angular momentum                    ...      2
Integral batch strategy                     ... SHARK/LIBINT Hybrid
RI-J (if used) integral strategy            ... SPLIT-RIJ (Revised 2003 algorithm where possible)
Printlevel                                  ...      1
Contraction scheme used                     ... SEGMENTED contraction
Coulomb Range Separation                    ... NOT USED
Exchange Range Separation                   ... NOT USED
Finite Nucleus Model                        ... NOT USED
Auxiliary Coulomb fitting basis             ... AVAILABLE
   # of basis functions in Aux-J            ...   1244
   # of shells in Aux-J                     ...    420
   Maximum angular momentum in Aux-J        ...      4
Auxiliary J/K fitting basis                 ... NOT available
Auxiliary Correlation fitting basis         ... NOT available
Auxiliary 'external' fitting basis          ... NOT available
Integral threshold                          ...     2.500000e-11
Primitive cut-off                           ...     2.500000e-12
Primitive pair pre-selection threshold      ...     2.500000e-12

Calculating pre-screening integrals         ... done (  0.1 sec) Dimension = 168
Organizing shell pair data                  ... done (  0.1 sec)
Shell pair information
Total number of shell pairs                 ...     14196
Shell pairs after pre-screening             ...      9841
Total number of primitive shell pairs       ...     79098
Primitive shell pairs kept                  ...     30383
          la=0 lb=0:   3870 shell pairs
          la=1 lb=0:   3255 shell pairs
          la=1 lb=1:    697 shell pairs
          la=2 lb=0:   1314 shell pairs
          la=2 lb=1:    586 shell pairs
          la=2 lb=2:    119 shell pairs

Calculating one electron integrals          ... done (  0.0 sec)
Calculating RI/J V-Matrix + Cholesky decomp.... done (  0.1 sec)
Calculating Nuclear repulsion               ... done (  0.0 sec) ENN=   1484.718655448174 Eh

SHARK setup successfully completed in   0.4 seconds

Maximum memory used throughout the entire GTOINT-calculation: 24.2 MB
[1717818813.334096] [eu-a2p-532:93496:0]          mpool.c:38   UCX  WARN  object 0x3d43840 was not returned to mpool ucp_requests
[1717818813.334126] [eu-a2p-532:93496:0]          mpool.c:38   UCX  WARN  object 0x3d43a00 was not returned to mpool ucp_requests
[1717818813.334130] [eu-a2p-532:93496:0]          mpool.c:38   UCX  WARN  object 0x3d43bc0 was not returned to mpool ucp_requests
[1717818813.334133] [eu-a2p-532:93496:0]          mpool.c:38   UCX  WARN  object 0x3d43d80 was not returned to mpool ucp_requests
[1717818813.334136] [eu-a2p-532:93496:0]          mpool.c:38   UCX  WARN  object 0x3d43f40 was not returned to mpool ucp_requests
[1717818813.334139] [eu-a2p-532:93496:0]          mpool.c:38   UCX  WARN  object 0x3d44100 was not returned to mpool ucp_requests
[1717818813.334153] [eu-a2p-532:93496:0]          mpool.c:38   UCX  WARN  object 0x3d44480 was not returned to mpool ucp_requests
[1717818813.334156] [eu-a2p-532:93496:0]          mpool.c:38   UCX  WARN  object 0x3d44640 was not returned to mpool ucp_requests
[1717818813.334158] [eu-a2p-532:93496:0]          mpool.c:38   UCX  WARN  object 0x3d44800 was not returned to mpool ucp_requests
[1717818813.334161] [eu-a2p-532:93496:0]          mpool.c:38   UCX  WARN  object 0x3d449c0 was not returned to mpool ucp_requests
[1717818813.334163] [eu-a2p-532:93496:0]          mpool.c:38   UCX  WARN  object 0x3d44b80 was not returned to mpool ucp_requests
[1717818813.334166] [eu-a2p-532:93496:0]          mpool.c:38   UCX  WARN  object 0x3d44d40 was not returned to mpool ucp_requests
[1717818813.334391] [eu-a2p-532:93498:0]          mpool.c:38   UCX  WARN  object 0x2748dc0 was not returned to mpool ucp_requests
[1717818813.334413] [eu-a2p-532:93498:0]          mpool.c:38   UCX  WARN  object 0x2748f80 was not returned to mpool ucp_requests
[1717818813.334417] [eu-a2p-532:93498:0]          mpool.c:38   UCX  WARN  object 0x2749140 was not returned to mpool ucp_requests
[1717818813.334420] [eu-a2p-532:93498:0]          mpool.c:38   UCX  WARN  object 0x2749300 was not returned to mpool ucp_requests
[1717818813.334422] [eu-a2p-532:93498:0]          mpool.c:38   UCX  WARN  object 0x27494c0 was not returned to mpool ucp_requests
[1717818813.334425] [eu-a2p-532:93498:0]          mpool.c:38   UCX  WARN  object 0x2749680 was not returned to mpool ucp_requests
[1717818813.334427] [eu-a2p-532:93498:0]          mpool.c:38   UCX  WARN  object 0x2749840 was not returned to mpool ucp_requests
[1717818813.334430] [eu-a2p-532:93498:0]          mpool.c:38   UCX  WARN  object 0x2749a00 was not returned to mpool ucp_requests
[1717818813.334432] [eu-a2p-532:93498:0]          mpool.c:38   UCX  WARN  object 0x2749bc0 was not returned to mpool ucp_requests
[1717818813.334435] [eu-a2p-532:93498:0]          mpool.c:38   UCX  WARN  object 0x2749d80 was not returned to mpool ucp_requests
[1717818813.334437] [eu-a2p-532:93498:0]          mpool.c:38   UCX  WARN  object 0x2749f40 was not returned to mpool ucp_requests
[1717818813.334440] [eu-a2p-532:93498:0]          mpool.c:38   UCX  WARN  object 0x274a100 was not returned to mpool ucp_requests
[1717818813.334442] [eu-a2p-532:93498:0]          mpool.c:38   UCX  WARN  object 0x274a2c0 was not returned to mpool ucp_requests
[1717818813.334445] [eu-a2p-532:93498:0]          mpool.c:38   UCX  WARN  object 0x274a480 was not returned to mpool ucp_requests
[1717818813.334447] [eu-a2p-532:93498:0]          mpool.c:38   UCX  WARN  object 0x274a640 was not returned to mpool ucp_requests
[1717818813.334450] [eu-a2p-532:93498:0]          mpool.c:38   UCX  WARN  object 0x274a800 was not returned to mpool ucp_requests
[1717818813.334452] [eu-a2p-532:93498:0]          mpool.c:38   UCX  WARN  object 0x274a9c0 was not returned to mpool ucp_requests
[1717818813.334455] [eu-a2p-532:93498:0]          mpool.c:38   UCX  WARN  object 0x274ab80 was not returned to mpool ucp_requests
[1717818813.334457] [eu-a2p-532:93498:0]          mpool.c:38   UCX  WARN  object 0x274ad40 was not returned to mpool ucp_requests
[1717818813.357922] [eu-a2p-532:93497:0]          mpool.c:38   UCX  WARN  object 0x3eb8dc0 was not returned to mpool ucp_requests
[1717818813.357960] [eu-a2p-532:93497:0]          mpool.c:38   UCX  WARN  object 0x3eb8f80 was not returned to mpool ucp_requests
[1717818813.357965] [eu-a2p-532:93497:0]          mpool.c:38   UCX  WARN  object 0x3eb9140 was not returned to mpool ucp_requests
[1717818813.357968] [eu-a2p-532:93497:0]          mpool.c:38   UCX  WARN  object 0x3eb9300 was not returned to mpool ucp_requests
[1717818813.357971] [eu-a2p-532:93497:0]          mpool.c:38   UCX  WARN  object 0x3eb94c0 was not returned to mpool ucp_requests
[1717818813.357974] [eu-a2p-532:93497:0]          mpool.c:38   UCX  WARN  object 0x3eb9680 was not returned to mpool ucp_requests
[1717818813.357978] [eu-a2p-532:93497:0]          mpool.c:38   UCX  WARN  object 0x3eb9840 was not returned to mpool ucp_requests
[1717818813.357981] [eu-a2p-532:93497:0]          mpool.c:38   UCX  WARN  object 0x3eb9a00 was not returned to mpool ucp_requests
[1717818813.357984] [eu-a2p-532:93497:0]          mpool.c:38   UCX  WARN  object 0x3eb9bc0 was not returned to mpool ucp_requests
[1717818813.357987] [eu-a2p-532:93497:0]          mpool.c:38   UCX  WARN  object 0x3eb9d80 was not returned to mpool ucp_requests
[1717818813.357990] [eu-a2p-532:93497:0]          mpool.c:38   UCX  WARN  object 0x3eb9f40 was not returned to mpool ucp_requests
[1717818813.357993] [eu-a2p-532:93497:0]          mpool.c:38   UCX  WARN  object 0x3eba100 was not returned to mpool ucp_requests
[1717818813.357996] [eu-a2p-532:93497:0]          mpool.c:38   UCX  WARN  object 0x3eba2c0 was not returned to mpool ucp_requests
[1717818813.357999] [eu-a2p-532:93497:0]          mpool.c:38   UCX  WARN  object 0x3eba480 was not returned to mpool ucp_requests
[1717818813.358003] [eu-a2p-532:93497:0]          mpool.c:38   UCX  WARN  object 0x3eba640 was not returned to mpool ucp_requests
[1717818813.358006] [eu-a2p-532:93497:0]          mpool.c:38   UCX  WARN  object 0x3eba800 was not returned to mpool ucp_requests
[1717818813.358009] [eu-a2p-532:93497:0]          mpool.c:38   UCX  WARN  object 0x3eba9c0 was not returned to mpool ucp_requests
[1717818813.358012] [eu-a2p-532:93497:0]          mpool.c:38   UCX  WARN  object 0x3ebab80 was not returned to mpool ucp_requests
[1717818813.358015] [eu-a2p-532:93497:0]          mpool.c:38   UCX  WARN  object 0x3ebad40 was not returned to mpool ucp_requests


           ************************************************************
           *        Program running with 4 parallel MPI-processes     *
           *              working on a common directory               *
           ************************************************************

Diagonalization of the overlap matrix:
Smallest eigenvalue                        ... 4.697e-04
Time for diagonalization                   ...    0.016 sec
Threshold for overlap eigenvalues          ... 1.000e-08
Number of eigenvalues below threshold      ... 0
Time for construction of square roots      ...    0.020 sec
Total time needed                          ...    0.038 sec

-------------------
DFT GRID GENERATION
-------------------

General Integration Accuracy     IntAcc      ... 4.959
Radial Grid Type                 RadialGrid  ... OptM3 with GC (2021)
Angular Grid (max. ang.)         AngularGrid ... 6 (Lebedev-590)
Angular grid pruning method      GridPruning ... 4 (adaptive)
Weight generation scheme         WeightScheme... Becke
Basis function cutoff            BFCut       ... 1.0000e-11
Integration weight cutoff        WCut        ... 1.0000e-14
Angular grids for H and He will be reduced by one unit
Partially contracted basis set               ... off
Rotationally invariant grid construction     ... off

Total number of grid points                  ...   488439
Total number of batches                      ...     7650
Average number of points per batch           ...       63
Average number of grid points per atom       ...    11101
Time for grid setup =    6.636 sec

--------------------
COSX GRID GENERATION
--------------------

GRIDX 1
-------
General Integration Accuracy     IntAcc      ... 4.020
Radial Grid Type                 RadialGrid  ... OptM3 with GC (2021)
Angular Grid (max. ang.)         AngularGrid ... 2 (Lebedev-110)
Angular grid pruning method      GridPruning ... 4 (adaptive)
Weight generation scheme         WeightScheme... Becke
Basis function cutoff            BFCut       ... 1.0000e-11
Integration weight cutoff        WCut        ... 1.0000e-14
Angular grids for H and He will be reduced by one unit
Partially contracted basis set               ... on
Rotationally invariant grid construction     ... off

Total number of grid points                  ...    52815
Total number of batches                      ...      848
Average number of points per batch           ...       62
Average number of grid points per atom       ...     1200
UseSFitting                                  ... on

GRIDX 2
-------
General Integration Accuracy     IntAcc      ... 4.338
Radial Grid Type                 RadialGrid  ... OptM3 with GC (2021)
Angular Grid (max. ang.)         AngularGrid ... 3 (Lebedev-194)
Angular grid pruning method      GridPruning ... 4 (adaptive)
Weight generation scheme         WeightScheme... Becke
Basis function cutoff            BFCut       ... 1.0000e-11
Integration weight cutoff        WCut        ... 1.0000e-14
Angular grids for H and He will be reduced by one unit
Partially contracted basis set               ... on
Rotationally invariant grid construction     ... off

Total number of grid points                  ...   114919
Total number of batches                      ...     1820
Average number of points per batch           ...       63
Average number of grid points per atom       ...     2612
UseSFitting                                  ... on

GRIDX 3
-------
General Integration Accuracy     IntAcc      ... 4.871
Radial Grid Type                 RadialGrid  ... OptM3 with GC (2021)
Angular Grid (max. ang.)         AngularGrid ... 4 (Lebedev-302)
Angular grid pruning method      GridPruning ... 4 (adaptive)
Weight generation scheme         WeightScheme... Becke
Basis function cutoff            BFCut       ... 1.0000e-11
Integration weight cutoff        WCut        ... 1.0000e-14
Angular grids for H and He will be reduced by one unit
Partially contracted basis set               ... on
Rotationally invariant grid construction     ... off

Total number of grid points                  ...   220217
Total number of batches                      ...     3463
Average number of points per batch           ...       63
Average number of grid points per atom       ...     5005
UseSFitting                                  ... on

Time for X-Grid setup             =    3.398 sec


--------------------
CPCM SOLVATION MODEL
--------------------
CPCM parameters:
  Epsilon                                         ...      80.4000
  Refrac                                          ...       1.3300
  Rsolv                                           ...       1.3000
  Surface type                                    ... GAUSSIAN VDW
  Epsilon function type                           ...         CPCM
Radii:
 Radius for C  used is    3.8550 Bohr (=   2.0400 Ang.)
 Radius for O  used is    3.4469 Bohr (=   1.8240 Ang.)
 Radius for H  used is    2.4944 Bohr (=   1.3200 Ang.)
Calculating surface                               ...        done! (  0.0s)
GEPOL surface points                              ...         2370
GEPOL Volume                                      ...    2460.4742
GEPOL Surface-area                                ...    1285.1344
Calculating surface distance matrix               ...        done! (  0.0s)
Performing Cholesky decomposition & store         ...        done! (  0.2s)
Overall time for CPCM initialization              ...                 0.2s
--------------
SCF ITERATIONS
--------------
ITER       Energy         Delta-E        Max-DP      RMS-DP      [F,P]     Damp
               ***  Starting incremental Fock matrix formation  ***
  0   -850.4189789405   0.000000000000 0.00432741  0.00008448  0.0212833 0.7000
                      *** Initiating the SOSCF procedure ***
                      *** Re-Reading the Fockian *** 
                      *** Removing any level shift *** 
ITER      Energy       Delta-E        Grad      Rot      Max-DP    RMS-DP
  1   -850.42008718  -0.0011082345  0.001959  0.001959  0.013202  0.000276
               *** Restarting incremental Fock matrix formation ***
  2   -850.42315182  -0.0030646498  0.001146  0.002096  0.004660  0.000085
  3   -850.42324815  -0.0000963229  0.000224  0.000805  0.001409  0.000029
  4   -850.42324529   0.0000028606  0.000492  0.000590  0.000951  0.000016
  5   -850.42325106  -0.0000057716  0.000030  0.000064  0.000124  0.000003
  6   -850.42325103   0.0000000320  0.000026  0.000041  0.000081  0.000001
  7   -850.42325111  -0.0000000876  0.000004  0.000015  0.000022  0.000000
  8   -850.42325111   0.0000000005  0.000007  0.000011  0.000016  0.000000
                  ***Gradient check signals convergence***
              ***Rediagonalizing the Fockian in SOSCF/NRSCF***

               *****************************************************
               *                     SUCCESS                       *
               *           SCF CONVERGED AFTER   9 CYCLES          *
               *****************************************************

Old exchange energy                            =    -23.778053314 Eh
New exchange energy                            =    -23.778058482 Eh
Exchange energy change after final integration =     -0.000005168 Eh
Total energy after final integration           =   -850.423256287 Eh
Final COS-X integration done in                =    20.470 sec
Total Energy       :         -850.42325629 Eh          -23141.19328 eV
  Last Energy change         ...   -4.7688e-09  Tolerance :   1.0000e-08
  Last MAX-Density change    ...    3.5527e-15  Tolerance :   1.0000e-07
             **** THE GBW FILE WAS UPDATED (PQ2_2e_0H_B3LYP_631Gd_opt.gbw) ****
             **** DENSITY PQ2_2e_0H_B3LYP_631Gd_opt.scfp WAS UPDATED ****
             **** ENERGY FILE WAS UPDATED (PQ2_2e_0H_B3LYP_631Gd_opt.en.tmp) ****
             **** THE GBW FILE WAS UPDATED (PQ2_2e_0H_B3LYP_631Gd_opt.gbw) ****
             **** DENSITY PQ2_2e_0H_B3LYP_631Gd_opt.scfp WAS UPDATED ****
Total SCF time: 0 days 0 hours 2 min 10 sec 

Maximum memory used throughout the entire SCF-calculation: 163.4 MB

-------------------------   --------------------
FINAL SINGLE POINT ENERGY      -850.423256286811
-------------------------   --------------------


           ************************************************************
           *        Program running with 4 parallel MPI-processes     *
           *              working on a common directory               *
           ************************************************************
------------------------------------------------------------------------------
                         ORCA SCF GRADIENT CALCULATION
------------------------------------------------------------------------------

 ... reading COSX grid (gridx3)
Gradient of the Kohn-Sham DFT energy:
Kohn-Sham wavefunction type      ... RKS
Hartree-Fock exchange scaling    ...    0.200
Number of operators              ...    1
Number of atoms                  ...   44
Basis set dimensions             ...  328
Integral neglect threshold       ... 2.5e-11
Integral primitive cutoff        ... 2.5e-12
SHARK Integral package           ... ON

Nuc. rep. gradient       (SHARK) ... done (  0.0 sec)
HCore & Overlap gradient (SHARK) ... done (  0.3 sec)
RI-J gradient            (SHARK) ... done (  1.5 sec)
COSX-gradient                    ... done ( 25.3 sec)
Exchange-correlation gradient    ... done

------------------
CARTESIAN GRADIENT
------------------

   1   C   :   -0.000322919    0.000357070    0.000194186
   2   C   :    0.000715202   -0.001507509    0.000848339
   3   C   :   -0.000498106   -0.000408077   -0.000332837
   4   C   :   -0.000037579   -0.000067370    0.000154503
   5   C   :    0.000499229    0.000202478    0.000083511
   6   C   :   -0.000338806   -0.000188730    0.000236828
   7   C   :    0.000240530   -0.000174235   -0.000154629
   8   C   :    0.000211338    0.000426655   -0.000292101
   9   C   :   -0.000391102   -0.000028680    0.000272560
  10   C   :   -0.000053571   -0.000304361   -0.000027859
  11   C   :    0.000588864    0.000207759    0.000252636
  12   C   :    0.000151261    0.000528829    0.000189510
  13   C   :   -0.000210191    0.001076512   -0.000049794
  14   O   :   -0.000282525   -0.000257597   -0.000164042
  15   O   :   -0.000044943    0.000128572   -0.000055520
  16   H   :   -0.000390363    0.000221450   -0.000188289
  17   H   :    0.000271148    0.000427060    0.000062161
  18   H   :    0.000048560   -0.000443674   -0.000662815
  19   H   :    0.000362916    0.000106260    0.000016829
  20   H   :   -0.000105969    0.000058044    0.000008284
  21   H   :    0.000037359   -0.000037947   -0.000045442
  22   H   :   -0.000152041   -0.000061542   -0.000116748
  23   H   :    0.000006577   -0.000101549   -0.000078393
  24   H   :    0.000009717   -0.000038229    0.000069379
  25   H   :   -0.000019821   -0.000027837    0.000048230
  26   H   :    0.000006450   -0.000051579    0.000013455
  27   H   :    0.000006390    0.000211813    0.000081358
  28   H   :   -0.000063015    0.000324305   -0.000075636
  29   H   :    0.000029588   -0.000115181   -0.000054473
  30   H   :   -0.000167033   -0.000069373    0.000088983
  31   C   :   -0.000356547   -0.000810307   -0.000420116
  32   H   :    0.000070200    0.000304684    0.000052789
  33   H   :    0.000137341    0.000060363   -0.000041356
  34   C   :   -0.000015190   -0.000074266    0.000211455
  35   H   :    0.000133467   -0.000055931   -0.000028652
  36   C   :   -0.000083860    0.000258906   -0.000120278
  37   C   :    0.000002098   -0.000033788   -0.000088764
  38   H   :   -0.000053430    0.000078930    0.000019072
  39   H   :   -0.000014107   -0.000005399   -0.000040592
  40   H   :   -0.000042037   -0.000060339    0.000002264
  41   C   :    0.000082378   -0.000172346    0.000048735
  42   H   :    0.000037039   -0.000012948    0.000044109
  43   H   :    0.000008706    0.000128189   -0.000044764
  44   H   :   -0.000056461   -0.000020898    0.000047798

Difference to translation invariance:
           :   -0.0000432590   -0.0000218099   -0.0000361285

Difference to rotation invariance:
           :    0.0003642682    0.0003579254   -0.0015043781

Norm of the cartesian gradient     ...    0.0032715989
RMS gradient                       ...    0.0002847561
MAX gradient                       ...    0.0015075091

-------
TIMINGS
-------

Total SCF gradient time            ...       38.875 sec

One electron gradient       ....       0.348 sec  (  0.9%)
RI-J Coulomb gradient       ....       1.545 sec  (  4.0%)
COSX gradient               ....      25.339 sec  ( 65.2%)
XC gradient                 ....       9.431 sec  ( 24.3%)
CPCM gradient               ....       0.877 sec  (  2.3%)
   A-Matrix (El+Nuc)        ....       0.224 sec  (  0.6%)
   Potential                ....       0.653 sec  (  1.7%)

Maximum memory used throughout the entire SCFGRAD-calculation: 105.6 MB
------------------------------------------------------------------------------
                         ORCA GEOMETRY RELAXATION STEP
------------------------------------------------------------------------------

Reading the OPT-File                    .... done
Getting information on internals        .... done
Copying old internal coords+grads       .... done
Making the new internal coordinates     .... (new redundants).... done
Validating the new internal coordinates .... (new redundants).... done
Calculating the B-matrix                .... done
Calculating the G,G- and P matrices     .... done
Transforming gradient to internals      .... done
Projecting the internal gradient        .... done
Number of atoms                         ....  44
Number of internal coordinates          .... 217
Current Energy                          ....  -850.423256287 Eh
Current gradient norm                   ....     0.003271599 Eh/bohr
Maximum allowed component of the step   ....  0.300
Current trust radius                    ....  0.300
Updating the Hessian (BFGS)             .... done
Forming the augmented Hessian           .... done
Diagonalizing the augmented Hessian     .... done
Last element of RFO vector              ....  0.965981827
Lowest eigenvalues of augmented Hessian:
 -0.000113287  0.001142054  0.003047084  0.004277792  0.006278940
Length of the computed step             ....  0.267717207
The final length of the internal step   ....  0.267717207
Converting the step to cartesian space:
 Initial RMS(Int)=    0.0181738282
Transforming coordinates:
 Iter   0:  RMS(Cart)=    0.0346325083 RMS(Int)=    0.5981776243
 Iter   1:  RMS(Cart)=    0.0014809407 RMS(Int)=    0.0010871962
 Iter   2:  RMS(Cart)=    0.0001469314 RMS(Int)=    0.0000863882
 Iter   3:  RMS(Cart)=    0.0000147939 RMS(Int)=    0.0000108879
 Iter   4:  RMS(Cart)=    0.0000014878 RMS(Int)=    0.0000008971
 Iter   5:  RMS(Cart)=    0.0000001500 RMS(Int)=    0.0000001092
 Iter   6:  RMS(Cart)=    0.0000000151 RMS(Int)=    0.0000000094
done
Storing new coordinates                 .... done

                                .--------------------.
          ----------------------|Geometry convergence|-------------------------
          Item                value                   Tolerance       Converged
          ---------------------------------------------------------------------
          Energy change      -0.0001041806            0.0000002000      NO
          RMS gradient        0.0002058471            0.0000080000      NO
          MAX gradient        0.0010202821            0.0000300000      NO
          RMS step            0.0181738282            0.0001000000      NO
          MAX step            0.1107759343            0.0002000000      NO
          ........................................................
          Max(Bonds)      0.0025      Max(Angles)    0.58
          Max(Dihed)        6.35      Max(Improp)    0.00
          ---------------------------------------------------------------------

The optimization has not yet converged - more geometry cycles are needed


    ---------------------------------------------------------------------------
                         Redundant Internal Coordinates
                            (Angstroem and degrees)

        Definition                    Value    dE/dq     Step     New-Value
    ----------------------------------------------------------------------------
     1. B(C   1,C   0)                1.5163 -0.000241  0.0004    1.5167   
     2. B(C   2,C   1)                1.4114  0.000057 -0.0008    1.4105   
     3. B(C   3,C   2)                1.5158  0.000043 -0.0002    1.5156   
     4. B(C   4,C   2)                1.4373 -0.000312  0.0008    1.4382   
     5. B(C   5,C   4)                1.4314  0.000065  0.0001    1.4316   
     6. B(C   6,C   5)                1.5246  0.000130 -0.0000    1.5246   
     7. B(C   7,C   6)                1.5150 -0.000021  0.0004    1.5154   
     8. B(C   8,C   7)                1.3462  0.000198  0.0000    1.3462   
     9. B(C   9,C   8)                1.5156  0.000191 -0.0005    1.5151   
    10. B(C  10,C   8)                1.5208 -0.000049  0.0001    1.5209   
    11. B(C  11,C   5)                1.4046 -0.000097  0.0004    1.4051   
    12. B(C  12,C  11)                1.4253 -0.000268  0.0007    1.4260   
    13. B(C  12,C   1)                1.4439 -0.001020  0.0025    1.4464   
    14. B(O  13,C  12)                1.3103 -0.000172 -0.0001    1.3102   
    15. B(O  14,C   4)                1.3165  0.000120 -0.0004    1.3161   
    16. B(H  15,C   0)                1.1020  0.000142 -0.0017    1.1003   
    17. B(H  16,C   0)                1.1023  0.000375  0.0009    1.1032   
    18. B(H  17,C   0)                1.0953  0.000046 -0.0010    1.0943   
    19. B(H  18,C   3)                1.0952  0.000343 -0.0008    1.0945   
    20. B(H  19,C   3)                1.1029  0.000112 -0.0003    1.1026   
    21. B(H  20,C   3)                1.0997  0.000028 -0.0000    1.0997   
    22. B(H  21,C   6)                1.1039  0.000030 -0.0001    1.1038   
    23. B(H  22,C   6)                1.0941 -0.000004 -0.0000    1.0940   
    24. B(H  23,C   7)                1.0936  0.000079 -0.0002    1.0934   
    25. B(H  24,C   9)                1.0961  0.000038 -0.0001    1.0960   
    26. B(H  25,C   9)                1.1005  0.000023 -0.0001    1.1004   
    27. B(H  26,C   9)                1.0985  0.000175 -0.0004    1.0981   
    28. B(H  27,C  10)                1.0969  0.000020 -0.0001    1.0968   
    29. B(H  28,C  11)                1.0957  0.000113 -0.0003    1.0953   
    30. B(H  29,C  10)                1.0997  0.000169 -0.0005    1.0992   
    31. B(C  30,C  10)                1.5585 -0.000506  0.0017    1.5602   
    32. B(H  31,C  30)                1.0971  0.000042 -0.0001    1.0970   
    33. B(H  32,C  30)                1.1002  0.000150 -0.0005    1.0997   
    34. B(C  33,C  30)                1.5070  0.000029 -0.0002    1.5068   
    35. B(H  34,C  33)                1.0920  0.000061 -0.0001    1.0919   
    36. B(C  35,C  33)                1.3453  0.000134 -0.0002    1.3451   
    37. B(C  36,C  35)                1.5113  0.000146 -0.0003    1.5110   
    38. B(H  37,C  36)                1.0998  0.000087 -0.0002    1.0996   
    39. B(H  38,C  36)                1.0931  0.000036 -0.0001    1.0930   
    40. B(H  39,C  36)                1.0998  0.000071 -0.0002    1.0996   
    41. B(C  40,C  35)                1.5128  0.000044 -0.0001    1.5127   
    42. B(H  41,C  40)                1.0955  0.000058 -0.0001    1.0953   
    43. B(H  42,C  40)                1.1002  0.000113 -0.0003    1.0999   
    44. B(H  43,C  40)                1.1000  0.000069 -0.0002    1.0998   
    45. A(H  15,C   0,H  17)          108.47  0.000762    0.14    108.61   
    46. A(H  15,C   0,H  16)          105.90 -0.000150    0.09    106.00   
    47. A(C   1,C   0,H  15)          113.22 -0.000384    0.06    113.28   
    48. A(H  16,C   0,H  17)          108.10 -0.000005   -0.58    107.53   
    49. A(C   1,C   0,H  17)          107.16 -0.000759    0.28    107.44   
    50. A(C   1,C   0,H  16)          113.79  0.000592   -0.03    113.76   
    51. A(C   0,C   1,C   2)          121.79 -0.000732    0.12    121.91   
    52. A(C   2,C   1,C  12)          121.59 -0.000132    0.08    121.67   
    53. A(C   0,C   1,C  12)          116.62  0.000864   -0.20    116.42   
    54. A(C   1,C   2,C   3)          121.61 -0.000605    0.16    121.76   
    55. A(C   1,C   2,C   4)          123.10  0.000330   -0.11    122.99   
    56. A(C   3,C   2,C   4)          115.29  0.000275   -0.05    115.24   
    57. A(H  18,C   3,H  19)          107.46  0.000079    0.03    107.49   
    58. A(C   2,C   3,H  18)          113.01 -0.000091    0.02    113.02   
    59. A(C   2,C   3,H  20)          110.75 -0.000100   -0.02    110.73   
    60. A(H  18,C   3,H  20)          108.25 -0.000000   -0.02    108.23   
    61. A(H  19,C   3,H  20)          104.92  0.000006   -0.02    104.90   
    62. A(C   2,C   3,H  19)          112.05  0.000115    0.01    112.06   
    63. A(C   2,C   4,C   5)          115.36 -0.000206    0.06    115.41   
    64. A(C   2,C   4,O  14)          121.12  0.000001   -0.03    121.09   
    65. A(C   5,C   4,O  14)          123.52  0.000206   -0.02    123.50   
    66. A(C   4,C   5,C  11)          120.96 -0.000344    0.10    121.06   
    67. A(C   4,C   5,C   6)          119.17  0.000581   -0.16    119.00   
    68. A(C   6,C   5,C  11)          119.86 -0.000236    0.07    119.93   
    69. A(C   5,C   6,C   7)          112.40 -0.000632    0.26    112.66   
    70. A(C   7,C   6,H  21)          107.73  0.000018   -0.01    107.72   
    71. A(H  21,C   6,H  22)          107.54 -0.000153    0.10    107.65   
    72. A(C   5,C   6,H  22)          108.79  0.000269   -0.16    108.63   
    73. A(C   5,C   6,H  21)          109.48  0.000260   -0.14    109.33   
    74. A(C   7,C   6,H  22)          110.78  0.000254   -0.06    110.72   
    75. A(C   8,C   7,H  23)          116.79 -0.000360    0.03    116.82   
    76. A(C   6,C   7,H  23)          113.39 -0.000316    0.09    113.48   
    77. A(C   6,C   7,C   8)          129.82  0.000676   -0.12    129.69   
    78. A(C   9,C   8,C  10)          115.58  0.000047   -0.04    115.54   
    79. A(C   7,C   8,C  10)          124.15  0.000016    0.09    124.24   
    80. A(C   7,C   8,C   9)          120.26 -0.000064   -0.05    120.21   
    81. A(H  25,C   9,H  26)          106.18  0.000092   -0.08    106.10   
    82. A(H  24,C   9,H  26)          108.14  0.000001   -0.01    108.13   
    83. A(C   8,C   9,H  26)          111.66 -0.000180    0.11    111.77   
    84. A(H  24,C   9,H  25)          107.94 -0.000049    0.04    107.98   
    85. A(C   8,C   9,H  25)          110.90  0.000068   -0.02    110.89   
    86. A(C   8,C   9,H  24)          111.77  0.000071   -0.04    111.73   
    87. A(H  29,C  10,C  30)          108.42 -0.000053    0.05    108.47   
    88. A(H  27,C  10,C  30)          106.89 -0.000298    0.12    107.00   
    89. A(C   8,C  10,C  30)          115.65  0.000180    0.00    115.65   
    90. A(H  27,C  10,H  29)          106.54  0.000090   -0.05    106.49   
    91. A(C   8,C  10,H  29)          108.78 -0.000141    0.09    108.87   
    92. A(C   8,C  10,H  27)          110.17  0.000215   -0.21    109.96   
    93. A(C  12,C  11,H  28)          116.44 -0.000169    0.08    116.52   
    94. A(C   5,C  11,H  28)          118.86 -0.000186    0.05    118.91   
    95. A(C   5,C  11,C  12)          124.70  0.000355   -0.12    124.58   
    96. A(C  11,C  12,O  13)          122.25 -0.000456    0.16    122.41   
    97. A(C   1,C  12,O  13)          123.47  0.000459   -0.15    123.32   
    98. A(C   1,C  12,C  11)          114.28 -0.000002   -0.01    114.27   
    99. A(H  32,C  30,C  33)          108.89  0.000037    0.02    108.91   
   100. A(H  31,C  30,C  33)          110.67 -0.000076   -0.00    110.67   
   101. A(C  10,C  30,C  33)          115.24 -0.000109    0.06    115.30   
   102. A(H  31,C  30,H  32)          106.86 -0.000094    0.19    107.06   
   103. A(C  10,C  30,H  32)          107.19 -0.000043    0.03    107.22   
   104. A(C  10,C  30,H  31)          107.62  0.000286   -0.29    107.33   
   105. A(H  34,C  33,C  35)          116.75  0.000135   -0.08    116.66   
   106. A(C  30,C  33,C  35)          128.71  0.000008    0.04    128.75   
   107. A(C  30,C  33,H  34)          114.54 -0.000144    0.05    114.59   
   108. A(C  36,C  35,C  40)          114.31  0.000106   -0.04    114.26   
   109. A(C  33,C  35,C  40)          120.78 -0.000203    0.07    120.85   
   110. A(C  33,C  35,C  36)          124.91  0.000097   -0.03    124.88   
   111. A(H  38,C  36,H  39)          107.85 -0.000021    0.01    107.86   
   112. A(H  37,C  36,H  39)          106.22  0.000001    0.00    106.22   
   113. A(C  35,C  36,H  39)          110.45 -0.000036    0.04    110.49   
   114. A(H  37,C  36,H  38)          108.04 -0.000003   -0.01    108.02   
   115. A(C  35,C  36,H  38)          113.30  0.000038   -0.01    113.29   
   116. A(C  35,C  36,H  37)          110.68  0.000018   -0.02    110.66   
   117. A(H  42,C  40,H  43)          106.24  0.000025   -0.02    106.22   
   118. A(H  41,C  40,H  43)          108.16 -0.000021   -0.01    108.15   
   119. A(C  35,C  40,H  43)          111.15  0.000073   -0.04    111.11   
   120. A(H  41,C  40,H  42)          108.13  0.000028    0.00    108.13   
   121. A(C  35,C  40,H  42)          111.03 -0.000115    0.06    111.09   
   122. A(C  35,C  40,H  41)          111.90  0.000012    0.00    111.90   
   123. D(C   2,C   1,C   0,H  17)   -179.22  0.000256   -5.78   -185.00   
   124. D(C   2,C   1,C   0,H  15)     61.23  0.000048   -6.21     55.02   
   125. D(C  12,C   1,C   0,H  17)      0.65  0.000224   -5.68     -5.03   
   126. D(C  12,C   1,C   0,H  15)   -118.90  0.000016   -6.11   -125.01   
   127. D(C   2,C   1,C   0,H  16)    -59.77  0.000091   -6.35    -66.12   
   128. D(C  12,C   1,C   0,H  16)    120.10  0.000059   -6.25    113.85   
   129. D(C   3,C   2,C   1,C   0)      0.76  0.000061    0.83      1.59   
   130. D(C   4,C   2,C   1,C  12)      0.91  0.000021    0.66      1.57   
   131. D(C   4,C   2,C   1,C   0)   -179.22 -0.000011    0.76   -178.46   
   132. D(C   3,C   2,C   1,C  12)   -179.10  0.000093    0.73   -178.37   
   133. D(H  19,C   3,C   2,C   4)     66.64  0.000016   -0.48     66.17   
   134. D(H  20,C   3,C   2,C   1)    129.88 -0.000066   -0.51    129.37   
   135. D(H  19,C   3,C   2,C   1)   -113.34 -0.000051   -0.54   -113.89   
   136. D(H  18,C   3,C   2,C   4)   -171.78  0.000139   -0.42   -172.20   
   137. D(H  18,C   3,C   2,C   1)      8.23  0.000072   -0.48      7.75   
   138. D(H  20,C   3,C   2,C   4)    -50.13  0.000001   -0.44    -50.58   
   139. D(O  14,C   4,C   2,C   3)      0.33 -0.000049   -0.17      0.16   
   140. D(O  14,C   4,C   2,C   1)   -179.68  0.000019   -0.11   -179.79   
   141. D(C   5,C   4,C   2,C   1)     -0.22  0.000016   -0.24     -0.46   
   142. D(C   5,C   4,C   2,C   3)    179.79 -0.000052   -0.30    179.49   
   143. D(C  11,C   5,C   4,O  14)    178.92 -0.000047   -0.22    178.70   
   144. D(C  11,C   5,C   4,C   2)     -0.52 -0.000042   -0.09     -0.61   
   145. D(C   6,C   5,C   4,C   2)    178.04 -0.000027   -0.09    177.95   
   146. D(C   6,C   5,C   4,O  14)     -2.51 -0.000031   -0.23     -2.74   
   147. D(H  22,C   6,C   5,C  11)   -157.74 -0.000067    0.22   -157.52   
   148. D(H  22,C   6,C   5,C   4)     23.68 -0.000080    0.22     23.90   
   149. D(H  21,C   6,C   5,C  11)    -40.47  0.000050    0.17    -40.30   
   150. D(H  21,C   6,C   5,C   4)    140.94  0.000037    0.17    141.12   
   151. D(C   7,C   6,C   5,C  11)     79.21 -0.000157    0.23     79.43   
   152. D(C   7,C   6,C   5,C   4)    -99.38 -0.000170    0.23    -99.15   
   153. D(C   8,C   7,C   6,C   5)    121.55  0.000115   -0.39    121.17   
   154. D(H  23,C   7,C   6,H  22)   -179.60 -0.000018   -0.23   -179.83   
   155. D(H  23,C   7,C   6,H  21)     63.02  0.000015   -0.31     62.71   
   156. D(H  23,C   7,C   6,C   5)    -57.67  0.000068   -0.29    -57.95   
   157. D(C   8,C   7,C   6,H  22)     -0.38  0.000029   -0.33     -0.71   
   158. D(C   8,C   7,C   6,H  21)   -117.76  0.000062   -0.41   -118.17   
   159. D(C  10,C   8,C   7,H  23)    179.95  0.000037    0.04    179.99   
   160. D(C  10,C   8,C   7,C   6)      0.75 -0.000012    0.14      0.89   
   161. D(C   9,C   8,C   7,H  23)     -1.56  0.000010    0.25     -1.31   
   162. D(C   9,C   8,C   7,C   6)    179.24 -0.000039    0.35    179.59   
   163. D(H  26,C   9,C   8,C  10)    -56.96 -0.000066   -0.76    -57.72   
   164. D(H  26,C   9,C   8,C   7)    124.42 -0.000041   -0.96    123.46   
   165. D(H  25,C   9,C   8,C  10)     61.25 -0.000022   -0.81     60.44   
   166. D(H  25,C   9,C   8,C   7)   -117.37  0.000003   -1.01   -118.37   
   167. D(H  24,C   9,C   8,C  10)   -178.25  0.000011   -0.79   -179.04   
   168. D(H  24,C   9,C   8,C   7)      3.14  0.000036   -0.99      2.15   
   169. D(C  30,C  10,C   8,C   9)     92.06 -0.000015   -0.08     91.99   
   170. D(C  30,C  10,C   8,C   7)    -89.38 -0.000042    0.13    -89.26   
   171. D(H  29,C  10,C   8,C   9)    -30.19  0.000037   -0.21    -30.40   
   172. D(H  29,C  10,C   8,C   7)    148.37  0.000011   -0.01    148.36   
   173. D(H  27,C  10,C   8,C   9)   -146.63 -0.000110   -0.09   -146.71   
   174. D(H  27,C  10,C   8,C   7)     31.93 -0.000137    0.11     32.04   
   175. D(H  28,C  11,C   5,C   6)      2.18  0.000020   -0.14      2.04   
   176. D(H  28,C  11,C   5,C   4)   -179.26  0.000047   -0.15   -179.41   
   177. D(C  12,C  11,C   5,C   6)   -177.93  0.000015    0.01   -177.92   
   178. D(C  12,C  11,C   5,C   4)      0.63  0.000042    0.00      0.63   
   179. D(C   1,C  12,C  11,H  28)    179.94 -0.000011    0.52    180.46   
   180. D(C   1,C  12,C  11,C   5)      0.04 -0.000006    0.38      0.42   
   181. D(O  13,C  12,C   1,C   2)    179.10 -0.000009   -0.46    178.64   
   182. D(O  13,C  12,C   1,C   0)     -0.77  0.000024   -0.56     -1.33   
   183. D(C  11,C  12,C   1,C   2)     -0.79 -0.000023   -0.69     -1.48   
   184. D(O  13,C  12,C  11,C   5)   -179.84 -0.000021    0.15   -179.69   
   185. D(C  11,C  12,C   1,C   0)    179.34  0.000009   -0.79    178.55   
   186. D(O  13,C  12,C  11,H  28)      0.05 -0.000026    0.30      0.34   
   187. D(C  33,C  30,C  10,H  29)     64.73  0.000036    0.19     64.92   
   188. D(C  33,C  30,C  10,H  27)    179.23 -0.000036    0.22    179.45   
   189. D(C  33,C  30,C  10,C   8)    -57.71  0.000136    0.03    -57.68   
   190. D(H  32,C  30,C  10,H  29)   -173.90 -0.000020    0.28   -173.62   
   191. D(H  32,C  30,C  10,H  27)    -59.40 -0.000091    0.30    -59.10   
   192. D(H  32,C  30,C  10,C   8)     63.66  0.000081    0.12     63.78   
   193. D(H  31,C  30,C  10,H  29)    -59.27 -0.000011    0.38    -58.89   
   194. D(H  31,C  30,C  10,H  27)     55.24 -0.000083    0.40     55.64   
   195. D(H  31,C  30,C  10,C   8)    178.29  0.000089    0.22    178.51   
   196. D(C  35,C  33,C  30,H  32)    131.07 -0.000001   -0.04    131.03   
   197. D(C  35,C  33,C  30,H  31)     13.89  0.000135   -0.28     13.61   
   198. D(C  35,C  33,C  30,C  10)   -108.49 -0.000103    0.06   -108.43   
   199. D(H  34,C  33,C  30,H  32)    -48.22  0.000007   -0.01    -48.23   
   200. D(H  34,C  33,C  30,H  31)   -165.40  0.000143   -0.25   -165.65   
   201. D(H  34,C  33,C  30,C  10)     72.22 -0.000095    0.09     72.31   
   202. D(C  40,C  35,C  33,H  34)      0.28  0.000015    0.00      0.28   
   203. D(C  40,C  35,C  33,C  30)   -179.00  0.000025    0.03   -178.96   
   204. D(C  36,C  35,C  33,H  34)   -179.76  0.000051   -0.22   -179.98   
   205. D(C  36,C  35,C  33,C  30)      0.96  0.000060   -0.19      0.77   
   206. D(H  39,C  36,C  35,C  40)    -59.62 -0.000005   -0.16    -59.78   
   207. D(H  39,C  36,C  35,C  33)    120.42 -0.000039    0.05    120.47   
   208. D(H  38,C  36,C  35,C  40)    179.25  0.000022   -0.19    179.06   
   209. D(H  38,C  36,C  35,C  33)     -0.70 -0.000011    0.02     -0.69   
   210. D(H  37,C  36,C  35,C  40)     57.72 -0.000016   -0.15     57.57   
   211. D(H  37,C  36,C  35,C  33)   -122.23 -0.000049    0.06   -122.18   
   212. D(H  43,C  40,C  35,C  36)     58.55 -0.000032    0.22     58.77   
   213. D(H  43,C  40,C  35,C  33)   -121.49 -0.000000    0.03   -121.47   
   214. D(H  42,C  40,C  35,C  36)    -59.49 -0.000036    0.23    -59.25   
   215. D(H  42,C  40,C  35,C  33)    120.47 -0.000004    0.03    120.51   
   216. D(H  41,C  40,C  35,C  36)    179.59  0.000000    0.18    179.78   
   217. D(H  41,C  40,C  35,C  33)     -0.45  0.000032   -0.01     -0.46   
    ----------------------------------------------------------------------------

         *************************************************************
         *                GEOMETRY OPTIMIZATION CYCLE  25            *
         *************************************************************
---------------------------------
CARTESIAN COORDINATES (ANGSTROEM)
---------------------------------
  C      4.682846    1.620255    1.459362
  C      3.654920    0.800695    0.703003
  C      2.590130    1.403825    0.001540
  C      2.431156    2.909534   -0.066828
  C      1.584682    0.648578   -0.696291
  C      1.737859   -0.773782   -0.643556
  C      0.691341   -1.655381   -1.315850
  C     -0.322805   -2.208775   -0.335227
  C     -1.661251   -2.066949   -0.310726
  C     -2.478227   -2.730195    0.779336
  C     -2.458222   -1.286256   -1.344422
  C      2.815323   -1.361927    0.040090
  C      3.824411   -0.635311    0.738136
  O      4.815271   -1.228072    1.357381
  O      0.609102    1.250602   -1.342696
  H      4.236744    2.303608    2.197426
  H      5.317225    2.246676    0.809644
  H      5.339416    0.919523    1.984157
  H      3.283455    3.449670    0.357126
  H      1.525485    3.254601    0.458870
  H      2.297458    3.240025   -1.107084
  H      1.191728   -2.511480   -1.800715
  H      0.195427   -1.074118   -2.098876
  H      0.125894   -2.796527    0.470243
  H     -1.842194   -3.259994    1.497719
  H     -3.186177   -3.456316    0.352268
  H     -3.085772   -2.002060    1.333007
  H     -1.968657   -1.353519   -2.323542
  H      2.903720   -2.453639    0.049722
  H     -3.447127   -1.752604   -1.457361
  C     -2.658983    0.230354   -1.037931
  H     -3.221904    0.661274   -1.875091
  H     -1.663832    0.698239   -1.043643
  C     -3.335844    0.538380    0.272606
  H     -2.718483    0.360717    1.155562
  C     -4.577242    1.008992    0.488821
  C     -5.584674    1.318894   -0.593826
  H     -5.903962    2.369607   -0.537472
  H     -5.205871    1.134163   -1.602301
  H     -6.493080    0.714208   -0.458756
  C     -5.071179    1.278135    1.893089
  H     -4.313138    1.036982    2.646069
  H     -5.353774    2.333792    2.017672
  H     -5.973756    0.690175    2.115109

----------------------------
CARTESIAN COORDINATES (A.U.)
----------------------------
  NO LB      ZA    FRAG     MASS         X           Y           Z
   0 C     6.0000    0    12.011    8.849296    3.061839    2.757795
   1 C     6.0000    0    12.011    6.906798    1.513093    1.328483
   2 C     6.0000    0    12.011    4.894637    2.652845    0.002910
   3 C     6.0000    0    12.011    4.594220    5.498223   -0.126286
   4 C     6.0000    0    12.011    2.994615    1.225634   -1.315800
   5 C     6.0000    0    12.011    3.284078   -1.462236   -1.216146
   6 C     6.0000    0    12.011    1.306446   -3.128217   -2.486596
   7 C     6.0000    0    12.011   -0.610012   -4.173980   -0.633488
   8 C     6.0000    0    12.011   -3.139310   -3.905968   -0.587188
   9 C     6.0000    0    12.011   -4.683171   -5.159321    1.472733
  10 C     6.0000    0    12.011   -4.645366   -2.430671   -2.540589
  11 C     6.0000    0    12.011    5.320190   -2.573669    0.075760
  12 C     6.0000    0    12.011    7.227089   -1.200564    1.394875
  13 O     8.0000    0    15.999    9.099544   -2.320719    2.565078
  14 O     8.0000    0    15.999    1.151036    2.363296   -2.537328
  15 H     1.0000    0     1.008    8.006287    4.353188    4.152533
  16 H     1.0000    0     1.008   10.048098    4.245602    1.530005
  17 H     1.0000    0     1.008   10.090035    1.737646    3.749513
  18 H     1.0000    0     1.008    6.204830    6.518932    0.674871
  19 H     1.0000    0     1.008    2.882748    6.150304    0.867139
  20 H     1.0000    0     1.008    4.341567    6.122759   -2.092086
  21 H     1.0000    0     1.008    2.252039   -4.746009   -3.402858
  22 H     1.0000    0     1.008    0.369304   -2.029789   -3.966302
  23 H     1.0000    0     1.008    0.237905   -5.284670    0.888630
  24 H     1.0000    0     1.008   -3.481241   -6.160497    2.830280
  25 H     1.0000    0     1.008   -6.021001   -6.531491    0.665689
  26 H     1.0000    0     1.008   -5.831264   -3.783346    2.519018
  27 H     1.0000    0     1.008   -3.720223   -2.557780   -4.390858
  28 H     1.0000    0     1.008    5.487235   -4.636706    0.093961
  29 H     1.0000    0     1.008   -6.514127   -3.311942   -2.754014
  30 C     6.0000    0    12.011   -5.024750    0.435305   -1.961406
  31 H     1.0000    0     1.008   -6.088517    1.249626   -3.543408
  32 H     1.0000    0     1.008   -3.144187    1.319480   -1.972200
  33 C     6.0000    0    12.011   -6.303832    1.017390    0.515150
  34 H     1.0000    0     1.008   -5.137189    0.681656    2.183695
  35 C     6.0000    0    12.011   -8.649734    1.906719    0.923738
  36 C     6.0000    0    12.011  -10.553505    2.492349   -1.122168
  37 H     1.0000    0     1.008  -11.156871    4.477908   -1.015675
  38 H     1.0000    0     1.008   -9.837670    2.143258   -3.027909
  39 H     1.0000    0     1.008  -12.270144    1.349658   -0.866923
  40 C     6.0000    0    12.011   -9.583140    2.415326    3.577420
  41 H     1.0000    0     1.008   -8.150650    1.959611    5.000346
  42 H     1.0000    0     1.008  -10.117166    4.410227    3.812848
  43 H     1.0000    0     1.008  -11.288763    1.304241    3.996976

--------------------------------
INTERNAL COORDINATES (ANGSTROEM)
--------------------------------
 C      0   0   0     0.000000000000     0.00000000     0.00000000
 C      1   0   0     1.516703751657     0.00000000     0.00000000
 C      2   1   0     1.410529850250   121.90830395     0.00000000
 C      3   2   1     1.515621088772   121.76307817     1.59358440
 C      3   2   1     1.438156024943   122.99148987   181.53708197
 C      5   3   2     1.431555348193   115.41015776   359.54357766
 C      6   5   3     1.524596978607   119.00230711   177.95043984
 C      7   6   5     1.515373828829   112.65579316   260.85261456
 C      8   7   6     1.346162850677   129.69536681   121.16938632
 C      9   8   7     1.515117773704   120.20532177   179.59423821
 C      9   8   7     1.520911163103   124.24372714     0.89138657
 C      6   5   3     1.405068134139   121.05599264   359.38805351
 C     12   6   5     1.426007392515   124.57789284     0.62762768
 O     13  12   6     1.310203858247   122.41087484   180.30707031
 O      5   3   2     1.316065628131   121.08772157   180.21219141
 H      1   2   3     1.100325338680   113.28572530    55.02397682
 H      1   2   3     1.103164919377   113.75741718   293.88028625
 H      1   2   3     1.094312995732   107.44390505   174.99429807
 H      4   3   2     1.094484567413   113.02460370     7.75014881
 H      4   3   2     1.102574552718   112.05945590   246.11307253
 H      4   3   2     1.099650977587   110.73221207   129.36858806
 H      7   6   5     1.103804874171   109.33014625   141.11785058
 H      7   6   5     1.094041966729   108.63442771    23.90235973
 H      8   7   6     1.093418681865   113.47630979   302.04717269
 H     10   9   8     1.096038376247   111.73098152     2.14778942
 H     10   9   8     1.100378120227   110.88852299   241.62562429
 H     10   9   8     1.098108486572   111.76604973   123.46399504
 H     11   9   8     1.096755847717   109.96047719    32.04257475
 H     12   6   5     1.095327222372   118.90587471   180.59051877
 H     11   9   8     1.099168362085   108.87438758   148.35819425
 C     11   9   8     1.560238973190   115.64972443   270.74278179
 H     31  11   9     1.096999916006   107.33460487   178.51245016
 H     31  11   9     1.099670053503   107.22445570    63.77755459
 C     31  11   9     1.506827212889   115.29966224   302.32488032
 H     34  31  11     1.091929166273   114.58570718    72.30647869
 C     34  31  11     1.345099818651   128.74749519   251.56781533
 C     36  34  31     1.510987568746   124.88409018     0.76906284
 H     37  36  34     1.099598812828   110.66227270   237.82442985
 H     37  36  34     1.092995751455   113.28904801   359.31451845
 H     37  36  34     1.099586607530   110.48804958   120.46571141
 C     36  34  31     1.512739135530   120.85121155   181.03507866
 H     41  36  34     1.095335493326   111.90116436   359.53730695
 H     41  36  34     1.099905093465   111.08773604   120.50595100
 H     41  36  34     1.099834411089   111.11463523   238.53292486

---------------------------
INTERNAL COORDINATES (A.U.)
---------------------------
 C      0   0   0     0.000000000000     0.00000000     0.00000000
 C      1   0   0     2.866154716923     0.00000000     0.00000000
 C      2   1   0     2.665515120694   121.90830395     0.00000000
 C      3   2   1     2.864108780575   121.76307817     1.59358440
 C      3   2   1     2.717721024991   122.99148987   181.53708197
 C      5   3   2     2.705247553635   115.41015776   359.54357766
 C      6   5   3     2.881070754171   119.00230711   177.95043984
 C      7   6   5     2.863641526998   112.65579316   260.85261456
 C      8   7   6     2.543879119438   129.69536681   121.16938632
 C      9   8   7     2.863157652937   120.20532177   179.59423821
 C      9   8   7     2.874105572288   124.24372714     0.89138657
 C      6   5   3     2.655193973023   121.05599264   359.38805351
 C     12   6   5     2.694763436800   124.57789284     0.62762768
 O     13  12   6     2.475926471694   122.41087484   180.30707031
 O      5   3   2     2.487003611434   121.08772157   180.21219141
 H      1   2   3     2.079313548319   113.28572530    55.02397682
 H      1   2   3     2.084679578172   113.75741718   293.88028625
 H      1   2   3     2.067951866724   107.44390505   174.99429807
 H      4   3   2     2.068276090213   113.02460370     7.75014881
 H      4   3   2     2.083563946868   112.05945590   246.11307253
 H      4   3   2     2.078039190539   110.73221207   129.36858806
 H      7   6   5     2.085888917470   109.33014625   141.11785058
 H      7   6   5     2.067439696134   108.63442771    23.90235973
 H      8   7   6     2.066261858438   113.47630979   302.04717269
 H     10   9   8     2.071212363374   111.73098152     2.14778942
 H     10   9   8     2.079413290988   110.88852299   241.62562429
 H     10   9   8     2.075124304955   111.76604973   123.46399504
 H     11   9   8     2.072568187962   109.96047719    32.04257475
 H     12   6   5     2.069868477312   118.90587471   180.59051877
 H     11   9   8     2.077127179411   108.87438758   148.35819425
 C     11   9   8     2.948424362799   115.64972443   270.74278179
 H     31  11   9     2.073029410187   107.33460487   178.51245016
 H     31  11   9     2.078075238795   107.22445570    63.77755459
 C     31  11   9     2.847490763500   115.29966224   302.32488032
 H     34  31  11     2.063447081897   114.58570718    72.30647869
 C     34  31  11     2.541870280038   128.74749519   251.56781533
 C     36  34  31     2.855352696689   124.88409018     0.76906284
 H     37  36  34     2.077940613430   110.66227270   237.82442985
 H     37  36  34     2.065462635790   113.28904801   359.31451845
 H     37  36  34     2.077917548759   110.48804958   120.46571141
 C     36  34  31     2.858662678216   120.85121155   181.03507866
 H     41  36  34     2.069884107149   111.90116436   359.53730695
 H     41  36  34     2.078519399954   111.08773604   120.50595100
 H     41  36  34     2.078385829621   111.11463523   238.53292486


           ************************************************************
           *        Program running with 4 parallel MPI-processes     *
           *              working on a common directory               *
           ************************************************************
------------------------------------------------------------------------------
                   ___                                                        
                  /   \      - P O W E R E D   B Y -                         
                 /     \                                                     
                 |  |  |   _    _      __       _____    __    __             
                 |  |  |  | |  | |    /  \     |  _  \  |  |  /  |          
                  \  \/   | |  | |   /    \    | | | |  |  | /  /          
                 / \  \   | |__| |  /  /\  \   | |_| |  |  |/  /          
                |  |  |   |  __  | /  /__\  \  |    /   |      \           
                |  |  |   | |  | | |   __   |  |    \   |  |\   \          
                \     /   | |  | | |  |  |  |  | |\  \  |  | \   \       
                 \___/    |_|  |_| |__|  |__|  |_| \__\ |__|  \__/        
                                                                              
                      - O R C A' S   B I G   F R I E N D -                    
                                      &                                       
                       - I N T E G R A L  F E E D E R -                       
                                                                              
 v1 FN, 2020, v2 2021                                                         
------------------------------------------------------------------------------


Reading SHARK input file PQ2_2e_0H_B3LYP_631Gd_opt.SHARKINP.tmp ... ok
----------------------
SHARK INTEGRAL PACKAGE
----------------------

Number of atoms                             ...     44
Number of basis functions                   ...    328
Number of shells                            ...    168
Maximum angular momentum                    ...      2
Integral batch strategy                     ... SHARK/LIBINT Hybrid
RI-J (if used) integral strategy            ... SPLIT-RIJ (Revised 2003 algorithm where possible)
Printlevel                                  ...      1
Contraction scheme used                     ... SEGMENTED contraction
Coulomb Range Separation                    ... NOT USED
Exchange Range Separation                   ... NOT USED
Finite Nucleus Model                        ... NOT USED
Auxiliary Coulomb fitting basis             ... AVAILABLE
   # of basis functions in Aux-J            ...   1244
   # of shells in Aux-J                     ...    420
   Maximum angular momentum in Aux-J        ...      4
Auxiliary J/K fitting basis                 ... NOT available
Auxiliary Correlation fitting basis         ... NOT available
Auxiliary 'external' fitting basis          ... NOT available
Integral threshold                          ...     2.500000e-11
Primitive cut-off                           ...     2.500000e-12
Primitive pair pre-selection threshold      ...     2.500000e-12

Calculating pre-screening integrals         ... done (  0.1 sec) Dimension = 168
Organizing shell pair data                  ... done (  0.1 sec)
Shell pair information
Total number of shell pairs                 ...     14196
Shell pairs after pre-screening             ...      9848
Total number of primitive shell pairs       ...     79098
Primitive shell pairs kept                  ...     30392
          la=0 lb=0:   3873 shell pairs
          la=1 lb=0:   3258 shell pairs
          la=1 lb=1:    697 shell pairs
          la=2 lb=0:   1315 shell pairs
          la=2 lb=1:    586 shell pairs
          la=2 lb=2:    119 shell pairs

Calculating one electron integrals          ... done (  0.0 sec)
Calculating RI/J V-Matrix + Cholesky decomp.... done (  0.1 sec)
Calculating Nuclear repulsion               ... done (  0.0 sec) ENN=   1485.216440134897 Eh

SHARK setup successfully completed in   0.4 seconds

Maximum memory used throughout the entire GTOINT-calculation: 24.2 MB
[1717818985.989744] [eu-a2p-532:93972:0]          mpool.c:38   UCX  WARN  object 0x31dfdc0 was not returned to mpool ucp_requests
[1717818985.989776] [eu-a2p-532:93972:0]          mpool.c:38   UCX  WARN  object 0x31dff80 was not returned to mpool ucp_requests
[1717818985.989781] [eu-a2p-532:93972:0]          mpool.c:38   UCX  WARN  object 0x31e0140 was not returned to mpool ucp_requests
[1717818985.989784] [eu-a2p-532:93972:0]          mpool.c:38   UCX  WARN  object 0x31e0300 was not returned to mpool ucp_requests
[1717818985.989786] [eu-a2p-532:93972:0]          mpool.c:38   UCX  WARN  object 0x31e04c0 was not returned to mpool ucp_requests
[1717818985.989789] [eu-a2p-532:93972:0]          mpool.c:38   UCX  WARN  object 0x31e0680 was not returned to mpool ucp_requests
[1717818985.989792] [eu-a2p-532:93972:0]          mpool.c:38   UCX  WARN  object 0x31e0840 was not returned to mpool ucp_requests
[1717818985.989794] [eu-a2p-532:93972:0]          mpool.c:38   UCX  WARN  object 0x31e0a00 was not returned to mpool ucp_requests
[1717818985.989797] [eu-a2p-532:93972:0]          mpool.c:38   UCX  WARN  object 0x31e0bc0 was not returned to mpool ucp_requests
[1717818985.989799] [eu-a2p-532:93972:0]          mpool.c:38   UCX  WARN  object 0x31e0d80 was not returned to mpool ucp_requests
[1717818985.989802] [eu-a2p-532:93972:0]          mpool.c:38   UCX  WARN  object 0x31e0f40 was not returned to mpool ucp_requests
[1717818985.989804] [eu-a2p-532:93972:0]          mpool.c:38   UCX  WARN  object 0x31e1100 was not returned to mpool ucp_requests
[1717818985.989807] [eu-a2p-532:93972:0]          mpool.c:38   UCX  WARN  object 0x31e12c0 was not returned to mpool ucp_requests
[1717818985.989810] [eu-a2p-532:93972:0]          mpool.c:38   UCX  WARN  object 0x31e1480 was not returned to mpool ucp_requests
[1717818985.989812] [eu-a2p-532:93972:0]          mpool.c:38   UCX  WARN  object 0x31e1640 was not returned to mpool ucp_requests
[1717818985.989815] [eu-a2p-532:93972:0]          mpool.c:38   UCX  WARN  object 0x31e1800 was not returned to mpool ucp_requests
[1717818985.989818] [eu-a2p-532:93972:0]          mpool.c:38   UCX  WARN  object 0x31e19c0 was not returned to mpool ucp_requests
[1717818985.989820] [eu-a2p-532:93972:0]          mpool.c:38   UCX  WARN  object 0x31e1b80 was not returned to mpool ucp_requests
[1717818985.989823] [eu-a2p-532:93972:0]          mpool.c:38   UCX  WARN  object 0x31e1d40 was not returned to mpool ucp_requests
[1717818985.990343] [eu-a2p-532:93970:0]          mpool.c:38   UCX  WARN  object 0x2efc300 was not returned to mpool ucp_requests
[1717818985.990361] [eu-a2p-532:93970:0]          mpool.c:38   UCX  WARN  object 0x2efc4c0 was not returned to mpool ucp_requests
[1717818985.990365] [eu-a2p-532:93970:0]          mpool.c:38   UCX  WARN  object 0x2efc680 was not returned to mpool ucp_requests
[1717818985.990369] [eu-a2p-532:93970:0]          mpool.c:38   UCX  WARN  object 0x2efc840 was not returned to mpool ucp_requests
[1717818985.990371] [eu-a2p-532:93970:0]          mpool.c:38   UCX  WARN  object 0x2efca00 was not returned to mpool ucp_requests
[1717818985.990374] [eu-a2p-532:93970:0]          mpool.c:38   UCX  WARN  object 0x2efcbc0 was not returned to mpool ucp_requests
[1717818985.990377] [eu-a2p-532:93970:0]          mpool.c:38   UCX  WARN  object 0x2efcd80 was not returned to mpool ucp_requests
[1717818985.990379] [eu-a2p-532:93970:0]          mpool.c:38   UCX  WARN  object 0x2efcf40 was not returned to mpool ucp_requests
[1717818985.990382] [eu-a2p-532:93970:0]          mpool.c:38   UCX  WARN  object 0x2efd100 was not returned to mpool ucp_requests
[1717818985.990384] [eu-a2p-532:93970:0]          mpool.c:38   UCX  WARN  object 0x2efd2c0 was not returned to mpool ucp_requests
[1717818985.990387] [eu-a2p-532:93970:0]          mpool.c:38   UCX  WARN  object 0x2efd480 was not returned to mpool ucp_requests
[1717818985.990390] [eu-a2p-532:93970:0]          mpool.c:38   UCX  WARN  object 0x2efd640 was not returned to mpool ucp_requests
[1717818985.990392] [eu-a2p-532:93970:0]          mpool.c:38   UCX  WARN  object 0x2efd800 was not returned to mpool ucp_requests
[1717818985.990395] [eu-a2p-532:93970:0]          mpool.c:38   UCX  WARN  object 0x2efd9c0 was not returned to mpool ucp_requests
[1717818985.990397] [eu-a2p-532:93970:0]          mpool.c:38   UCX  WARN  object 0x2efdb80 was not returned to mpool ucp_requests
[1717818985.990400] [eu-a2p-532:93970:0]          mpool.c:38   UCX  WARN  object 0x2efdd40 was not returned to mpool ucp_requests
[1717818985.992574] [eu-a2p-532:93971:0]          mpool.c:38   UCX  WARN  object 0x3551dc0 was not returned to mpool ucp_requests
[1717818985.992617] [eu-a2p-532:93971:0]          mpool.c:38   UCX  WARN  object 0x3551f80 was not returned to mpool ucp_requests
[1717818985.992622] [eu-a2p-532:93971:0]          mpool.c:38   UCX  WARN  object 0x3552140 was not returned to mpool ucp_requests
[1717818985.992626] [eu-a2p-532:93971:0]          mpool.c:38   UCX  WARN  object 0x3552300 was not returned to mpool ucp_requests
[1717818985.992629] [eu-a2p-532:93971:0]          mpool.c:38   UCX  WARN  object 0x35524c0 was not returned to mpool ucp_requests
[1717818985.992632] [eu-a2p-532:93971:0]          mpool.c:38   UCX  WARN  object 0x3552680 was not returned to mpool ucp_requests
[1717818985.992636] [eu-a2p-532:93971:0]          mpool.c:38   UCX  WARN  object 0x3552840 was not returned to mpool ucp_requests
[1717818985.992639] [eu-a2p-532:93971:0]          mpool.c:38   UCX  WARN  object 0x3552a00 was not returned to mpool ucp_requests
[1717818985.992642] [eu-a2p-532:93971:0]          mpool.c:38   UCX  WARN  object 0x3552bc0 was not returned to mpool ucp_requests
[1717818985.992646] [eu-a2p-532:93971:0]          mpool.c:38   UCX  WARN  object 0x3552d80 was not returned to mpool ucp_requests
[1717818985.992649] [eu-a2p-532:93971:0]          mpool.c:38   UCX  WARN  object 0x3552f40 was not returned to mpool ucp_requests
[1717818985.992652] [eu-a2p-532:93971:0]          mpool.c:38   UCX  WARN  object 0x3553100 was not returned to mpool ucp_requests
[1717818985.992655] [eu-a2p-532:93971:0]          mpool.c:38   UCX  WARN  object 0x35532c0 was not returned to mpool ucp_requests
[1717818985.992658] [eu-a2p-532:93971:0]          mpool.c:38   UCX  WARN  object 0x3553480 was not returned to mpool ucp_requests
[1717818985.992661] [eu-a2p-532:93971:0]          mpool.c:38   UCX  WARN  object 0x3553640 was not returned to mpool ucp_requests
[1717818985.992665] [eu-a2p-532:93971:0]          mpool.c:38   UCX  WARN  object 0x3553800 was not returned to mpool ucp_requests
[1717818985.992668] [eu-a2p-532:93971:0]          mpool.c:38   UCX  WARN  object 0x35539c0 was not returned to mpool ucp_requests
[1717818985.992671] [eu-a2p-532:93971:0]          mpool.c:38   UCX  WARN  object 0x3553b80 was not returned to mpool ucp_requests
[1717818985.992674] [eu-a2p-532:93971:0]          mpool.c:38   UCX  WARN  object 0x3553d40 was not returned to mpool ucp_requests


           ************************************************************
           *        Program running with 4 parallel MPI-processes     *
           *              working on a common directory               *
           ************************************************************

Diagonalization of the overlap matrix:
Smallest eigenvalue                        ... 4.718e-04
Time for diagonalization                   ...    0.016 sec
Threshold for overlap eigenvalues          ... 1.000e-08
Number of eigenvalues below threshold      ... 0
Time for construction of square roots      ...    0.008 sec
Total time needed                          ...    0.025 sec

-------------------
DFT GRID GENERATION
-------------------

General Integration Accuracy     IntAcc      ... 4.959
Radial Grid Type                 RadialGrid  ... OptM3 with GC (2021)
Angular Grid (max. ang.)         AngularGrid ... 6 (Lebedev-590)
Angular grid pruning method      GridPruning ... 4 (adaptive)
Weight generation scheme         WeightScheme... Becke
Basis function cutoff            BFCut       ... 1.0000e-11
Integration weight cutoff        WCut        ... 1.0000e-14
Angular grids for H and He will be reduced by one unit
Partially contracted basis set               ... off
Rotationally invariant grid construction     ... off

Total number of grid points                  ...   488421
Total number of batches                      ...     7652
Average number of points per batch           ...       63
Average number of grid points per atom       ...    11100
Time for grid setup =    6.611 sec

--------------------
COSX GRID GENERATION
--------------------

GRIDX 1
-------
General Integration Accuracy     IntAcc      ... 4.020
Radial Grid Type                 RadialGrid  ... OptM3 with GC (2021)
Angular Grid (max. ang.)         AngularGrid ... 2 (Lebedev-110)
Angular grid pruning method      GridPruning ... 4 (adaptive)
Weight generation scheme         WeightScheme... Becke
Basis function cutoff            BFCut       ... 1.0000e-11
Integration weight cutoff        WCut        ... 1.0000e-14
Angular grids for H and He will be reduced by one unit
Partially contracted basis set               ... on
Rotationally invariant grid construction     ... off

Total number of grid points                  ...    52800
Total number of batches                      ...      849
Average number of points per batch           ...       62
Average number of grid points per atom       ...     1200
UseSFitting                                  ... on

GRIDX 2
-------
General Integration Accuracy     IntAcc      ... 4.338
Radial Grid Type                 RadialGrid  ... OptM3 with GC (2021)
Angular Grid (max. ang.)         AngularGrid ... 3 (Lebedev-194)
Angular grid pruning method      GridPruning ... 4 (adaptive)
Weight generation scheme         WeightScheme... Becke
Basis function cutoff            BFCut       ... 1.0000e-11
Integration weight cutoff        WCut        ... 1.0000e-14
Angular grids for H and He will be reduced by one unit
Partially contracted basis set               ... on
Rotationally invariant grid construction     ... off

Total number of grid points                  ...   114906
Total number of batches                      ...     1819
Average number of points per batch           ...       63
Average number of grid points per atom       ...     2612
UseSFitting                                  ... on

GRIDX 3
-------
General Integration Accuracy     IntAcc      ... 4.871
Radial Grid Type                 RadialGrid  ... OptM3 with GC (2021)
Angular Grid (max. ang.)         AngularGrid ... 4 (Lebedev-302)
Angular grid pruning method      GridPruning ... 4 (adaptive)
Weight generation scheme         WeightScheme... Becke
Basis function cutoff            BFCut       ... 1.0000e-11
Integration weight cutoff        WCut        ... 1.0000e-14
Angular grids for H and He will be reduced by one unit
Partially contracted basis set               ... on
Rotationally invariant grid construction     ... off

Total number of grid points                  ...   220182
Total number of batches                      ...     3462
Average number of points per batch           ...       63
Average number of grid points per atom       ...     5004
UseSFitting                                  ... on

Time for X-Grid setup             =    3.373 sec


--------------------
CPCM SOLVATION MODEL
--------------------
CPCM parameters:
  Epsilon                                         ...      80.4000
  Refrac                                          ...       1.3300
  Rsolv                                           ...       1.3000
  Surface type                                    ... GAUSSIAN VDW
  Epsilon function type                           ...         CPCM
Radii:
 Radius for C  used is    3.8550 Bohr (=   2.0400 Ang.)
 Radius for O  used is    3.4469 Bohr (=   1.8240 Ang.)
 Radius for H  used is    2.4944 Bohr (=   1.3200 Ang.)
Calculating surface                               ...        done! (  0.0s)
GEPOL surface points                              ...         2368
GEPOL Volume                                      ...    2463.5648
GEPOL Surface-area                                ...    1286.2915
Calculating surface distance matrix               ...        done! (  0.0s)
Performing Cholesky decomposition & store         ...        done! (  0.2s)
Overall time for CPCM initialization              ...                 0.3s
--------------
SCF ITERATIONS
--------------
ITER       Energy         Delta-E        Max-DP      RMS-DP      [F,P]     Damp
               ***  Starting incremental Fock matrix formation  ***
  0   -850.4207107510   0.000000000000 0.00434457  0.00007339  0.0206317 0.7000
                      *** Initiating the SOSCF procedure ***
                      *** Re-Reading the Fockian *** 
                      *** Removing any level shift *** 
ITER      Energy       Delta-E        Grad      Rot      Max-DP    RMS-DP
  1   -850.42136704  -0.0006562908  0.001927  0.001927  0.013279  0.000243
               *** Restarting incremental Fock matrix formation ***
  2   -850.42319755  -0.0018305063  0.001163  0.002063  0.004342  0.000076
  3   -850.42325975  -0.0000622029  0.000160  0.000868  0.001242  0.000024
  4   -850.42325766   0.0000020938  0.000348  0.000622  0.000898  0.000013
  5   -850.42326160  -0.0000039465  0.000022  0.000053  0.000122  0.000003
  6   -850.42326157   0.0000000304  0.000027  0.000043  0.000073  0.000001
  7   -850.42326165  -0.0000000735  0.000005  0.000018  0.000019  0.000000
  8   -850.42326164   0.0000000040  0.000007  0.000011  0.000009  0.000000
                  ***Gradient check signals convergence***
              ***Rediagonalizing the Fockian in SOSCF/NRSCF***

               *****************************************************
               *                     SUCCESS                       *
               *           SCF CONVERGED AFTER   9 CYCLES          *
               *****************************************************

Old exchange energy                            =    -23.778109120 Eh
New exchange energy                            =    -23.778111721 Eh
Exchange energy change after final integration =     -0.000002602 Eh
Total energy after final integration           =   -850.423264242 Eh
Final COS-X integration done in                =    20.537 sec
Total Energy       :         -850.42326424 Eh          -23141.19350 eV
  Last Energy change         ...    2.7616e-09  Tolerance :   1.0000e-08
  Last MAX-Density change    ...    3.5527e-15  Tolerance :   1.0000e-07
             **** THE GBW FILE WAS UPDATED (PQ2_2e_0H_B3LYP_631Gd_opt.gbw) ****
             **** DENSITY PQ2_2e_0H_B3LYP_631Gd_opt.scfp WAS UPDATED ****
             **** ENERGY FILE WAS UPDATED (PQ2_2e_0H_B3LYP_631Gd_opt.en.tmp) ****
             **** THE GBW FILE WAS UPDATED (PQ2_2e_0H_B3LYP_631Gd_opt.gbw) ****
             **** DENSITY PQ2_2e_0H_B3LYP_631Gd_opt.scfp WAS UPDATED ****
Total SCF time: 0 days 0 hours 2 min 8 sec 

Maximum memory used throughout the entire SCF-calculation: 163.3 MB

-------------------------   --------------------
FINAL SINGLE POINT ENERGY      -850.423264241735
-------------------------   --------------------


           ************************************************************
           *        Program running with 4 parallel MPI-processes     *
           *              working on a common directory               *
           ************************************************************
------------------------------------------------------------------------------
                         ORCA SCF GRADIENT CALCULATION
------------------------------------------------------------------------------

 ... reading COSX grid (gridx3)
Gradient of the Kohn-Sham DFT energy:
Kohn-Sham wavefunction type      ... RKS
Hartree-Fock exchange scaling    ...    0.200
Number of operators              ...    1
Number of atoms                  ...   44
Basis set dimensions             ...  328
Integral neglect threshold       ... 2.5e-11
Integral primitive cutoff        ... 2.5e-12
SHARK Integral package           ... ON

Nuc. rep. gradient       (SHARK) ... done (  0.0 sec)
HCore & Overlap gradient (SHARK) ... done (  0.3 sec)
RI-J gradient            (SHARK) ... done (  1.6 sec)
COSX-gradient                    ... done ( 25.4 sec)
Exchange-correlation gradient    ... done

------------------
CARTESIAN GRADIENT
------------------

   1   C   :   -0.000244459   -0.000181236    0.000764422
   2   C   :   -0.000268359    0.000177737    0.000215589
   3   C   :    0.000078644    0.000181858   -0.000023357
   4   C   :    0.000154122    0.000101641    0.000020479
   5   C   :   -0.000307982    0.000352619    0.000030546
   6   C   :    0.000142464   -0.000314199   -0.000121683
   7   C   :   -0.000003367    0.000112553    0.000051234
   8   C   :    0.000007343   -0.000149685    0.000098705
   9   C   :   -0.000080197   -0.000205961   -0.000124679
  10   C   :    0.000000466    0.000222902    0.000011108
  11   C   :   -0.000262419   -0.000257623   -0.000153263
  12   C   :   -0.000250492   -0.000378589   -0.000266316
  13   C   :    0.000437315   -0.000139559   -0.000058087
  14   O   :    0.000213877   -0.000170817   -0.000034111
  15   O   :    0.000095258   -0.000053451    0.000084834
  16   H   :    0.000010582   -0.000069221   -0.000328336
  17   H   :    0.000404245    0.000057652    0.000065892
  18   H   :   -0.000242725    0.000446808   -0.000405106
  19   H   :   -0.000149249   -0.000107077   -0.000119018
  20   H   :    0.000047318   -0.000002879   -0.000056706
  21   H   :   -0.000005434   -0.000030288    0.000015463
  22   H   :   -0.000020169    0.000055386    0.000074249
  23   H   :    0.000042381    0.000041202    0.000023836
  24   H   :   -0.000060981   -0.000014320   -0.000057031
  25   H   :    0.000022097    0.000013030   -0.000056623
  26   H   :   -0.000005108    0.000128640   -0.000001610
  27   H   :    0.000053664   -0.000120082    0.000023270
  28   H   :    0.000052979   -0.000081349    0.000108157
  29   H   :   -0.000052733    0.000052053    0.000066771
  30   H   :    0.000106882    0.000036618   -0.000110369
  31   C   :    0.000149352    0.000281477    0.000013479
  32   H   :   -0.000055964   -0.000130525    0.000040715
  33   H   :   -0.000096822   -0.000071979    0.000094270
  34   C   :   -0.000139536    0.000181897    0.000021960
  35   H   :   -0.000009957    0.000058170   -0.000014196
  36   C   :    0.000110784   -0.000207544   -0.000012462
  37   C   :    0.000028029    0.000086419    0.000069208
  38   H   :   -0.000000628   -0.000068278    0.000002829
  39   H   :    0.000011812    0.000027097    0.000017770
  40   H   :    0.000065341    0.000015321   -0.000010321
  41   C   :   -0.000039100    0.000119121    0.000033841
  42   H   :   -0.000040080    0.000017580   -0.000037437
  43   H   :    0.000007438   -0.000077302    0.000021489
  44   H   :    0.000050881    0.000048172   -0.000011307

Difference to translation invariance:
           :   -0.0000424875   -0.0000160081   -0.0000319038

Difference to rotation invariance:
           :    0.0001464887    0.0004115210   -0.0007308676

Norm of the cartesian gradient     ...    0.0018308473
RMS gradient                       ...    0.0001593548
MAX gradient                       ...    0.0007644222

-------
TIMINGS
-------

Total SCF gradient time            ...       39.127 sec

One electron gradient       ....       0.343 sec  (  0.9%)
RI-J Coulomb gradient       ....       1.568 sec  (  4.0%)
COSX gradient               ....      25.442 sec  ( 65.0%)
XC gradient                 ....       9.505 sec  ( 24.3%)
CPCM gradient               ....       0.894 sec  (  2.3%)
   A-Matrix (El+Nuc)        ....       0.223 sec  (  0.6%)
   Potential                ....       0.671 sec  (  1.7%)

Maximum memory used throughout the entire SCFGRAD-calculation: 106.5 MB
------------------------------------------------------------------------------
                         ORCA GEOMETRY RELAXATION STEP
------------------------------------------------------------------------------

Reading the OPT-File                    .... done
Getting information on internals        .... done
Copying old internal coords+grads       .... done
Making the new internal coordinates     .... (new redundants).... done
Validating the new internal coordinates .... (new redundants).... done
Calculating the B-matrix                .... done
Calculating the G,G- and P matrices     .... done
Transforming gradient to internals      .... done
Projecting the internal gradient        .... done
Number of atoms                         ....  44
Number of internal coordinates          .... 217
Current Energy                          ....  -850.423264242 Eh
Current gradient norm                   ....     0.001830847 Eh/bohr
Maximum allowed component of the step   ....  0.300
Current trust radius                    ....  0.300
Updating the Hessian (BFGS)             .... done
Forming the augmented Hessian           .... done
Diagonalizing the augmented Hessian     .... done
Last element of RFO vector              ....  0.992963748
Lowest eigenvalues of augmented Hessian:
 -0.000060126  0.001993147  0.003041556  0.004422582  0.006287026
Length of the computed step             ....  0.119257861
The final length of the internal step   ....  0.119257861
Converting the step to cartesian space:
 Initial RMS(Int)=    0.0080957511
Transforming coordinates:
 Iter   0:  RMS(Cart)=    0.0262128430 RMS(Int)=    0.0080899110
 Iter   1:  RMS(Cart)=    0.0003090552 RMS(Int)=    0.0002083342
 Iter   2:  RMS(Cart)=    0.0000123055 RMS(Int)=    0.0000072295
 Iter   3:  RMS(Cart)=    0.0000005461 RMS(Int)=    0.0000003930
 Iter   4:  RMS(Cart)=    0.0000000240 RMS(Int)=    0.0000000145
done
Storing new coordinates                 .... done

                                .--------------------.
          ----------------------|Geometry convergence|-------------------------
          Item                value                   Tolerance       Converged
          ---------------------------------------------------------------------
          Energy change      -0.0000079549            0.0000002000      NO
          RMS gradient        0.0001260942            0.0000080000      NO
          MAX gradient        0.0006275854            0.0000300000      NO
          RMS step            0.0080957511            0.0001000000      NO
          MAX step            0.0441946199            0.0002000000      NO
          ........................................................
          Max(Bonds)      0.0011      Max(Angles)    0.35
          Max(Dihed)        2.53      Max(Improp)    0.00
          ---------------------------------------------------------------------

The optimization has not yet converged - more geometry cycles are needed


    ---------------------------------------------------------------------------
                         Redundant Internal Coordinates
                            (Angstroem and degrees)

        Definition                    Value    dE/dq     Step     New-Value
    ----------------------------------------------------------------------------
     1. B(C   1,C   0)                1.5167  0.000148 -0.0002    1.5165   
     2. B(C   2,C   1)                1.4105  0.000029  0.0003    1.4108   
     3. B(C   3,C   2)                1.5156 -0.000029  0.0001    1.5157   
     4. B(C   4,C   2)                1.4382 -0.000027 -0.0001    1.4380   
     5. B(C   5,C   4)                1.4316  0.000314 -0.0003    1.4312   
     6. B(C   6,C   5)                1.5246 -0.000025 -0.0001    1.5245   
     7. B(C   7,C   6)                1.5154  0.000104 -0.0002    1.5152   
     8. B(C   8,C   7)                1.3462  0.000043 -0.0001    1.3461   
     9. B(C   9,C   8)                1.5151 -0.000164  0.0002    1.5153   
    10. B(C  10,C   8)                1.5209 -0.000042  0.0001    1.5210   
    11. B(C  11,C   5)                1.4051  0.000078 -0.0002    1.4049   
    12. B(C  12,C  11)                1.4260  0.000525 -0.0006    1.4254   
    13. B(C  12,C   1)                1.4464  0.000626 -0.0011    1.4453   
    14. B(O  13,C  12)                1.3102  0.000224  0.0001    1.3103   
    15. B(O  14,C   4)                1.3161 -0.000138  0.0002    1.3163   
    16. B(H  15,C   0)                1.1003 -0.000264  0.0009    1.1012   
    17. B(H  16,C   0)                1.1032  0.000227 -0.0009    1.1023   
    18. B(H  17,C   0)                1.0943 -0.000628  0.0009    1.0952   
    19. B(H  18,C   3)                1.0945 -0.000214  0.0004    1.0948   
    20. B(H  19,C   3)                1.1026 -0.000065  0.0001    1.1027   
    21. B(H  20,C   3)                1.0997 -0.000023  0.0000    1.0997   
    22. B(H  21,C   6)                1.1038 -0.000085  0.0001    1.1040   
    23. B(H  22,C   6)                1.0940 -0.000016  0.0000    1.0940   
    24. B(H  23,C   7)                1.0934 -0.000057  0.0001    1.0935   
    25. B(H  24,C   9)                1.0960 -0.000028  0.0000    1.0961   
    26. B(H  25,C   9)                1.1004 -0.000083  0.0001    1.1005   
    27. B(H  26,C   9)                1.0981 -0.000099  0.0001    1.0982   
    28. B(H  27,C  10)                1.0968 -0.000067  0.0001    1.0968   
    29. B(H  28,C  11)                1.0953 -0.000058  0.0001    1.0955   
    30. B(H  29,C  10)                1.0992 -0.000102  0.0002    1.0994   
    31. B(C  30,C  10)                1.5602  0.000285 -0.0008    1.5594   
    32. B(H  31,C  30)                1.0970 -0.000055  0.0001    1.0971   
    33. B(H  32,C  30)                1.0997 -0.000118  0.0002    1.0999   
    34. B(C  33,C  30)                1.5068  0.000074  0.0000    1.5068   
    35. B(H  34,C  33)                1.0919 -0.000026  0.0000    1.0919   
    36. B(C  35,C  33)                1.3451 -0.000191  0.0001    1.3452   
    37. B(C  36,C  35)                1.5110 -0.000113  0.0001    1.5111   
    38. B(H  37,C  36)                1.0996 -0.000068  0.0001    1.0997   
    39. B(H  38,C  36)                1.0930 -0.000015  0.0000    1.0930   
    40. B(H  39,C  36)                1.0996 -0.000063  0.0001    1.0997   
    41. B(C  40,C  35)                1.5127  0.000026  0.0000    1.5128   
    42. B(H  41,C  40)                1.0953 -0.000058  0.0001    1.0954   
    43. B(H  42,C  40)                1.0999 -0.000075  0.0002    1.1001   
    44. B(H  43,C  40)                1.0998 -0.000069  0.0001    1.0999   
    45. A(H  15,C   0,H  17)          108.62  0.000126   -0.25    108.36   
    46. A(H  15,C   0,H  16)          105.99 -0.000087    0.01    106.01   
    47. A(C   1,C   0,H  15)          113.29 -0.000187    0.05    113.33   
    48. A(H  16,C   0,H  17)          107.52 -0.000296    0.35    107.87   
    49. A(C   1,C   0,H  17)          107.44  0.000052   -0.01    107.44   
    50. A(C   1,C   0,H  16)          113.76  0.000376   -0.14    113.61   
    51. A(C   0,C   1,C   2)          121.91 -0.000335    0.03    121.94   
    52. A(C   2,C   1,C  12)          121.67  0.000029   -0.04    121.63   
    53. A(C   0,C   1,C  12)          116.42  0.000306    0.00    116.42   
    54. A(C   1,C   2,C   3)          121.76  0.000072   -0.02    121.74   
    55. A(C   1,C   2,C   4)          122.99  0.000019    0.03    123.02   
    56. A(C   3,C   2,C   4)          115.25 -0.000091   -0.01    115.24   
    57. A(H  18,C   3,H  19)          107.49  0.000007   -0.05    107.44   
    58. A(C   2,C   3,H  18)          113.02  0.000007    0.02    113.04   
    59. A(C   2,C   3,H  20)          110.73 -0.000051    0.05    110.78   
    60. A(H  18,C   3,H  20)          108.23  0.000001    0.02    108.24   
    61. A(H  19,C   3,H  20)          104.90 -0.000012    0.01    104.91   
    62. A(C   2,C   3,H  19)          112.06  0.000045   -0.05    112.01   
    63. A(C   2,C   4,C   5)          115.41  0.000082   -0.01    115.40   
    64. A(C   2,C   4,O  14)          121.09 -0.000055    0.01    121.10   
    65. A(C   5,C   4,O  14)          123.50 -0.000027    0.01    123.50   
    66. A(C   4,C   5,C  11)          121.06  0.000069   -0.04    121.02   
    67. A(C   4,C   5,C   6)          119.00 -0.000329    0.09    119.09   
    68. A(C   6,C   5,C  11)          119.93  0.000259   -0.05    119.87   
    69. A(C   5,C   6,C   7)          112.66  0.000099   -0.10    112.56   
    70. A(C   7,C   6,H  21)          107.72  0.000011    0.01    107.73   
    71. A(H  21,C   6,H  22)          107.65  0.000036   -0.07    107.58   
    72. A(C   5,C   6,H  22)          108.63 -0.000136    0.09    108.72   
    73. A(C   5,C   6,H  21)          109.33  0.000023    0.05    109.38   
    74. A(C   7,C   6,H  22)          110.72 -0.000032    0.01    110.73   
    75. A(C   8,C   7,H  23)          116.82  0.000058    0.02    116.84   
    76. A(C   6,C   7,H  23)          113.48  0.000128   -0.04    113.43   
    77. A(C   6,C   7,C   8)          129.70 -0.000188    0.03    129.72   
    78. A(C   9,C   8,C  10)          115.54  0.000063    0.01    115.55   
    79. A(C   7,C   8,C  10)          124.24 -0.000078   -0.06    124.18   
    80. A(C   7,C   8,C   9)          120.21  0.000017    0.04    120.25   
    81. A(H  25,C   9,H  26)          106.10 -0.000045    0.04    106.14   
    82. A(H  24,C   9,H  26)          108.13 -0.000024    0.02    108.15   
    83. A(C   8,C   9,H  26)          111.77  0.000135   -0.05    111.72   
    84. A(H  24,C   9,H  25)          107.98  0.000066   -0.04    107.95   
    85. A(C   8,C   9,H  25)          110.89 -0.000045   -0.00    110.88   
    86. A(C   8,C   9,H  24)          111.73 -0.000085    0.03    111.76   
    87. A(H  29,C  10,C  30)          108.47  0.000106   -0.03    108.44   
    88. A(H  27,C  10,C  30)          107.00  0.000050   -0.02    106.98   
    89. A(C   8,C  10,C  30)          115.65 -0.000118   -0.03    115.62   
    90. A(H  27,C  10,H  29)          106.49 -0.000041    0.02    106.51   
    91. A(C   8,C  10,H  29)          108.87  0.000074   -0.05    108.83   
    92. A(C   8,C  10,H  27)          109.96 -0.000065    0.11    110.08   
    93. A(C  12,C  11,H  28)          116.52  0.000050   -0.03    116.48   
    94. A(C   5,C  11,H  28)          118.91  0.000052   -0.01    118.89   
    95. A(C   5,C  11,C  12)          124.58 -0.000102    0.04    124.62   
    96. A(C  11,C  12,O  13)          122.41 -0.000049   -0.05    122.36   
    97. A(C   1,C  12,O  13)          123.32  0.000151    0.03    123.34   
    98. A(C   1,C  12,C  11)          114.27 -0.000102    0.02    114.29   
    99. A(H  32,C  30,C  33)          108.91 -0.000186    0.03    108.93   
   100. A(H  31,C  30,C  33)          110.67 -0.000066    0.01    110.67   
   101. A(C  10,C  30,C  33)          115.30  0.000407   -0.08    115.22   
   102. A(H  31,C  30,H  32)          107.05  0.000117   -0.12    106.93   
   103. A(C  10,C  30,H  32)          107.22 -0.000094    0.01    107.23   
   104. A(C  10,C  30,H  31)          107.33 -0.000191    0.15    107.49   
   105. A(H  34,C  33,C  35)          116.66 -0.000035    0.04    116.71   
   106. A(C  30,C  33,C  35)          128.75  0.000036   -0.03    128.72   
   107. A(C  30,C  33,H  34)          114.59 -0.000001   -0.01    114.57   
   108. A(C  36,C  35,C  40)          114.26 -0.000028    0.02    114.28   
   109. A(C  33,C  35,C  40)          120.85  0.000095   -0.04    120.81   
   110. A(C  33,C  35,C  36)          124.88 -0.000067    0.02    124.90   
   111. A(H  38,C  36,H  39)          107.86  0.000012    0.00    107.86   
   112. A(H  37,C  36,H  39)          106.22  0.000003   -0.00    106.22   
   113. A(C  35,C  36,H  39)          110.49 -0.000016   -0.02    110.47   
   114. A(H  37,C  36,H  38)          108.02 -0.000002    0.00    108.03   
   115. A(C  35,C  36,H  38)          113.29 -0.000016    0.01    113.30   
   116. A(C  35,C  36,H  37)          110.66  0.000021    0.01    110.67   
   117. A(H  42,C  40,H  43)          106.22 -0.000024    0.01    106.23   
   118. A(H  41,C  40,H  43)          108.15  0.000000    0.01    108.16   
   119. A(C  35,C  40,H  43)          111.11 -0.000002    0.02    111.13   
   120. A(H  41,C  40,H  42)          108.13 -0.000017   -0.00    108.13   
   121. A(C  35,C  40,H  42)          111.09  0.000043   -0.03    111.06   
   122. A(C  35,C  40,H  41)          111.90 -0.000004   -0.00    111.90   
   123. D(C   2,C   1,C   0,H  17)    174.99 -0.000011    2.18    177.18   
   124. D(C   2,C   1,C   0,H  15)     55.02 -0.000089    2.48     57.50   
   125. D(C  12,C   1,C   0,H  17)     -5.04 -0.000011    2.12     -2.91   
   126. D(C  12,C   1,C   0,H  15)   -125.01 -0.000089    2.42   -122.58   
   127. D(C   2,C   1,C   0,H  16)    -66.12 -0.000118    2.53    -63.59   
   128. D(C  12,C   1,C   0,H  16)    113.85 -0.000118    2.48    116.33   
   129. D(C   3,C   2,C   1,C   0)      1.59  0.000168   -0.73      0.86   
   130. D(C   4,C   2,C   1,C  12)      1.57  0.000177   -0.55      1.02   
   131. D(C   4,C   2,C   1,C   0)   -178.46  0.000177   -0.61   -179.07   
   132. D(C   3,C   2,C   1,C  12)   -178.37  0.000168   -0.68   -179.05   
   133. D(H  19,C   3,C   2,C   4)     66.17 -0.000019    0.09     66.25   
   134. D(H  20,C   3,C   2,C   1)    129.37  0.000008    0.19    129.56   
   135. D(H  19,C   3,C   2,C   1)   -113.89 -0.000011    0.21   -113.68   
   136. D(H  18,C   3,C   2,C   4)   -172.20  0.000031    0.00   -172.19   
   137. D(H  18,C   3,C   2,C   1)      7.75  0.000039    0.12      7.87   
   138. D(H  20,C   3,C   2,C   4)    -50.58  0.000000    0.07    -50.50   
   139. D(O  14,C   4,C   2,C   3)      0.16 -0.000065    0.23      0.39   
   140. D(O  14,C   4,C   2,C   1)   -179.79 -0.000073    0.11   -179.67   
   141. D(C   5,C   4,C   2,C   1)     -0.46 -0.000057    0.15     -0.30   
   142. D(C   5,C   4,C   2,C   3)    179.49 -0.000048    0.27    179.76   
   143. D(C  11,C   5,C   4,O  14)    178.70 -0.000038    0.19    178.90   
   144. D(C  11,C   5,C   4,C   2)     -0.61 -0.000055    0.16     -0.46   
   145. D(C   6,C   5,C   4,C   2)    177.95 -0.000075    0.16    178.11   
   146. D(C   6,C   5,C   4,O  14)     -2.74 -0.000058    0.20     -2.54   
   147. D(H  22,C   6,C   5,C  11)   -157.52  0.000017   -0.05   -157.56   
   148. D(H  22,C   6,C   5,C   4)     23.90  0.000039   -0.05     23.85   
   149. D(H  21,C   6,C   5,C  11)    -40.30 -0.000004   -0.05    -40.35   
   150. D(H  21,C   6,C   5,C   4)    141.12  0.000018   -0.05    141.07   
   151. D(C   7,C   6,C   5,C  11)     79.43  0.000089   -0.06     79.37   
   152. D(C   7,C   6,C   5,C   4)    -99.15  0.000111   -0.06    -99.21   
   153. D(C   8,C   7,C   6,C   5)    121.17 -0.000180    0.52    121.69   
   154. D(H  23,C   7,C   6,H  22)   -179.83  0.000048    0.31   -179.52   
   155. D(H  23,C   7,C   6,H  21)     62.71  0.000016    0.38     63.09   
   156. D(H  23,C   7,C   6,C   5)    -57.95 -0.000081    0.37    -57.58   
   157. D(C   8,C   7,C   6,H  22)     -0.71 -0.000051    0.46     -0.24   
   158. D(C   8,C   7,C   6,H  21)   -118.17 -0.000083    0.53   -117.64   
   159. D(C  10,C   8,C   7,H  23)    179.99 -0.000010   -0.03    179.96   
   160. D(C  10,C   8,C   7,C   6)      0.89  0.000091   -0.18      0.71   
   161. D(C   9,C   8,C   7,H  23)     -1.31  0.000079   -0.24     -1.55   
   162. D(C   9,C   8,C   7,C   6)    179.59  0.000181   -0.40    179.20   
   163. D(H  26,C   9,C   8,C  10)    -57.72 -0.000008    0.77    -56.95   
   164. D(H  26,C   9,C   8,C   7)    123.46 -0.000088    0.97    124.44   
   165. D(H  25,C   9,C   8,C  10)     60.44 -0.000007    0.79     61.23   
   166. D(H  25,C   9,C   8,C   7)   -118.37 -0.000087    0.99   -117.38   
   167. D(H  24,C   9,C   8,C  10)   -179.04 -0.000012    0.76   -178.28   
   168. D(H  24,C   9,C   8,C   7)      2.15 -0.000092    0.96      3.11   
   169. D(C  30,C  10,C   8,C   9)     91.99  0.000073    0.19     92.17   
   170. D(C  30,C  10,C   8,C   7)    -89.26  0.000158   -0.02    -89.28   
   171. D(H  29,C  10,C   8,C   9)    -30.40 -0.000040    0.29    -30.11   
   172. D(H  29,C  10,C   8,C   7)    148.36  0.000045    0.08    148.44   
   173. D(H  27,C  10,C   8,C   9)   -146.72  0.000004    0.23   -146.49   
   174. D(H  27,C  10,C   8,C   7)     32.04  0.000089    0.02     32.06   
   175. D(H  28,C  11,C   5,C   6)      2.04  0.000022    0.04      2.08   
   176. D(H  28,C  11,C   5,C   4)   -179.41 -0.000006    0.04   -179.37   
   177. D(C  12,C  11,C   5,C   6)   -177.92  0.000075   -0.08   -178.01   
   178. D(C  12,C  11,C   5,C   4)      0.63  0.000046   -0.08      0.55   
   179. D(C   1,C  12,C  11,H  28)   -179.54  0.000116   -0.40   -179.95   
   180. D(C   1,C  12,C  11,C   5)      0.42  0.000064   -0.29      0.13   
   181. D(O  13,C  12,C   1,C   2)    178.64 -0.000111    0.39    179.03   
   182. D(O  13,C  12,C   1,C   0)     -1.33 -0.000111    0.45     -0.88   
   183. D(C  11,C  12,C   1,C   2)     -1.48 -0.000172    0.59     -0.89   
   184. D(O  13,C  12,C  11,C   5)   -179.69  0.000005   -0.10   -179.79   
   185. D(C  11,C  12,C   1,C   0)    178.55 -0.000172    0.64    179.19   
   186. D(O  13,C  12,C  11,H  28)      0.34  0.000056   -0.21      0.13   
   187. D(C  33,C  30,C  10,H  29)     64.92  0.000077   -0.48     64.45   
   188. D(C  33,C  30,C  10,H  27)    179.45  0.000107   -0.48    178.97   
   189. D(C  33,C  30,C  10,C   8)    -57.68 -0.000019   -0.37    -58.04   
   190. D(H  32,C  30,C  10,H  29)   -173.62  0.000034   -0.49   -174.11   
   191. D(H  32,C  30,C  10,H  27)    -59.10  0.000064   -0.49    -59.59   
   192. D(H  32,C  30,C  10,C   8)     63.78 -0.000062   -0.38     63.40   
   193. D(H  31,C  30,C  10,H  29)    -58.89  0.000031   -0.55    -59.44   
   194. D(H  31,C  30,C  10,H  27)     55.64  0.000060   -0.56     55.08   
   195. D(H  31,C  30,C  10,C   8)    178.51 -0.000066   -0.44    178.07   
   196. D(C  35,C  33,C  30,H  32)    131.03 -0.000032   -0.14    130.89   
   197. D(C  35,C  33,C  30,H  31)     13.61 -0.000024   -0.01     13.59   
   198. D(C  35,C  33,C  30,C  10)   -108.43 -0.000018   -0.16   -108.60   
   199. D(H  34,C  33,C  30,H  32)    -48.23  0.000003   -0.21    -48.45   
   200. D(H  34,C  33,C  30,H  31)   -165.65  0.000011   -0.09   -165.74   
   201. D(H  34,C  33,C  30,C  10)     72.31  0.000017   -0.24     72.07   
   202. D(C  40,C  35,C  33,H  34)      0.28 -0.000012    0.01      0.29   
   203. D(C  40,C  35,C  33,C  30)   -178.96  0.000023   -0.07   -179.03   
   204. D(C  36,C  35,C  33,H  34)   -179.98 -0.000053    0.12   -179.87   
   205. D(C  36,C  35,C  33,C  30)      0.77 -0.000017    0.04      0.81   
   206. D(H  39,C  36,C  35,C  40)    -59.78 -0.000046    0.33    -59.45   
   207. D(H  39,C  36,C  35,C  33)    120.47 -0.000008    0.23    120.69   
   208. D(H  38,C  36,C  35,C  40)    179.06 -0.000039    0.34    179.40   
   209. D(H  38,C  36,C  35,C  33)     -0.69 -0.000001    0.23     -0.45   
   210. D(H  37,C  36,C  35,C  40)     57.57 -0.000040    0.32     57.90   
   211. D(H  37,C  36,C  35,C  33)   -122.18 -0.000002    0.22   -121.96   
   212. D(H  43,C  40,C  35,C  36)     58.77  0.000018   -0.09     58.69   
   213. D(H  43,C  40,C  35,C  33)   -121.47 -0.000018    0.01   -121.45   
   214. D(H  42,C  40,C  35,C  36)    -59.25  0.000021   -0.09    -59.35   
   215. D(H  42,C  40,C  35,C  33)    120.51 -0.000016    0.01    120.52   
   216. D(H  41,C  40,C  35,C  36)    179.78  0.000015   -0.07    179.71   
   217. D(H  41,C  40,C  35,C  33)     -0.46 -0.000022    0.03     -0.43   
    ----------------------------------------------------------------------------

         *************************************************************
         *                GEOMETRY OPTIMIZATION CYCLE  26            *
         *************************************************************
---------------------------------
CARTESIAN COORDINATES (ANGSTROEM)
---------------------------------
  C      4.713260    1.612094    1.439485
  C      3.670870    0.797572    0.697949
  C      2.602871    1.405498    0.004919
  C      2.445757    2.911839   -0.054820
  C      1.591152    0.655562   -0.689276
  C      1.739165   -0.767141   -0.639565
  C      0.689319   -1.645485   -1.310603
  C     -0.321922   -2.197529   -0.326519
  C     -1.660807   -2.061037   -0.301233
  C     -2.475836   -2.729085    0.787676
  C     -2.460406   -1.285226   -1.336653
  C      2.816072   -1.359654    0.040812
  C      3.829862   -0.638486    0.736500
  O      4.818367   -1.237326    1.353811
  O      0.614222    1.262507   -1.329476
  H      4.284336    2.271472    2.210193
  H      5.314326    2.262458    0.783204
  H      5.393801    0.906932    1.928543
  H      3.302121    3.449064    0.365549
  H      1.545020    3.254939    0.480827
  H      2.303598    3.248396   -1.092019
  H      1.185937   -2.502223   -1.798545
  H      0.191594   -1.063300   -2.091801
  H      0.130125   -2.781483    0.479996
  H     -1.837580   -3.243847    1.515034
  H     -3.168815   -3.469697    0.360566
  H     -3.098712   -2.005763    1.330759
  H     -1.972304   -1.351949   -2.316631
  H      2.901257   -2.451786    0.047885
  H     -3.448216   -1.755063   -1.447065
  C     -2.666247    0.230318   -1.032536
  H     -3.223553    0.662460   -1.872903
  H     -1.671918    0.700529   -1.031946
  C     -3.352287    0.535647    0.273876
  H     -2.741236    0.355200    1.160649
  C     -4.595530    1.005564    0.481714
  C     -5.595775    1.316339   -0.607530
  H     -5.913066    2.367966   -0.554617
  H     -5.211548    1.129169   -1.613522
  H     -6.506365    0.713846   -0.476704
  C     -5.099656    1.270388    1.883200
  H     -4.346784    1.027488    2.640903
  H     -5.383312    2.325850    2.008424
  H     -6.003717    0.681575    2.097253

----------------------------
CARTESIAN COORDINATES (A.U.)
----------------------------
  NO LB      ZA    FRAG     MASS         X           Y           Z
   0 C     6.0000    0    12.011    8.906771    3.046416    2.720232
   1 C     6.0000    0    12.011    6.936939    1.507192    1.318932
   2 C     6.0000    0    12.011    4.918713    2.656006    0.009296
   3 C     6.0000    0    12.011    4.621810    5.502579   -0.103594
   4 C     6.0000    0    12.011    3.006841    1.238833   -1.302542
   5 C     6.0000    0    12.011    3.286545   -1.449687   -1.208602
   6 C     6.0000    0    12.011    1.302625   -3.109516   -2.476681
   7 C     6.0000    0    12.011   -0.608344   -4.152728   -0.617031
   8 C     6.0000    0    12.011   -3.138471   -3.894795   -0.569248
   9 C     6.0000    0    12.011   -4.678652   -5.157224    1.488493
  10 C     6.0000    0    12.011   -4.649494   -2.428724   -2.525908
  11 C     6.0000    0    12.011    5.321605   -2.569373    0.077124
  12 C     6.0000    0    12.011    7.237391   -1.206564    1.391784
  13 O     8.0000    0    15.999    9.105394   -2.338207    2.558331
  14 O     8.0000    0    15.999    1.160710    2.385792   -2.512346
  15 H     1.0000    0     1.008    8.096221    4.292460    4.176660
  16 H     1.0000    0     1.008   10.042621    4.275426    1.480042
  17 H     1.0000    0     1.008   10.192808    1.713852    3.644418
  18 H     1.0000    0     1.008    6.240105    6.517787    0.690787
  19 H     1.0000    0     1.008    2.919665    6.150944    0.908631
  20 H     1.0000    0     1.008    4.353168    6.138580   -2.063618
  21 H     1.0000    0     1.008    2.241097   -4.728516   -3.398757
  22 H     1.0000    0     1.008    0.362059   -2.009346   -3.952931
  23 H     1.0000    0     1.008    0.245901   -5.256241    0.907060
  24 H     1.0000    0     1.008   -3.472522   -6.129982    2.863000
  25 H     1.0000    0     1.008   -5.988193   -6.556777    0.681371
  26 H     1.0000    0     1.008   -5.855718   -3.790342    2.514770
  27 H     1.0000    0     1.008   -3.727115   -2.554813   -4.377798
  28 H     1.0000    0     1.008    5.482581   -4.633204    0.090489
  29 H     1.0000    0     1.008   -6.516184   -3.316588   -2.734556
  30 C     6.0000    0    12.011   -5.038477    0.435238   -1.951211
  31 H     1.0000    0     1.008   -6.091632    1.251869   -3.539274
  32 H     1.0000    0     1.008   -3.159467    1.323808   -1.950095
  33 C     6.0000    0    12.011   -6.334905    1.012226    0.517551
  34 H     1.0000    0     1.008   -5.180186    0.671231    2.193308
  35 C     6.0000    0    12.011   -8.684293    1.900240    0.910307
  36 C     6.0000    0    12.011  -10.574482    2.487521   -1.148065
  37 H     1.0000    0     1.008  -11.174075    4.474808   -1.048074
  38 H     1.0000    0     1.008   -9.848398    2.133820   -3.049115
  39 H     1.0000    0     1.008  -12.295249    1.348973   -0.900841
  40 C     6.0000    0    12.011   -9.636954    2.400685    3.558733
  41 H     1.0000    0     1.008   -8.214231    1.941672    4.990584
  42 H     1.0000    0     1.008  -10.172986    4.395220    3.795371
  43 H     1.0000    0     1.008  -11.345380    1.287989    3.963234

--------------------------------
INTERNAL COORDINATES (ANGSTROEM)
--------------------------------
 C      0   0   0     0.000000000000     0.00000000     0.00000000
 C      1   0   0     1.516541913273     0.00000000     0.00000000
 C      2   1   0     1.410846081471   121.94287723     0.00000000
 C      3   2   1     1.515690836401   121.74002007     0.85882835
 C      3   2   1     1.438014113428   123.02474899   180.93050971
 C      5   3   2     1.431245418803   115.39586732   359.69419961
 C      6   5   3     1.524452692961   119.09265195   178.10933729
 C      7   6   5     1.515184118828   112.56017813   260.78957289
 C      8   7   6     1.346062357632   129.72491020   121.68927198
 C      9   8   7     1.515349584088   120.25016342   179.19533629
 C      9   8   7     1.520965425341   124.18378761     0.70920636
 C      6   5   3     1.404889231848   121.01926486   359.54398552
 C     12   6   5     1.425424179123   124.62240167     0.54950538
 O     13  12   6     1.310275575963   122.36240059   180.20952810
 O      5   3   2     1.316294802435   121.09693548   180.32633858
 H      1   2   3     1.101247867421   113.33299840    57.50311042
 H      1   2   3     1.102251103728   113.61487878   296.41213156
 H      1   2   3     1.095247838938   107.43504773   177.17658045
 H      4   3   2     1.094842970386   113.04461185     7.87351975
 H      4   3   2     1.102706431016   112.00895452   246.32101724
 H      4   3   2     1.099665091579   110.77761805   129.56206911
 H      7   6   5     1.103954737911   109.38421876   141.06861774
 H      7   6   5     1.094047551303   108.72409439    23.85394253
 H      8   7   6     1.093532930821   113.43324097   302.41706510
 H     10   9   8     1.096083805237   111.75884718     3.10834610
 H     10   9   8     1.100522305157   110.88361360   242.61654842
 H     10   9   8     1.098230212039   111.71785411   124.43492936
 H     11   9   8     1.096837409289   110.07538903    32.06510198
 H     12   6   5     1.095472017992   118.89447016   180.63148114
 H     11   9   8     1.099411412612   108.82849149   148.43770315
 C     11   9   8     1.559400565761   115.61765771   270.72314302
 H     31  11   9     1.097065734278   107.48737694   178.07065283
 H     31  11   9     1.099904221473   107.23271587    63.39761805
 C     31  11   9     1.506847724150   115.22073031   301.95540417
 H     34  31  11     1.091929338322   114.57139747    72.07038601
 C     34  31  11     1.345240017837   128.71823265   251.40415562
 C     36  34  31     1.511132919985   124.90414581     0.81303794
 H     37  36  34     1.099724255708   110.66824287   238.04119359
 H     37  36  34     1.093015680707   113.29856703   359.54557171
 H     37  36  34     1.099676858648   110.46733317   120.69217557
 C     36  34  31     1.512758868745   120.81504405   180.96711157
 H     41  36  34     1.095413837589   111.89868997   359.56926845
 H     41  36  34     1.100064595319   111.06041616   120.51576359
 H     41  36  34     1.099929347403   111.12998143   238.54640113

---------------------------
INTERNAL COORDINATES (A.U.)
---------------------------
 C      0   0   0     0.000000000000     0.00000000     0.00000000
 C      1   0   0     2.865848886698     0.00000000     0.00000000
 C      2   1   0     2.666112711095   121.94287723     0.00000000
 C      3   2   1     2.864240584491   121.74002007     0.85882835
 C      3   2   1     2.717452851093   123.02474899   180.93050971
 C      5   3   2     2.704661871967   115.39586732   359.69419961
 C      6   5   3     2.880798093815   119.09265195   178.10933729
 C      7   6   5     2.863283027051   112.56017813   260.78957289
 C      8   7   6     2.543689215104   129.72491020   121.68927198
 C      9   8   7     2.863595711077   120.25016342   179.19533629
 C      9   8   7     2.874208113058   124.18378761     0.70920636
 C      6   5   3     2.654855896687   121.01926486   359.54398552
 C     12   6   5     2.693661323212   124.62240167     0.54950538
 O     13  12   6     2.476061998536   122.36240059   180.20952810
 O      5   3   2     2.487436688106   121.09693548   180.32633858
 H      1   2   3     2.081056874991   113.33299840    57.50311042
 H      1   2   3     2.082952716859   113.61487878   296.41213156
 H      1   2   3     2.069718464361   107.43504773   177.17658045
 H      4   3   2     2.068953373678   113.04461185     7.87351975
 H      4   3   2     2.083813160735   112.00895452   246.32101724
 H      4   3   2     2.078065862119   110.77761805   129.56206911
 H      7   6   5     2.086172118896   109.38421876   141.06861774
 H      7   6   5     2.067450249450   108.72409439    23.85394253
 H      8   7   6     2.066477757676   113.43324097   302.41706510
 H     10   9   8     2.071298211725   111.75884718     3.10834610
 H     10   9   8     2.079685761019   110.88361360   242.61654842
 H     10   9   8     2.075354332752   111.71785411   124.43492936
 H     11   9   8     2.072722316996   110.07538903    32.06510198
 H     12   6   5     2.070142101379   118.89447016   180.63148114
 H     11   9   8     2.077586478344   108.82849149   148.43770315
 C     11   9   8     2.946840002371   115.61765771   270.72314302
 H     31  11   9     2.073153788695   107.48737694   178.07065283
 H     31  11   9     2.078517752128   107.23271587    63.39761805
 C     31  11   9     2.847529524165   115.22073031   301.95540417
 H     34  31  11     2.063447407022   114.57139747    72.07038601
 C     34  31  11     2.542135218103   128.71823265   251.40415562
 C     36  34  31     2.855627370725   124.90414581     0.81303794
 H     37  36  34     2.078177666118   110.66824287   238.04119359
 H     37  36  34     2.065500296618   113.29856703   359.54557171
 H     37  36  34     2.078088098655   110.46733317   120.69217557
 C     36  34  31     2.858699968589   120.81504405   180.96711157
 H     41  36  34     2.070032156352   111.89868997   359.56926845
 H     41  36  34     2.078820814775   111.06041616   120.51576359
 H     41  36  34     2.078565233255   111.12998143   238.54640113


           ************************************************************
           *        Program running with 4 parallel MPI-processes     *
           *              working on a common directory               *
           ************************************************************
------------------------------------------------------------------------------
                   ___                                                        
                  /   \      - P O W E R E D   B Y -                         
                 /     \                                                     
                 |  |  |   _    _      __       _____    __    __             
                 |  |  |  | |  | |    /  \     |  _  \  |  |  /  |          
                  \  \/   | |  | |   /    \    | | | |  |  | /  /          
                 / \  \   | |__| |  /  /\  \   | |_| |  |  |/  /          
                |  |  |   |  __  | /  /__\  \  |    /   |      \           
                |  |  |   | |  | | |   __   |  |    \   |  |\   \          
                \     /   | |  | | |  |  |  |  | |\  \  |  | \   \       
                 \___/    |_|  |_| |__|  |__|  |_| \__\ |__|  \__/        
                                                                              
                      - O R C A' S   B I G   F R I E N D -                    
                                      &                                       
                       - I N T E G R A L  F E E D E R -                       
                                                                              
 v1 FN, 2020, v2 2021                                                         
------------------------------------------------------------------------------


Reading SHARK input file PQ2_2e_0H_B3LYP_631Gd_opt.SHARKINP.tmp ... ok
----------------------
SHARK INTEGRAL PACKAGE
----------------------

Number of atoms                             ...     44
Number of basis functions                   ...    328
Number of shells                            ...    168
Maximum angular momentum                    ...      2
Integral batch strategy                     ... SHARK/LIBINT Hybrid
RI-J (if used) integral strategy            ... SPLIT-RIJ (Revised 2003 algorithm where possible)
Printlevel                                  ...      1
Contraction scheme used                     ... SEGMENTED contraction
Coulomb Range Separation                    ... NOT USED
Exchange Range Separation                   ... NOT USED
Finite Nucleus Model                        ... NOT USED
Auxiliary Coulomb fitting basis             ... AVAILABLE
   # of basis functions in Aux-J            ...   1244
   # of shells in Aux-J                     ...    420
   Maximum angular momentum in Aux-J        ...      4
Auxiliary J/K fitting basis                 ... NOT available
Auxiliary Correlation fitting basis         ... NOT available
Auxiliary 'external' fitting basis          ... NOT available
Integral threshold                          ...     2.500000e-11
Primitive cut-off                           ...     2.500000e-12
Primitive pair pre-selection threshold      ...     2.500000e-12

Calculating pre-screening integrals         ... done (  0.1 sec) Dimension = 168
Organizing shell pair data                  ... done (  0.1 sec)
Shell pair information
Total number of shell pairs                 ...     14196
Shell pairs after pre-screening             ...      9840
Total number of primitive shell pairs       ...     79098
Primitive shell pairs kept                  ...     30375
          la=0 lb=0:   3870 shell pairs
          la=1 lb=0:   3254 shell pairs
          la=1 lb=1:    697 shell pairs
          la=2 lb=0:   1314 shell pairs
          la=2 lb=1:    586 shell pairs
          la=2 lb=2:    119 shell pairs

Calculating one electron integrals          ... done (  0.0 sec)
Calculating RI/J V-Matrix + Cholesky decomp.... done (  0.1 sec)
Calculating Nuclear repulsion               ... done (  0.0 sec) ENN=   1484.404809168432 Eh

SHARK setup successfully completed in   0.4 seconds

Maximum memory used throughout the entire GTOINT-calculation: 24.2 MB
[1717819156.904647] [eu-a2p-532:94337:0]          mpool.c:38   UCX  WARN  object 0x2a2adc0 was not returned to mpool ucp_requests
[1717819156.904677] [eu-a2p-532:94337:0]          mpool.c:38   UCX  WARN  object 0x2a2af80 was not returned to mpool ucp_requests
[1717819156.904682] [eu-a2p-532:94337:0]          mpool.c:38   UCX  WARN  object 0x2a2b140 was not returned to mpool ucp_requests
[1717819156.904685] [eu-a2p-532:94337:0]          mpool.c:38   UCX  WARN  object 0x2a2b300 was not returned to mpool ucp_requests
[1717819156.904687] [eu-a2p-532:94337:0]          mpool.c:38   UCX  WARN  object 0x2a2b4c0 was not returned to mpool ucp_requests
[1717819156.904690] [eu-a2p-532:94337:0]          mpool.c:38   UCX  WARN  object 0x2a2b680 was not returned to mpool ucp_requests
[1717819156.904693] [eu-a2p-532:94337:0]          mpool.c:38   UCX  WARN  object 0x2a2b840 was not returned to mpool ucp_requests
[1717819156.904695] [eu-a2p-532:94337:0]          mpool.c:38   UCX  WARN  object 0x2a2ba00 was not returned to mpool ucp_requests
[1717819156.904698] [eu-a2p-532:94337:0]          mpool.c:38   UCX  WARN  object 0x2a2bbc0 was not returned to mpool ucp_requests
[1717819156.904700] [eu-a2p-532:94337:0]          mpool.c:38   UCX  WARN  object 0x2a2bd80 was not returned to mpool ucp_requests
[1717819156.904703] [eu-a2p-532:94337:0]          mpool.c:38   UCX  WARN  object 0x2a2bf40 was not returned to mpool ucp_requests
[1717819156.904705] [eu-a2p-532:94337:0]          mpool.c:38   UCX  WARN  object 0x2a2c100 was not returned to mpool ucp_requests
[1717819156.904708] [eu-a2p-532:94337:0]          mpool.c:38   UCX  WARN  object 0x2a2c2c0 was not returned to mpool ucp_requests
[1717819156.904711] [eu-a2p-532:94337:0]          mpool.c:38   UCX  WARN  object 0x2a2c480 was not returned to mpool ucp_requests
[1717819156.904713] [eu-a2p-532:94337:0]          mpool.c:38   UCX  WARN  object 0x2a2c640 was not returned to mpool ucp_requests
[1717819156.904716] [eu-a2p-532:94337:0]          mpool.c:38   UCX  WARN  object 0x2a2c800 was not returned to mpool ucp_requests
[1717819156.904718] [eu-a2p-532:94337:0]          mpool.c:38   UCX  WARN  object 0x2a2c9c0 was not returned to mpool ucp_requests
[1717819156.904721] [eu-a2p-532:94337:0]          mpool.c:38   UCX  WARN  object 0x2a2cb80 was not returned to mpool ucp_requests
[1717819156.904723] [eu-a2p-532:94337:0]          mpool.c:38   UCX  WARN  object 0x2a2cd40 was not returned to mpool ucp_requests
[1717819156.904947] [eu-a2p-532:94335:0]          mpool.c:38   UCX  WARN  object 0x3a65a00 was not returned to mpool ucp_requests
[1717819156.904970] [eu-a2p-532:94335:0]          mpool.c:38   UCX  WARN  object 0x3a65bc0 was not returned to mpool ucp_requests
[1717819156.904975] [eu-a2p-532:94335:0]          mpool.c:38   UCX  WARN  object 0x3a65d80 was not returned to mpool ucp_requests
[1717819156.904978] [eu-a2p-532:94335:0]          mpool.c:38   UCX  WARN  object 0x3a65f40 was not returned to mpool ucp_requests
[1717819156.904980] [eu-a2p-532:94335:0]          mpool.c:38   UCX  WARN  object 0x3a66100 was not returned to mpool ucp_requests
[1717819156.904983] [eu-a2p-532:94335:0]          mpool.c:38   UCX  WARN  object 0x3a662c0 was not returned to mpool ucp_requests
[1717819156.904985] [eu-a2p-532:94335:0]          mpool.c:38   UCX  WARN  object 0x3a66480 was not returned to mpool ucp_requests
[1717819156.904988] [eu-a2p-532:94335:0]          mpool.c:38   UCX  WARN  object 0x3a66640 was not returned to mpool ucp_requests
[1717819156.904992] [eu-a2p-532:94335:0]          mpool.c:38   UCX  WARN  object 0x3a669c0 was not returned to mpool ucp_requests
[1717819156.904994] [eu-a2p-532:94335:0]          mpool.c:38   UCX  WARN  object 0x3a66b80 was not returned to mpool ucp_requests
[1717819156.904997] [eu-a2p-532:94335:0]          mpool.c:38   UCX  WARN  object 0x3a66d40 was not returned to mpool ucp_requests
[1717819156.923456] [eu-a2p-532:94336:0]          mpool.c:38   UCX  WARN  object 0x336fdc0 was not returned to mpool ucp_requests
[1717819156.923497] [eu-a2p-532:94336:0]          mpool.c:38   UCX  WARN  object 0x336ff80 was not returned to mpool ucp_requests
[1717819156.923501] [eu-a2p-532:94336:0]          mpool.c:38   UCX  WARN  object 0x3370140 was not returned to mpool ucp_requests
[1717819156.923505] [eu-a2p-532:94336:0]          mpool.c:38   UCX  WARN  object 0x3370300 was not returned to mpool ucp_requests
[1717819156.923509] [eu-a2p-532:94336:0]          mpool.c:38   UCX  WARN  object 0x33704c0 was not returned to mpool ucp_requests
[1717819156.923512] [eu-a2p-532:94336:0]          mpool.c:38   UCX  WARN  object 0x3370680 was not returned to mpool ucp_requests
[1717819156.923515] [eu-a2p-532:94336:0]          mpool.c:38   UCX  WARN  object 0x3370840 was not returned to mpool ucp_requests
[1717819156.923519] [eu-a2p-532:94336:0]          mpool.c:38   UCX  WARN  object 0x3370a00 was not returned to mpool ucp_requests
[1717819156.923523] [eu-a2p-532:94336:0]          mpool.c:38   UCX  WARN  object 0x3370bc0 was not returned to mpool ucp_requests
[1717819156.923526] [eu-a2p-532:94336:0]          mpool.c:38   UCX  WARN  object 0x3370d80 was not returned to mpool ucp_requests
[1717819156.923530] [eu-a2p-532:94336:0]          mpool.c:38   UCX  WARN  object 0x3370f40 was not returned to mpool ucp_requests
[1717819156.923533] [eu-a2p-532:94336:0]          mpool.c:38   UCX  WARN  object 0x3371100 was not returned to mpool ucp_requests
[1717819156.923537] [eu-a2p-532:94336:0]          mpool.c:38   UCX  WARN  object 0x33712c0 was not returned to mpool ucp_requests
[1717819156.923540] [eu-a2p-532:94336:0]          mpool.c:38   UCX  WARN  object 0x3371480 was not returned to mpool ucp_requests
[1717819156.923544] [eu-a2p-532:94336:0]          mpool.c:38   UCX  WARN  object 0x3371640 was not returned to mpool ucp_requests
[1717819156.923547] [eu-a2p-532:94336:0]          mpool.c:38   UCX  WARN  object 0x3371800 was not returned to mpool ucp_requests
[1717819156.923551] [eu-a2p-532:94336:0]          mpool.c:38   UCX  WARN  object 0x33719c0 was not returned to mpool ucp_requests
[1717819156.923554] [eu-a2p-532:94336:0]          mpool.c:38   UCX  WARN  object 0x3371b80 was not returned to mpool ucp_requests
[1717819156.923559] [eu-a2p-532:94336:0]          mpool.c:38   UCX  WARN  object 0x3371d40 was not returned to mpool ucp_requests


           ************************************************************
           *        Program running with 4 parallel MPI-processes     *
           *              working on a common directory               *
           ************************************************************

Diagonalization of the overlap matrix:
Smallest eigenvalue                        ... 4.707e-04
Time for diagonalization                   ...    0.015 sec
Threshold for overlap eigenvalues          ... 1.000e-08
Number of eigenvalues below threshold      ... 0
Time for construction of square roots      ...    0.007 sec
Total time needed                          ...    0.022 sec

-------------------
DFT GRID GENERATION
-------------------

General Integration Accuracy     IntAcc      ... 4.959
Radial Grid Type                 RadialGrid  ... OptM3 with GC (2021)
Angular Grid (max. ang.)         AngularGrid ... 6 (Lebedev-590)
Angular grid pruning method      GridPruning ... 4 (adaptive)
Weight generation scheme         WeightScheme... Becke
Basis function cutoff            BFCut       ... 1.0000e-11
Integration weight cutoff        WCut        ... 1.0000e-14
Angular grids for H and He will be reduced by one unit
Partially contracted basis set               ... off
Rotationally invariant grid construction     ... off

Total number of grid points                  ...   488432
Total number of batches                      ...     7655
Average number of points per batch           ...       63
Average number of grid points per atom       ...    11101
Time for grid setup =    6.600 sec

--------------------
COSX GRID GENERATION
--------------------

GRIDX 1
-------
General Integration Accuracy     IntAcc      ... 4.020
Radial Grid Type                 RadialGrid  ... OptM3 with GC (2021)
Angular Grid (max. ang.)         AngularGrid ... 2 (Lebedev-110)
Angular grid pruning method      GridPruning ... 4 (adaptive)
Weight generation scheme         WeightScheme... Becke
Basis function cutoff            BFCut       ... 1.0000e-11
Integration weight cutoff        WCut        ... 1.0000e-14
Angular grids for H and He will be reduced by one unit
Partially contracted basis set               ... on
Rotationally invariant grid construction     ... off

Total number of grid points                  ...    52819
Total number of batches                      ...      849
Average number of points per batch           ...       62
Average number of grid points per atom       ...     1200
UseSFitting                                  ... on

GRIDX 2
-------
General Integration Accuracy     IntAcc      ... 4.338
Radial Grid Type                 RadialGrid  ... OptM3 with GC (2021)
Angular Grid (max. ang.)         AngularGrid ... 3 (Lebedev-194)
Angular grid pruning method      GridPruning ... 4 (adaptive)
Weight generation scheme         WeightScheme... Becke
Basis function cutoff            BFCut       ... 1.0000e-11
Integration weight cutoff        WCut        ... 1.0000e-14
Angular grids for H and He will be reduced by one unit
Partially contracted basis set               ... on
Rotationally invariant grid construction     ... off

Total number of grid points                  ...   114907
Total number of batches                      ...     1819
Average number of points per batch           ...       63
Average number of grid points per atom       ...     2612
UseSFitting                                  ... on

GRIDX 3
-------
General Integration Accuracy     IntAcc      ... 4.871
Radial Grid Type                 RadialGrid  ... OptM3 with GC (2021)
Angular Grid (max. ang.)         AngularGrid ... 4 (Lebedev-302)
Angular grid pruning method      GridPruning ... 4 (adaptive)
Weight generation scheme         WeightScheme... Becke
Basis function cutoff            BFCut       ... 1.0000e-11
Integration weight cutoff        WCut        ... 1.0000e-14
Angular grids for H and He will be reduced by one unit
Partially contracted basis set               ... on
Rotationally invariant grid construction     ... off

Total number of grid points                  ...   220208
Total number of batches                      ...     3465
Average number of points per batch           ...       63
Average number of grid points per atom       ...     5005
UseSFitting                                  ... on

Time for X-Grid setup             =    3.388 sec


--------------------
CPCM SOLVATION MODEL
--------------------
CPCM parameters:
  Epsilon                                         ...      80.4000
  Refrac                                          ...       1.3300
  Rsolv                                           ...       1.3000
  Surface type                                    ... GAUSSIAN VDW
  Epsilon function type                           ...         CPCM
Radii:
 Radius for C  used is    3.8550 Bohr (=   2.0400 Ang.)
 Radius for O  used is    3.4469 Bohr (=   1.8240 Ang.)
 Radius for H  used is    2.4944 Bohr (=   1.3200 Ang.)
Calculating surface                               ...        done! (  0.0s)
GEPOL surface points                              ...         2373
GEPOL Volume                                      ...    2461.9559
GEPOL Surface-area                                ...    1285.7251
Calculating surface distance matrix               ...        done! (  0.1s)
Performing Cholesky decomposition & store         ...        done! (  0.3s)
Overall time for CPCM initialization              ...                 0.3s
--------------
SCF ITERATIONS
--------------
ITER       Energy         Delta-E        Max-DP      RMS-DP      [F,P]     Damp
               ***  Starting incremental Fock matrix formation  ***
                      *** Initiating the SOSCF procedure ***
                      *** Re-Reading the Fockian *** 
                      *** Removing any level shift *** 
ITER      Energy       Delta-E        Grad      Rot      Max-DP    RMS-DP
  0   -850.42254503 -850.4225450331  0.002931  0.002931  0.006416  0.000128
               *** Restarting incremental Fock matrix formation ***
  1   -850.42321622  -0.0006711914  0.000878  0.001556  0.003741  0.000071
  2   -850.42329044  -0.0000742151  0.000165  0.000600  0.001154  0.000022
  3   -850.42328872   0.0000017205  0.000371  0.000438  0.000816  0.000013
  4   -850.42329222  -0.0000035034  0.000021  0.000040  0.000099  0.000002
  5   -850.42329220   0.0000000183  0.000020  0.000025  0.000060  0.000001
  6   -850.42329225  -0.0000000422  0.000003  0.000012  0.000015  0.000000
  7   -850.42329224   0.0000000045  0.000006  0.000008  0.000011  0.000000
                  ***Gradient check signals convergence***
              ***Rediagonalizing the Fockian in SOSCF/NRSCF***

               *****************************************************
               *                     SUCCESS                       *
               *           SCF CONVERGED AFTER   8 CYCLES          *
               *****************************************************

Old exchange energy                            =    -23.778097037 Eh
New exchange energy                            =    -23.778100389 Eh
Exchange energy change after final integration =     -0.000003352 Eh
Total energy after final integration           =   -850.423295602 Eh
Final COS-X integration done in                =    20.705 sec
Total Energy       :         -850.42329560 Eh          -23141.19435 eV
  Last Energy change         ...   -8.6206e-09  Tolerance :   1.0000e-08
  Last MAX-Density change    ...    6.2172e-15  Tolerance :   1.0000e-07
             **** THE GBW FILE WAS UPDATED (PQ2_2e_0H_B3LYP_631Gd_opt.gbw) ****
             **** DENSITY PQ2_2e_0H_B3LYP_631Gd_opt.scfp WAS UPDATED ****
             **** ENERGY FILE WAS UPDATED (PQ2_2e_0H_B3LYP_631Gd_opt.en.tmp) ****
             **** THE GBW FILE WAS UPDATED (PQ2_2e_0H_B3LYP_631Gd_opt.gbw) ****
             **** DENSITY PQ2_2e_0H_B3LYP_631Gd_opt.scfp WAS UPDATED ****
Total SCF time: 0 days 0 hours 2 min 2 sec 

Maximum memory used throughout the entire SCF-calculation: 163.5 MB

-------------------------   --------------------
FINAL SINGLE POINT ENERGY      -850.423295602331
-------------------------   --------------------


           ************************************************************
           *        Program running with 4 parallel MPI-processes     *
           *              working on a common directory               *
           ************************************************************
------------------------------------------------------------------------------
                         ORCA SCF GRADIENT CALCULATION
------------------------------------------------------------------------------

 ... reading COSX grid (gridx3)
Gradient of the Kohn-Sham DFT energy:
Kohn-Sham wavefunction type      ... RKS
Hartree-Fock exchange scaling    ...    0.200
Number of operators              ...    1
Number of atoms                  ...   44
Basis set dimensions             ...  328
Integral neglect threshold       ... 2.5e-11
Integral primitive cutoff        ... 2.5e-12
SHARK Integral package           ... ON

Nuc. rep. gradient       (SHARK) ... done (  0.0 sec)
HCore & Overlap gradient (SHARK) ... done (  0.3 sec)
RI-J gradient            (SHARK) ... done (  1.6 sec)
COSX-gradient                    ... done ( 25.7 sec)
Exchange-correlation gradient    ... done

------------------
CARTESIAN GRADIENT
------------------

   1   C   :   -0.000018627   -0.000009095   -0.000052122
   2   C   :    0.000226010   -0.000294110    0.000129935
   3   C   :   -0.000163266   -0.000041083   -0.000142363
   4   C   :   -0.000063146   -0.000002124    0.000067479
   5   C   :    0.000070550    0.000158358    0.000045422
   6   C   :   -0.000117790   -0.000146379    0.000046476
   7   C   :    0.000123958   -0.000041861   -0.000020350
   8   C   :    0.000016562    0.000152644   -0.000046827
   9   C   :   -0.000119828   -0.000048699    0.000144110
  10   C   :   -0.000035467   -0.000063011   -0.000035760
  11   C   :    0.000139855   -0.000008633    0.000025359
  12   C   :   -0.000043567    0.000073013   -0.000034265
  13   C   :   -0.000072192    0.000289820    0.000053224
  14   O   :    0.000010322   -0.000065930   -0.000078928
  15   O   :    0.000033064    0.000008321   -0.000028172
  16   H   :   -0.000049962   -0.000015638   -0.000030032
  17   H   :    0.000047401   -0.000044624    0.000053146
  18   H   :    0.000070160    0.000044472    0.000042621
  19   H   :   -0.000003834    0.000034752   -0.000036591
  20   H   :    0.000002509    0.000025256    0.000001664
  21   H   :   -0.000002380   -0.000033238   -0.000010413
  22   H   :   -0.000056960   -0.000003448   -0.000057092
  23   H   :    0.000004719   -0.000030544   -0.000033097
  24   H   :    0.000008032   -0.000006590    0.000001496
  25   H   :   -0.000003041   -0.000003889    0.000000573
  26   H   :   -0.000005575    0.000000334    0.000004627
  27   H   :    0.000031401    0.000042232    0.000018839
  28   H   :   -0.000024457    0.000079804   -0.000016320
  29   H   :    0.000015169   -0.000015486   -0.000001802
  30   H   :   -0.000018873   -0.000022556    0.000010203
  31   C   :   -0.000083885   -0.000232158   -0.000146331
  32   H   :    0.000027317    0.000098368    0.000025870
  33   H   :   -0.000001764    0.000027617    0.000030012
  34   C   :   -0.000042942    0.000044625    0.000113046
  35   H   :    0.000039555   -0.000028049   -0.000029101
  36   C   :   -0.000001555    0.000053459   -0.000068994
  37   C   :    0.000014496    0.000018496   -0.000008035
  38   H   :   -0.000016362    0.000001211    0.000007102
  39   H   :    0.000000628    0.000006616   -0.000004779
  40   H   :    0.000000239   -0.000018838    0.000002862
  41   C   :    0.000009599   -0.000032360    0.000028048
  42   H   :    0.000004208    0.000000278    0.000001403
  43   H   :    0.000008897    0.000020557   -0.000011488
  44   H   :   -0.000008505    0.000010989    0.000016045

Difference to translation invariance:
           :   -0.0000493291   -0.0000171184   -0.0000233005

Difference to rotation invariance:
           :    0.0002514624    0.0004660897   -0.0009173404

Norm of the cartesian gradient     ...    0.0008224036
RMS gradient                       ...    0.0000715810
MAX gradient                       ...    0.0002941101

-------
TIMINGS
-------

Total SCF gradient time            ...       39.324 sec

One electron gradient       ....       0.332 sec  (  0.8%)
RI-J Coulomb gradient       ....       1.566 sec  (  4.0%)
COSX gradient               ....      25.737 sec  ( 65.4%)
XC gradient                 ....       9.488 sec  ( 24.1%)
CPCM gradient               ....       0.880 sec  (  2.2%)
   A-Matrix (El+Nuc)        ....       0.225 sec  (  0.6%)
   Potential                ....       0.656 sec  (  1.7%)

Maximum memory used throughout the entire SCFGRAD-calculation: 105.6 MB
------------------------------------------------------------------------------
                         ORCA GEOMETRY RELAXATION STEP
------------------------------------------------------------------------------

Reading the OPT-File                    .... done
Getting information on internals        .... done
Copying old internal coords+grads       .... done
Making the new internal coordinates     .... (new redundants).... done
Validating the new internal coordinates .... (new redundants).... done
Calculating the B-matrix                .... done
Calculating the G,G- and P matrices     .... done
Transforming gradient to internals      .... done
Projecting the internal gradient        .... done
Number of atoms                         ....  44
Number of internal coordinates          .... 217
Current Energy                          ....  -850.423295602 Eh
Current gradient norm                   ....     0.000822404 Eh/bohr
Maximum allowed component of the step   ....  0.300
Current trust radius                    ....  0.300
Updating the Hessian (BFGS)             .... done
Forming the augmented Hessian           .... done
Diagonalizing the augmented Hessian     .... done
Last element of RFO vector              ....  0.999360483
Lowest eigenvalues of augmented Hessian:
 -0.000004391  0.001701166  0.003069038  0.004500152  0.006296720
Length of the computed step             ....  0.035780754
The final length of the internal step   ....  0.035780754
Converting the step to cartesian space:
 Initial RMS(Int)=    0.0024289559
Transforming coordinates:
 Iter   0:  RMS(Cart)=    0.0056910848 RMS(Int)=    0.0024289561
 Iter   1:  RMS(Cart)=    0.0000192642 RMS(Int)=    0.0000130181
 Iter   2:  RMS(Cart)=    0.0000001894 RMS(Int)=    0.0000001114
 Iter   3:  RMS(Cart)=    0.0000000021 RMS(Int)=    0.0000000015
done
Storing new coordinates                 .... done

                                .--------------------.
          ----------------------|Geometry convergence|-------------------------
          Item                value                   Tolerance       Converged
          ---------------------------------------------------------------------
          Energy change      -0.0000313606            0.0000002000      NO
          RMS gradient        0.0000469248            0.0000080000      NO
          MAX gradient        0.0002422732            0.0000300000      NO
          RMS step            0.0024289559            0.0001000000      NO
          MAX step            0.0142508722            0.0002000000      NO
          ........................................................
          Max(Bonds)      0.0002      Max(Angles)    0.08
          Max(Dihed)        0.82      Max(Improp)    0.00
          ---------------------------------------------------------------------

The optimization has not yet converged - more geometry cycles are needed


    ---------------------------------------------------------------------------
                         Redundant Internal Coordinates
                            (Angstroem and degrees)

        Definition                    Value    dE/dq     Step     New-Value
    ----------------------------------------------------------------------------
     1. B(C   1,C   0)                1.5165  0.000040 -0.0001    1.5165   
     2. B(C   2,C   1)                1.4108  0.000242 -0.0002    1.4106   
     3. B(C   3,C   2)                1.5157  0.000040 -0.0001    1.5156   
     4. B(C   4,C   2)                1.4380 -0.000075  0.0000    1.4380   
     5. B(C   5,C   4)                1.4312  0.000071 -0.0001    1.4312   
     6. B(C   6,C   5)                1.5245 -0.000002  0.0000    1.5245   
     7. B(C   7,C   6)                1.5152  0.000031 -0.0000    1.5152   
     8. B(C   8,C   7)                1.3461  0.000050 -0.0000    1.3460   
     9. B(C   9,C   8)                1.5153  0.000008 -0.0000    1.5153   
    10. B(C  10,C   8)                1.5210 -0.000009  0.0000    1.5210   
    11. B(C  11,C   5)                1.4049 -0.000046  0.0001    1.4050   
    12. B(C  12,C  11)                1.4254  0.000033 -0.0000    1.4254   
    13. B(C  12,C   1)                1.4453 -0.000218  0.0002    1.4456   
    14. B(O  13,C  12)                1.3103  0.000001 -0.0000    1.3102   
    15. B(O  14,C   4)                1.3163 -0.000008  0.0000    1.3163   
    16. B(H  15,C   0)                1.1012 -0.000006  0.0002    1.1014   
    17. B(H  16,C   0)                1.1023 -0.000031 -0.0001    1.1022   
    18. B(H  17,C   0)                1.0952  0.000031 -0.0000    1.0952   
    19. B(H  18,C   3)                1.0948  0.000001  0.0000    1.0948   
    20. B(H  19,C   3)                1.1027  0.000008  0.0000    1.1027   
    21. B(H  20,C   3)                1.0997  0.000001 -0.0000    1.0997   
    22. B(H  21,C   6)                1.1040  0.000002  0.0000    1.1040   
    23. B(H  22,C   6)                1.0940  0.000003 -0.0000    1.0940   
    24. B(H  23,C   7)                1.0935  0.000010 -0.0000    1.0935   
    25. B(H  24,C   9)                1.0961  0.000003  0.0000    1.0961   
    26. B(H  25,C   9)                1.1005 -0.000000  0.0000    1.1005   
    27. B(H  26,C   9)                1.0982  0.000018 -0.0000    1.0982   
    28. B(H  27,C  10)                1.0968 -0.000000  0.0000    1.0968   
    29. B(H  28,C  11)                1.0955  0.000014 -0.0000    1.0955   
    30. B(H  29,C  10)                1.0994  0.000024 -0.0000    1.0994   
    31. B(C  30,C  10)                1.5594 -0.000065  0.0001    1.5595   
    32. B(H  31,C  30)                1.0971  0.000004  0.0000    1.0971   
    33. B(H  32,C  30)                1.0999  0.000011 -0.0000    1.0999   
    34. B(C  33,C  30)                1.5068  0.000027 -0.0000    1.5068   
    35. B(H  34,C  33)                1.0919  0.000003  0.0000    1.0919   
    36. B(C  35,C  33)                1.3452 -0.000007  0.0000    1.3452   
    37. B(C  36,C  35)                1.5111  0.000007 -0.0000    1.5111   
    38. B(H  37,C  36)                1.0997  0.000003  0.0000    1.0997   
    39. B(H  38,C  36)                1.0930  0.000006 -0.0000    1.0930   
    40. B(H  39,C  36)                1.0997  0.000012 -0.0000    1.0997   
    41. B(C  40,C  35)                1.5128  0.000018 -0.0000    1.5127   
    42. B(H  41,C  40)                1.0954  0.000002  0.0000    1.0954   
    43. B(H  42,C  40)                1.1001  0.000014 -0.0000    1.1001   
    44. B(H  43,C  40)                1.0999  0.000005 -0.0000    1.0999   
    45. A(H  15,C   0,H  17)          108.36 -0.000015   -0.03    108.33   
    46. A(H  15,C   0,H  16)          106.01  0.000012   -0.01    106.00   
    47. A(C   1,C   0,H  15)          113.33 -0.000119    0.03    113.36   
    48. A(H  16,C   0,H  17)          107.87 -0.000093    0.08    107.95   
    49. A(C   1,C   0,H  17)          107.44  0.000132   -0.05    107.39   
    50. A(C   1,C   0,H  16)          113.61  0.000076   -0.01    113.60   
    51. A(C   0,C   1,C   2)          121.94  0.000005   -0.00    121.94   
    52. A(C   2,C   1,C  12)          121.63 -0.000094    0.01    121.65   
    53. A(C   0,C   1,C  12)          116.42  0.000090   -0.01    116.41   
    54. A(C   1,C   2,C   3)          121.74  0.000093   -0.02    121.72   
    55. A(C   1,C   2,C   4)          123.02  0.000048   -0.01    123.02   
    56. A(C   3,C   2,C   4)          115.24 -0.000141    0.02    115.26   
    57. A(H  18,C   3,H  19)          107.44 -0.000027   -0.01    107.43   
    58. A(C   2,C   3,H  18)          113.04  0.000066   -0.02    113.03   
    59. A(C   2,C   3,H  20)          110.78 -0.000074    0.02    110.80   
    60. A(H  18,C   3,H  20)          108.25 -0.000013    0.01    108.26   
    61. A(H  19,C   3,H  20)          104.91  0.000003    0.00    104.92   
    62. A(C   2,C   3,H  19)          112.01  0.000040   -0.01    112.00   
    63. A(C   2,C   4,C   5)          115.40  0.000009   -0.00    115.40   
    64. A(C   2,C   4,O  14)          121.10 -0.000020    0.00    121.10   
    65. A(C   5,C   4,O  14)          123.50  0.000011    0.00    123.50   
    66. A(C   4,C   5,C  11)          121.02 -0.000095    0.01    121.03   
    67. A(C   4,C   5,C   6)          119.09  0.000106   -0.01    119.08   
    68. A(C   6,C   5,C  11)          119.87 -0.000011   -0.00    119.87   
    69. A(C   5,C   6,C   7)          112.56 -0.000192    0.03    112.59   
    70. A(C   7,C   6,H  21)          107.73  0.000036   -0.00    107.73   
    71. A(H  21,C   6,H  22)          107.58 -0.000058    0.01    107.59   
    72. A(C   5,C   6,H  22)          108.72  0.000070   -0.01    108.71   
    73. A(C   5,C   6,H  21)          109.38  0.000091   -0.02    109.36   
    74. A(C   7,C   6,H  22)          110.73  0.000059   -0.00    110.73   
    75. A(C   8,C   7,H  23)          116.84 -0.000054    0.01    116.85   
    76. A(C   6,C   7,H  23)          113.43 -0.000070    0.01    113.44   
    77. A(C   6,C   7,C   8)          129.72  0.000125   -0.02    129.71   
    78. A(C   9,C   8,C  10)          115.55  0.000057   -0.02    115.53   
    79. A(C   7,C   8,C  10)          124.18 -0.000105    0.02    124.21   
    80. A(C   7,C   8,C   9)          120.25  0.000048   -0.00    120.25   
    81. A(H  25,C   9,H  26)          106.14  0.000027   -0.01    106.13   
    82. A(H  24,C   9,H  26)          108.15  0.000001    0.01    108.16   
    83. A(C   8,C   9,H  26)          111.72 -0.000050    0.01    111.73   
    84. A(H  24,C   9,H  25)          107.95 -0.000005   -0.00    107.94   
    85. A(C   8,C   9,H  25)          110.88  0.000025   -0.01    110.87   
    86. A(C   8,C   9,H  24)          111.76  0.000003    0.00    111.76   
    87. A(H  29,C  10,C  30)          108.44  0.000019   -0.01    108.43   
    88. A(H  27,C  10,C  30)          106.98 -0.000078    0.02    107.01   
    89. A(C   8,C  10,C  30)          115.62  0.000019   -0.01    115.61   
    90. A(H  27,C  10,H  29)          106.51  0.000012   -0.00    106.51   
    91. A(C   8,C  10,H  29)          108.83 -0.000023   -0.01    108.82   
    92. A(C   8,C  10,H  27)          110.08  0.000051   -0.00    110.07   
    93. A(C  12,C  11,H  28)          116.48 -0.000057    0.01    116.49   
    94. A(C   5,C  11,H  28)          118.89 -0.000026    0.01    118.90   
    95. A(C   5,C  11,C  12)          124.62  0.000083   -0.01    124.61   
    96. A(C  11,C  12,O  13)          122.36 -0.000112    0.01    122.37   
    97. A(C   1,C  12,O  13)          123.34  0.000064   -0.01    123.34   
    98. A(C   1,C  12,C  11)          114.29  0.000049   -0.01    114.29   
    99. A(H  32,C  30,C  33)          108.93 -0.000052    0.03    108.96   
   100. A(H  31,C  30,C  33)          110.67 -0.000063    0.01    110.68   
   101. A(C  10,C  30,C  33)          115.22  0.000083   -0.03    115.19   
   102. A(H  31,C  30,H  32)          106.93 -0.000013    0.01    106.94   
   103. A(C  10,C  30,H  32)          107.23 -0.000026    0.01    107.25   
   104. A(C  10,C  30,H  31)          107.49  0.000067   -0.03    107.46   
   105. A(H  34,C  33,C  35)          116.71  0.000073   -0.01    116.70   
   106. A(C  30,C  33,C  35)          128.72 -0.000031    0.00    128.72   
   107. A(C  30,C  33,H  34)          114.57 -0.000043    0.01    114.58   
   108. A(C  36,C  35,C  40)          114.28  0.000031   -0.00    114.28   
   109. A(C  33,C  35,C  40)          120.82 -0.000035    0.00    120.82   
   110. A(C  33,C  35,C  36)          124.90  0.000004   -0.00    124.90   
   111. A(H  38,C  36,H  39)          107.86  0.000000    0.00    107.87   
   112. A(H  37,C  36,H  39)          106.22  0.000002   -0.00    106.22   
   113. A(C  35,C  36,H  39)          110.47 -0.000021    0.00    110.47   
   114. A(H  37,C  36,H  38)          108.03 -0.000001   -0.00    108.03   
   115. A(C  35,C  36,H  38)          113.30  0.000004   -0.00    113.30   
   116. A(C  35,C  36,H  37)          110.67  0.000015   -0.00    110.67   
   117. A(H  42,C  40,H  43)          106.23  0.000001   -0.00    106.23   
   118. A(H  41,C  40,H  43)          108.16 -0.000005   -0.00    108.15   
   119. A(C  35,C  40,H  43)          111.13  0.000033   -0.01    111.12   
   120. A(H  41,C  40,H  42)          108.13  0.000008    0.00    108.13   
   121. A(C  35,C  40,H  42)          111.06 -0.000034    0.01    111.07   
   122. A(C  35,C  40,H  41)          111.90 -0.000003    0.00    111.90   
   123. D(C   2,C   1,C   0,H  17)    177.18 -0.000034    0.76    177.94   
   124. D(C   2,C   1,C   0,H  15)     57.50 -0.000032    0.81     58.32   
   125. D(C  12,C   1,C   0,H  17)     -2.91 -0.000021    0.71     -2.20   
   126. D(C  12,C   1,C   0,H  15)   -122.58 -0.000020    0.77   -121.82   
   127. D(C   2,C   1,C   0,H  16)    -63.59 -0.000016    0.82    -62.77   
   128. D(C  12,C   1,C   0,H  16)    116.32 -0.000003    0.77    117.09   
   129. D(C   3,C   2,C   1,C   0)      0.86  0.000010   -0.11      0.75   
   130. D(C   4,C   2,C   1,C  12)      1.02  0.000002   -0.04      0.98   
   131. D(C   4,C   2,C   1,C   0)   -179.07  0.000016   -0.09   -179.16   
   132. D(C   3,C   2,C   1,C  12)   -179.05 -0.000003   -0.06   -179.11   
   133. D(H  19,C   3,C   2,C   4)     66.25 -0.000010   -0.01     66.24   
   134. D(H  20,C   3,C   2,C   1)    129.56  0.000013   -0.00    129.56   
   135. D(H  19,C   3,C   2,C   1)   -113.68 -0.000005    0.01   -113.67   
   136. D(H  18,C   3,C   2,C   4)   -172.19  0.000032   -0.05   -172.24   
   137. D(H  18,C   3,C   2,C   1)      7.87  0.000037   -0.03      7.85   
   138. D(H  20,C   3,C   2,C   4)    -50.50  0.000008   -0.02    -50.53   
   139. D(O  14,C   4,C   2,C   3)      0.39  0.000023   -0.02      0.38   
   140. D(O  14,C   4,C   2,C   1)   -179.67  0.000018   -0.04   -179.71   
   141. D(C   5,C   4,C   2,C   1)     -0.31  0.000014   -0.03     -0.34   
   142. D(C   5,C   4,C   2,C   3)    179.76  0.000019   -0.01    179.75   
   143. D(C  11,C   5,C   4,O  14)    178.89 -0.000025    0.07    178.96   
   144. D(C  11,C   5,C   4,C   2)     -0.46 -0.000021    0.06     -0.39   
   145. D(C   6,C   5,C   4,C   2)    178.11 -0.000019    0.05    178.16   
   146. D(C   6,C   5,C   4,O  14)     -2.54 -0.000023    0.06     -2.48   
   147. D(H  22,C   6,C   5,C  11)   -157.56 -0.000009   -0.07   -157.63   
   148. D(H  22,C   6,C   5,C   4)     23.85 -0.000010   -0.06     23.80   
   149. D(H  21,C   6,C   5,C  11)    -40.35  0.000012   -0.07    -40.42   
   150. D(H  21,C   6,C   5,C   4)    141.07  0.000011   -0.06    141.00   
   151. D(C   7,C   6,C   5,C  11)     79.37 -0.000005   -0.08     79.30   
   152. D(C   7,C   6,C   5,C   4)    -99.21 -0.000006   -0.06    -99.28   
   153. D(C   8,C   7,C   6,C   5)    121.69  0.000006   -0.09    121.59   
   154. D(H  23,C   7,C   6,H  22)   -179.52  0.000001   -0.09   -179.60   
   155. D(H  23,C   7,C   6,H  21)     63.09  0.000017   -0.09     63.00   
   156. D(H  23,C   7,C   6,C   5)    -57.58 -0.000001   -0.08    -57.67   
   157. D(C   8,C   7,C   6,H  22)     -0.24  0.000009   -0.10     -0.34   
   158. D(C   8,C   7,C   6,H  21)   -117.64  0.000025   -0.10   -117.74   
   159. D(C  10,C   8,C   7,H  23)    179.96  0.000011   -0.03    179.93   
   160. D(C  10,C   8,C   7,C   6)      0.71  0.000003   -0.01      0.70   
   161. D(C   9,C   8,C   7,H  23)     -1.55  0.000008   -0.02     -1.58   
   162. D(C   9,C   8,C   7,C   6)    179.20 -0.000000   -0.01    179.18   
   163. D(H  26,C   9,C   8,C  10)    -56.95 -0.000035    0.19    -56.76   
   164. D(H  26,C   9,C   8,C   7)    124.43 -0.000029    0.19    124.63   
   165. D(H  25,C   9,C   8,C  10)     61.23 -0.000016    0.18     61.41   
   166. D(H  25,C   9,C   8,C   7)   -117.38 -0.000010    0.18   -117.20   
   167. D(H  24,C   9,C   8,C  10)   -178.28 -0.000002    0.17   -178.11   
   168. D(H  24,C   9,C   8,C   7)      3.11  0.000003    0.17      3.28   
   169. D(C  30,C  10,C   8,C   9)     92.17  0.000021    0.02     92.20   
   170. D(C  30,C  10,C   8,C   7)    -89.28  0.000018    0.03    -89.25   
   171. D(H  29,C  10,C   8,C   9)    -30.11  0.000002    0.04    -30.07   
   172. D(H  29,C  10,C   8,C   7)    148.44 -0.000002    0.05    148.48   
   173. D(H  27,C  10,C   8,C   9)   -146.49 -0.000028    0.05   -146.44   
   174. D(H  27,C  10,C   8,C   7)     32.07 -0.000031    0.05     32.12   
   175. D(H  28,C  11,C   5,C   6)      2.08  0.000016   -0.03      2.04   
   176. D(H  28,C  11,C   5,C   4)   -179.37  0.000020   -0.04   -179.41   
   177. D(C  12,C  11,C   5,C   6)   -178.00  0.000011   -0.01   -178.02   
   178. D(C  12,C  11,C   5,C   4)      0.55  0.000015   -0.02      0.53   
   179. D(C   1,C  12,C  11,H  28)   -179.95 -0.000003   -0.02   -179.97   
   180. D(C   1,C  12,C  11,C   5)      0.13  0.000002   -0.04      0.09   
   181. D(O  13,C  12,C   1,C   2)    179.03 -0.000037    0.10    179.13   
   182. D(O  13,C  12,C   1,C   0)     -0.88 -0.000050    0.15     -0.73   
   183. D(C  11,C  12,C   1,C   2)     -0.89 -0.000010    0.07     -0.82   
   184. D(O  13,C  12,C  11,C   5)   -179.79  0.000029   -0.08   -179.87   
   185. D(C  11,C  12,C   1,C   0)    179.19 -0.000022    0.12    179.31   
   186. D(O  13,C  12,C  11,H  28)      0.13  0.000024   -0.05      0.07   
   187. D(C  33,C  30,C  10,H  29)     64.45  0.000019    0.06     64.51   
   188. D(C  33,C  30,C  10,H  27)    178.97  0.000002    0.07    179.03   
   189. D(C  33,C  30,C  10,C   8)    -58.04  0.000022    0.08    -57.96   
   190. D(H  32,C  30,C  10,H  29)   -174.11 -0.000013    0.09   -174.02   
   191. D(H  32,C  30,C  10,H  27)    -59.59 -0.000030    0.10    -59.50   
   192. D(H  32,C  30,C  10,C   8)     63.40 -0.000010    0.11     63.51   
   193. D(H  31,C  30,C  10,H  29)    -59.44 -0.000008    0.09    -59.35   
   194. D(H  31,C  30,C  10,H  27)     55.08 -0.000025    0.10     55.18   
   195. D(H  31,C  30,C  10,C   8)    178.07 -0.000005    0.11    178.18   
   196. D(C  35,C  33,C  30,H  32)    130.89 -0.000035    0.15    131.03   
   197. D(C  35,C  33,C  30,H  31)     13.59  0.000049    0.12     13.71   
   198. D(C  35,C  33,C  30,C  10)   -108.60 -0.000052    0.17   -108.43   
   199. D(H  34,C  33,C  30,H  32)    -48.45 -0.000026    0.11    -48.34   
   200. D(H  34,C  33,C  30,H  31)   -165.74  0.000058    0.08   -165.66   
   201. D(H  34,C  33,C  30,C  10)     72.07 -0.000042    0.13     72.20   
   202. D(C  40,C  35,C  33,H  34)      0.29  0.000005    0.00      0.29   
   203. D(C  40,C  35,C  33,C  30)   -179.03  0.000015   -0.04   -179.07   
   204. D(C  36,C  35,C  33,H  34)   -179.87  0.000007   -0.00   -179.87   
   205. D(C  36,C  35,C  33,C  30)      0.81  0.000017   -0.04      0.77   
   206. D(H  39,C  36,C  35,C  40)    -59.45 -0.000015    0.04    -59.41   
   207. D(H  39,C  36,C  35,C  33)    120.69 -0.000016    0.05    120.74   
   208. D(H  38,C  36,C  35,C  40)    179.40 -0.000002    0.04    179.44   
   209. D(H  38,C  36,C  35,C  33)     -0.45 -0.000004    0.04     -0.41   
   210. D(H  37,C  36,C  35,C  40)     57.90 -0.000015    0.04     57.94   
   211. D(H  37,C  36,C  35,C  33)   -121.96 -0.000017    0.05   -121.91   
   212. D(H  43,C  40,C  35,C  36)     58.69 -0.000010    0.02     58.71   
   213. D(H  43,C  40,C  35,C  33)   -121.45 -0.000008    0.02   -121.43   
   214. D(H  42,C  40,C  35,C  36)    -59.35 -0.000010    0.02    -59.32   
   215. D(H  42,C  40,C  35,C  33)    120.52 -0.000009    0.02    120.54   
   216. D(H  41,C  40,C  35,C  36)    179.71  0.000005    0.02    179.73   
   217. D(H  41,C  40,C  35,C  33)     -0.43  0.000007    0.01     -0.42   
    ----------------------------------------------------------------------------

         *************************************************************
         *                GEOMETRY OPTIMIZATION CYCLE  27            *
         *************************************************************
---------------------------------
CARTESIAN COORDINATES (ANGSTROEM)
---------------------------------
  C      4.711942    1.613681    1.438827
  C      3.668874    0.798327    0.699280
  C      2.602324    1.405497    0.003798
  C      2.446490    2.911809   -0.058481
  C      1.591002    0.654732   -0.690147
  C      1.738493   -0.767878   -0.637907
  C      0.689455   -1.646754   -1.309603
  C     -0.323301   -2.198502   -0.326953
  C     -1.662035   -2.060540   -0.303231
  C     -2.479079   -2.728651    0.784105
  C     -2.460008   -1.283026   -1.338681
  C      2.813790   -1.359928    0.045547
  C      3.826644   -0.637979    0.741759
  O      4.812975   -1.235969    1.363291
  O      0.614835    1.260920   -1.332235
  H      4.285245    2.265851    2.217090
  H      5.304585    2.271571    0.782503
  H      5.398721    0.908426    1.918875
  H      3.302631    3.448731    0.362749
  H      1.545283    3.256223    0.475536
  H      2.306109    3.247277   -1.096270
  H      1.187032   -2.503687   -1.796224
  H      0.192854   -1.065005   -2.091825
  H      0.127274   -2.783287    0.479770
  H     -1.842158   -3.242260    1.513445
  H     -3.170015   -3.470388    0.355586
  H     -3.104400   -2.005803    1.324959
  H     -1.971538   -1.350027   -2.318463
  H      2.898121   -2.452090    0.055061
  H     -3.448377   -1.751471   -1.449745
  C     -2.664195    0.232612   -1.033502
  H     -3.222138    0.665175   -1.873244
  H     -1.669591    0.702179   -1.033781
  C     -3.349037    0.537128    0.273672
  H     -2.736841    0.357450    1.159822
  C     -4.592825    1.004910    0.483084
  C     -5.594774    1.314463   -0.604931
  H     -5.913083    2.365769   -0.551744
  H     -5.211593    1.127581   -1.611372
  H     -6.504578    0.711064   -0.472896
  C     -5.095889    1.268490    1.885174
  H     -4.341718    1.026860    2.641992
  H     -5.381541    2.323323    2.011040
  H     -5.998524    0.677793    2.100033

----------------------------
CARTESIAN COORDINATES (A.U.)
----------------------------
  NO LB      ZA    FRAG     MASS         X           Y           Z
   0 C     6.0000    0    12.011    8.904279    3.049415    2.718989
   1 C     6.0000    0    12.011    6.933167    1.508619    1.321449
   2 C     6.0000    0    12.011    4.917681    2.656005    0.007177
   3 C     6.0000    0    12.011    4.623197    5.502521   -0.110513
   4 C     6.0000    0    12.011    3.006558    1.237263   -1.304189
   5 C     6.0000    0    12.011    3.285276   -1.451080   -1.205470
   6 C     6.0000    0    12.011    1.302881   -3.111913   -2.474790
   7 C     6.0000    0    12.011   -0.610950   -4.154567   -0.617852
   8 C     6.0000    0    12.011   -3.140791   -3.893856   -0.573024
   9 C     6.0000    0    12.011   -4.684780   -5.156402    1.481744
  10 C     6.0000    0    12.011   -4.648741   -2.424568   -2.529740
  11 C     6.0000    0    12.011    5.317292   -2.569891    0.086071
  12 C     6.0000    0    12.011    7.231309   -1.205605    1.401721
  13 O     8.0000    0    15.999    9.095205   -2.335643    2.576247
  14 O     8.0000    0    15.999    1.161870    2.382794   -2.517559
  15 H     1.0000    0     1.008    8.097940    4.281839    4.189692
  16 H     1.0000    0     1.008   10.024213    4.292647    1.478717
  17 H     1.0000    0     1.008   10.202103    1.716677    3.626148
  18 H     1.0000    0     1.008    6.241067    6.517158    0.685496
  19 H     1.0000    0     1.008    2.920161    6.153369    0.898633
  20 H     1.0000    0     1.008    4.357914    6.136464   -2.071651
  21 H     1.0000    0     1.008    2.243165   -4.731283   -3.394372
  22 H     1.0000    0     1.008    0.364441   -2.012568   -3.952977
  23 H     1.0000    0     1.008    0.240513   -5.259649    0.906633
  24 H     1.0000    0     1.008   -3.481174   -6.126984    2.859997
  25 H     1.0000    0     1.008   -5.990461   -6.558084    0.671960
  26 H     1.0000    0     1.008   -5.866465   -3.790418    2.503810
  27 H     1.0000    0     1.008   -3.725667   -2.551181   -4.381261
  28 H     1.0000    0     1.008    5.476654   -4.633778    0.104050
  29 H     1.0000    0     1.008   -6.516489   -3.309801   -2.739621
  30 C     6.0000    0    12.011   -5.034598    0.439573   -1.953035
  31 H     1.0000    0     1.008   -6.088959    1.256998   -3.539917
  32 H     1.0000    0     1.008   -3.155070    1.326926   -1.953563
  33 C     6.0000    0    12.011   -6.328763    1.015025    0.517166
  34 H     1.0000    0     1.008   -5.171881    0.675482    2.191746
  35 C     6.0000    0    12.011   -8.679181    1.899006    0.912896
  36 C     6.0000    0    12.011  -10.572590    2.483974   -1.143154
  37 H     1.0000    0     1.008  -11.174108    4.470655   -1.042645
  38 H     1.0000    0     1.008   -9.848483    2.130818   -3.045052
  39 H     1.0000    0     1.008  -12.291872    1.343716   -0.893644
  40 C     6.0000    0    12.011   -9.629835    2.397099    3.562462
  41 H     1.0000    0     1.008   -8.204657    1.940484    4.992642
  42 H     1.0000    0     1.008  -10.169639    4.390444    3.800315
  43 H     1.0000    0     1.008  -11.335568    1.280843    3.968488

--------------------------------
INTERNAL COORDINATES (ANGSTROEM)
--------------------------------
 C      0   0   0     0.000000000000     0.00000000     0.00000000
 C      1   0   0     1.516483498733     0.00000000     0.00000000
 C      2   1   0     1.410630863965   121.94201753     0.00000000
 C      3   2   1     1.515631132249   121.72048282     0.75037600
 C      3   2   1     1.438047879079   123.01949979   180.84264064
 C      5   3   2     1.431188888657   115.39490775   359.66284729
 C      6   5   3     1.524492615423   119.08133265   178.16010201
 C      7   6   5     1.515157224063   112.59016137   260.72489198
 C      8   7   6     1.346032983902   129.70965305   121.59456416
 C      9   8   7     1.515332683311   120.24618138   179.18448383
 C      9   8   7     1.521001063784   124.20728987     0.69631580
 C      6   5   3     1.404953595031   121.03128915   359.60517546
 C     12   6   5     1.425410226797   124.61159721     0.52548816
 O     13  12   6     1.310246210207   122.37380386   180.13506756
 O      5   3   2     1.316299100980   121.09790985   180.28981094
 H      1   2   3     1.101403032625   113.35882741    58.31672704
 H      1   2   3     1.102182424228   113.60144096   297.22847270
 H      1   2   3     1.095214977199   107.38817198   177.93665529
 H      4   3   2     1.094849883448   113.02806052     7.84705784
 H      4   3   2     1.102710474132   111.99610964   246.32798869
 H      4   3   2     1.099660366704   110.79921434   129.55753502
 H      7   6   5     1.103955513909   109.36405912   141.00382759
 H      7   6   5     1.094036861542   108.71268507    23.79543869
 H      8   7   6     1.093522806202   113.43916275   302.33500113
 H     10   9   8     1.096084180028   111.76197846     3.27615260
 H     10   9   8     1.100543905153   110.87115478   242.79621940
 H     10   9   8     1.098206664562   111.72777564   124.62526374
 H     11   9   8     1.096843626972   110.07470050    32.11613977
 H     12   6   5     1.095454330738   118.89979680   180.58667145
 H     11   9   8     1.099386050962   108.82132455   148.48347617
 C     11   9   8     1.559482445206   115.61261892   270.74837998
 H     31  11   9     1.097077375759   107.45760074   178.18013485
 H     31  11   9     1.099876782124   107.24596166    63.50689079
 C     31  11   9     1.506798982756   115.19425675   302.03729419
 H     34  31  11     1.091938148278   114.57927842    72.19739014
 C     34  31  11     1.345243898476   128.72205557   251.57009696
 C     36  34  31     1.511125791846   124.90326502     0.77018867
 H     37  36  34     1.099724905288   110.66619773   238.08861947
 H     37  36  34     1.093012249638   113.29740315   359.59038259
 H     37  36  34     1.099667234987   110.47005818   120.74015296
 C     36  34  31     1.512747092988   120.81976448   180.92961083
 H     41  36  34     1.095415429523   111.89884246   359.58300479
 H     41  36  34     1.100050350547   111.06826258   120.53578055
 H     41  36  34     1.099926497553   111.12354803   238.56643267

---------------------------
INTERNAL COORDINATES (A.U.)
---------------------------
 C      0   0   0     0.000000000000     0.00000000     0.00000000
 C      1   0   0     2.865738499216     0.00000000     0.00000000
 C      2   1   0     2.665706008950   121.94201753     0.00000000
 C      3   2   1     2.864127759995   121.72048282     0.75037600
 C      3   2   1     2.717516658925   123.01949979   180.84264064
 C      5   3   2     2.704555045474   115.39490775   359.66284729
 C      6   5   3     2.880873536335   119.08133265   178.16010201
 C      7   6   5     2.863232203312   112.59016137   260.72489198
 C      8   7   6     2.543633706799   129.70965305   121.59456416
 C      9   8   7     2.863563773238   120.24618138   179.18448383
 C      9   8   7     2.874275459955   124.20728987     0.69631580
 C      6   5   3     2.654977525477   121.03128915   359.60517546
 C     12   6   5     2.693634957138   124.61159721     0.52548816
 O     13  12   6     2.476006505299   122.37380386   180.13506756
 O      5   3   2     2.487444811180   121.09790985   180.28981094
 H      1   2   3     2.081350094732   113.35882741    58.31672704
 H      1   2   3     2.082822931413   113.60144096   297.22847270
 H      1   2   3     2.069656364676   107.38817198   177.93665529
 H      4   3   2     2.068966437472   113.02806052     7.84705784
 H      4   3   2     2.083820801115   111.99610964   246.32798869
 H      4   3   2     2.078056933399   110.79921434   129.55753502
 H      7   6   5     2.086173585320   109.36405912   141.00382759
 H      7   6   5     2.067430048730   108.71268507    23.79543869
 H      8   7   6     2.066458624918   113.43916275   302.33500113
 H     10   9   8     2.071298919976   111.76197846     3.27615260
 H     10   9   8     2.079726579095   110.87115478   242.79621940
 H     10   9   8     2.075309834470   111.72777564   124.62526374
 H     11   9   8     2.072734066714   110.07470050    32.11613977
 H     12   6   5     2.070108677313   118.89979680   180.58667145
 H     11   9   8     2.077538551771   108.82132455   148.48347617
 C     11   9   8     2.946994732097   115.61261892   270.74837998
 H     31  11   9     2.073175787905   107.45760074   178.18013485
 H     31  11   9     2.078465899273   107.24596166    63.50689079
 C     31  11   9     2.847437416280   115.19425675   302.03729419
 H     34  31  11     2.063464055426   114.57927842    72.19739014
 C     34  31  11     2.542142551449   128.72205557   251.57009696
 C     36  34  31     2.855613900494   124.90326502     0.77018867
 H     37  36  34     2.078178893647   110.66619773   238.08861947
 H     37  36  34     2.065493812838   113.29740315   359.59038259
 H     37  36  34     2.078069912571   110.47005818   120.74015296
 C     36  34  31     2.858677715632   120.81976448   180.92961083
 H     41  36  34     2.070035164671   111.89884246   359.58300479
 H     41  36  34     2.078793896059   111.06826258   120.53578055
 H     41  36  34     2.078559847818   111.12354803   238.56643267


           ************************************************************
           *        Program running with 4 parallel MPI-processes     *
           *              working on a common directory               *
           ************************************************************
------------------------------------------------------------------------------
                   ___                                                        
                  /   \      - P O W E R E D   B Y -                         
                 /     \                                                     
                 |  |  |   _    _      __       _____    __    __             
                 |  |  |  | |  | |    /  \     |  _  \  |  |  /  |          
                  \  \/   | |  | |   /    \    | | | |  |  | /  /          
                 / \  \   | |__| |  /  /\  \   | |_| |  |  |/  /          
                |  |  |   |  __  | /  /__\  \  |    /   |      \           
                |  |  |   | |  | | |   __   |  |    \   |  |\   \          
                \     /   | |  | | |  |  |  |  | |\  \  |  | \   \       
                 \___/    |_|  |_| |__|  |__|  |_| \__\ |__|  \__/        
                                                                              
                      - O R C A' S   B I G   F R I E N D -                    
                                      &                                       
                       - I N T E G R A L  F E E D E R -                       
                                                                              
 v1 FN, 2020, v2 2021                                                         
------------------------------------------------------------------------------


Reading SHARK input file PQ2_2e_0H_B3LYP_631Gd_opt.SHARKINP.tmp ... ok
----------------------
SHARK INTEGRAL PACKAGE
----------------------

Number of atoms                             ...     44
Number of basis functions                   ...    328
Number of shells                            ...    168
Maximum angular momentum                    ...      2
Integral batch strategy                     ... SHARK/LIBINT Hybrid
RI-J (if used) integral strategy            ... SPLIT-RIJ (Revised 2003 algorithm where possible)
Printlevel                                  ...      1
Contraction scheme used                     ... SEGMENTED contraction
Coulomb Range Separation                    ... NOT USED
Exchange Range Separation                   ... NOT USED
Finite Nucleus Model                        ... NOT USED
Auxiliary Coulomb fitting basis             ... AVAILABLE
   # of basis functions in Aux-J            ...   1244
   # of shells in Aux-J                     ...    420
   Maximum angular momentum in Aux-J        ...      4
Auxiliary J/K fitting basis                 ... NOT available
Auxiliary Correlation fitting basis         ... NOT available
Auxiliary 'external' fitting basis          ... NOT available
Integral threshold                          ...     2.500000e-11
Primitive cut-off                           ...     2.500000e-12
Primitive pair pre-selection threshold      ...     2.500000e-12

Calculating pre-screening integrals         ... done (  0.1 sec) Dimension = 168
Organizing shell pair data                  ... done (  0.1 sec)
Shell pair information
Total number of shell pairs                 ...     14196
Shell pairs after pre-screening             ...      9841
Total number of primitive shell pairs       ...     79098
Primitive shell pairs kept                  ...     30379
          la=0 lb=0:   3871 shell pairs
          la=1 lb=0:   3254 shell pairs
          la=1 lb=1:    697 shell pairs
          la=2 lb=0:   1314 shell pairs
          la=2 lb=1:    586 shell pairs
          la=2 lb=2:    119 shell pairs

Calculating one electron integrals          ... done (  0.0 sec)
Calculating RI/J V-Matrix + Cholesky decomp.... done (  0.1 sec)
Calculating Nuclear repulsion               ... done (  0.0 sec) ENN=   1484.570322540847 Eh

SHARK setup successfully completed in   0.4 seconds

Maximum memory used throughout the entire GTOINT-calculation: 24.2 MB
[1717819321.842062] [eu-a2p-532:94834:0]          mpool.c:38   UCX  WARN  object 0x307bdc0 was not returned to mpool ucp_requests
[1717819321.842094] [eu-a2p-532:94834:0]          mpool.c:38   UCX  WARN  object 0x307bf80 was not returned to mpool ucp_requests
[1717819321.842099] [eu-a2p-532:94834:0]          mpool.c:38   UCX  WARN  object 0x307c140 was not returned to mpool ucp_requests
[1717819321.842102] [eu-a2p-532:94834:0]          mpool.c:38   UCX  WARN  object 0x307c300 was not returned to mpool ucp_requests
[1717819321.842104] [eu-a2p-532:94834:0]          mpool.c:38   UCX  WARN  object 0x307c4c0 was not returned to mpool ucp_requests
[1717819321.842107] [eu-a2p-532:94834:0]          mpool.c:38   UCX  WARN  object 0x307c680 was not returned to mpool ucp_requests
[1717819321.842109] [eu-a2p-532:94834:0]          mpool.c:38   UCX  WARN  object 0x307c840 was not returned to mpool ucp_requests
[1717819321.842112] [eu-a2p-532:94834:0]          mpool.c:38   UCX  WARN  object 0x307ca00 was not returned to mpool ucp_requests
[1717819321.842114] [eu-a2p-532:94834:0]          mpool.c:38   UCX  WARN  object 0x307cbc0 was not returned to mpool ucp_requests
[1717819321.842117] [eu-a2p-532:94834:0]          mpool.c:38   UCX  WARN  object 0x307cd80 was not returned to mpool ucp_requests
[1717819321.842120] [eu-a2p-532:94834:0]          mpool.c:38   UCX  WARN  object 0x307cf40 was not returned to mpool ucp_requests
[1717819321.842122] [eu-a2p-532:94834:0]          mpool.c:38   UCX  WARN  object 0x307d100 was not returned to mpool ucp_requests
[1717819321.842125] [eu-a2p-532:94834:0]          mpool.c:38   UCX  WARN  object 0x307d2c0 was not returned to mpool ucp_requests
[1717819321.842127] [eu-a2p-532:94834:0]          mpool.c:38   UCX  WARN  object 0x307d480 was not returned to mpool ucp_requests
[1717819321.842130] [eu-a2p-532:94834:0]          mpool.c:38   UCX  WARN  object 0x307d640 was not returned to mpool ucp_requests
[1717819321.842132] [eu-a2p-532:94834:0]          mpool.c:38   UCX  WARN  object 0x307d800 was not returned to mpool ucp_requests
[1717819321.842135] [eu-a2p-532:94834:0]          mpool.c:38   UCX  WARN  object 0x307d9c0 was not returned to mpool ucp_requests
[1717819321.842138] [eu-a2p-532:94834:0]          mpool.c:38   UCX  WARN  object 0x307db80 was not returned to mpool ucp_requests
[1717819321.842162] [eu-a2p-532:94834:0]          mpool.c:38   UCX  WARN  object 0x307dd40 was not returned to mpool ucp_requests
[1717819321.843489] [eu-a2p-532:94832:0]          mpool.c:38   UCX  WARN  object 0x34d3bc0 was not returned to mpool ucp_requests
[1717819321.843509] [eu-a2p-532:94832:0]          mpool.c:38   UCX  WARN  object 0x34d3d80 was not returned to mpool ucp_requests
[1717819321.843514] [eu-a2p-532:94832:0]          mpool.c:38   UCX  WARN  object 0x34d3f40 was not returned to mpool ucp_requests
[1717819321.843517] [eu-a2p-532:94832:0]          mpool.c:38   UCX  WARN  object 0x34d4100 was not returned to mpool ucp_requests
[1717819321.843520] [eu-a2p-532:94832:0]          mpool.c:38   UCX  WARN  object 0x34d42c0 was not returned to mpool ucp_requests
[1717819321.843522] [eu-a2p-532:94832:0]          mpool.c:38   UCX  WARN  object 0x34d4480 was not returned to mpool ucp_requests
[1717819321.843525] [eu-a2p-532:94832:0]          mpool.c:38   UCX  WARN  object 0x34d4640 was not returned to mpool ucp_requests
[1717819321.843528] [eu-a2p-532:94832:0]          mpool.c:38   UCX  WARN  object 0x34d4800 was not returned to mpool ucp_requests
[1717819321.843530] [eu-a2p-532:94832:0]          mpool.c:38   UCX  WARN  object 0x34d49c0 was not returned to mpool ucp_requests
[1717819321.843533] [eu-a2p-532:94832:0]          mpool.c:38   UCX  WARN  object 0x34d4b80 was not returned to mpool ucp_requests
[1717819321.843536] [eu-a2p-532:94832:0]          mpool.c:38   UCX  WARN  object 0x34d4d40 was not returned to mpool ucp_requests
[1717819321.845006] [eu-a2p-532:94833:0]          mpool.c:38   UCX  WARN  object 0x2df8dc0 was not returned to mpool ucp_requests
[1717819321.845039] [eu-a2p-532:94833:0]          mpool.c:38   UCX  WARN  object 0x2df8f80 was not returned to mpool ucp_requests
[1717819321.845043] [eu-a2p-532:94833:0]          mpool.c:38   UCX  WARN  object 0x2df9140 was not returned to mpool ucp_requests
[1717819321.845047] [eu-a2p-532:94833:0]          mpool.c:38   UCX  WARN  object 0x2df9300 was not returned to mpool ucp_requests
[1717819321.845050] [eu-a2p-532:94833:0]          mpool.c:38   UCX  WARN  object 0x2df94c0 was not returned to mpool ucp_requests
[1717819321.845052] [eu-a2p-532:94833:0]          mpool.c:38   UCX  WARN  object 0x2df9680 was not returned to mpool ucp_requests
[1717819321.845055] [eu-a2p-532:94833:0]          mpool.c:38   UCX  WARN  object 0x2df9840 was not returned to mpool ucp_requests
[1717819321.845059] [eu-a2p-532:94833:0]          mpool.c:38   UCX  WARN  object 0x2df9a00 was not returned to mpool ucp_requests
[1717819321.845061] [eu-a2p-532:94833:0]          mpool.c:38   UCX  WARN  object 0x2df9bc0 was not returned to mpool ucp_requests
[1717819321.845064] [eu-a2p-532:94833:0]          mpool.c:38   UCX  WARN  object 0x2df9d80 was not returned to mpool ucp_requests
[1717819321.845067] [eu-a2p-532:94833:0]          mpool.c:38   UCX  WARN  object 0x2df9f40 was not returned to mpool ucp_requests
[1717819321.845070] [eu-a2p-532:94833:0]          mpool.c:38   UCX  WARN  object 0x2dfa100 was not returned to mpool ucp_requests
[1717819321.845073] [eu-a2p-532:94833:0]          mpool.c:38   UCX  WARN  object 0x2dfa2c0 was not returned to mpool ucp_requests
[1717819321.845076] [eu-a2p-532:94833:0]          mpool.c:38   UCX  WARN  object 0x2dfa480 was not returned to mpool ucp_requests
[1717819321.845079] [eu-a2p-532:94833:0]          mpool.c:38   UCX  WARN  object 0x2dfa640 was not returned to mpool ucp_requests
[1717819321.845081] [eu-a2p-532:94833:0]          mpool.c:38   UCX  WARN  object 0x2dfa800 was not returned to mpool ucp_requests
[1717819321.845084] [eu-a2p-532:94833:0]          mpool.c:38   UCX  WARN  object 0x2dfa9c0 was not returned to mpool ucp_requests
[1717819321.845087] [eu-a2p-532:94833:0]          mpool.c:38   UCX  WARN  object 0x2dfab80 was not returned to mpool ucp_requests
[1717819321.845090] [eu-a2p-532:94833:0]          mpool.c:38   UCX  WARN  object 0x2dfad40 was not returned to mpool ucp_requests


           ************************************************************
           *        Program running with 4 parallel MPI-processes     *
           *              working on a common directory               *
           ************************************************************

Diagonalization of the overlap matrix:
Smallest eigenvalue                        ... 4.706e-04
Time for diagonalization                   ...    0.016 sec
Threshold for overlap eigenvalues          ... 1.000e-08
Number of eigenvalues below threshold      ... 0
Time for construction of square roots      ...    0.007 sec
Total time needed                          ...    0.023 sec

-------------------
DFT GRID GENERATION
-------------------

General Integration Accuracy     IntAcc      ... 4.959
Radial Grid Type                 RadialGrid  ... OptM3 with GC (2021)
Angular Grid (max. ang.)         AngularGrid ... 6 (Lebedev-590)
Angular grid pruning method      GridPruning ... 4 (adaptive)
Weight generation scheme         WeightScheme... Becke
Basis function cutoff            BFCut       ... 1.0000e-11
Integration weight cutoff        WCut        ... 1.0000e-14
Angular grids for H and He will be reduced by one unit
Partially contracted basis set               ... off
Rotationally invariant grid construction     ... off

Total number of grid points                  ...   488419
Total number of batches                      ...     7653
Average number of points per batch           ...       63
Average number of grid points per atom       ...    11100
Time for grid setup =    6.577 sec

--------------------
COSX GRID GENERATION
--------------------

GRIDX 1
-------
General Integration Accuracy     IntAcc      ... 4.020
Radial Grid Type                 RadialGrid  ... OptM3 with GC (2021)
Angular Grid (max. ang.)         AngularGrid ... 2 (Lebedev-110)
Angular grid pruning method      GridPruning ... 4 (adaptive)
Weight generation scheme         WeightScheme... Becke
Basis function cutoff            BFCut       ... 1.0000e-11
Integration weight cutoff        WCut        ... 1.0000e-14
Angular grids for H and He will be reduced by one unit
Partially contracted basis set               ... on
Rotationally invariant grid construction     ... off

Total number of grid points                  ...    52819
Total number of batches                      ...      848
Average number of points per batch           ...       62
Average number of grid points per atom       ...     1200
UseSFitting                                  ... on

GRIDX 2
-------
General Integration Accuracy     IntAcc      ... 4.338
Radial Grid Type                 RadialGrid  ... OptM3 with GC (2021)
Angular Grid (max. ang.)         AngularGrid ... 3 (Lebedev-194)
Angular grid pruning method      GridPruning ... 4 (adaptive)
Weight generation scheme         WeightScheme... Becke
Basis function cutoff            BFCut       ... 1.0000e-11
Integration weight cutoff        WCut        ... 1.0000e-14
Angular grids for H and He will be reduced by one unit
Partially contracted basis set               ... on
Rotationally invariant grid construction     ... off

Total number of grid points                  ...   114911
Total number of batches                      ...     1820
Average number of points per batch           ...       63
Average number of grid points per atom       ...     2612
UseSFitting                                  ... on

GRIDX 3
-------
General Integration Accuracy     IntAcc      ... 4.871
Radial Grid Type                 RadialGrid  ... OptM3 with GC (2021)
Angular Grid (max. ang.)         AngularGrid ... 4 (Lebedev-302)
Angular grid pruning method      GridPruning ... 4 (adaptive)
Weight generation scheme         WeightScheme... Becke
Basis function cutoff            BFCut       ... 1.0000e-11
Integration weight cutoff        WCut        ... 1.0000e-14
Angular grids for H and He will be reduced by one unit
Partially contracted basis set               ... on
Rotationally invariant grid construction     ... off

Total number of grid points                  ...   220209
Total number of batches                      ...     3465
Average number of points per batch           ...       63
Average number of grid points per atom       ...     5005
UseSFitting                                  ... on

Time for X-Grid setup             =    3.383 sec


--------------------
CPCM SOLVATION MODEL
--------------------
CPCM parameters:
  Epsilon                                         ...      80.4000
  Refrac                                          ...       1.3300
  Rsolv                                           ...       1.3000
  Surface type                                    ... GAUSSIAN VDW
  Epsilon function type                           ...         CPCM
Radii:
 Radius for C  used is    3.8550 Bohr (=   2.0400 Ang.)
 Radius for O  used is    3.4469 Bohr (=   1.8240 Ang.)
 Radius for H  used is    2.4944 Bohr (=   1.3200 Ang.)
Calculating surface                               ...        done! (  0.0s)
GEPOL surface points                              ...         2373
GEPOL Volume                                      ...    2461.6355
GEPOL Surface-area                                ...    1285.5299
Calculating surface distance matrix               ...        done! (  0.0s)
Performing Cholesky decomposition & store         ...        done! (  0.2s)
Overall time for CPCM initialization              ...                 0.3s
--------------
SCF ITERATIONS
--------------
ITER       Energy         Delta-E        Max-DP      RMS-DP      [F,P]     Damp
               ***  Starting incremental Fock matrix formation  ***
                      *** Initiating the SOSCF procedure ***
                      *** Re-Reading the Fockian *** 
                      *** Removing any level shift *** 
ITER      Energy       Delta-E        Grad      Rot      Max-DP    RMS-DP
  0   -850.42323731 -850.4232373133  0.000686  0.000686  0.001565  0.000034
               *** Restarting incremental Fock matrix formation ***
  1   -850.42328797  -0.0000506578  0.000272  0.000482  0.001093  0.000020
  2   -850.42329402  -0.0000060531  0.000034  0.000090  0.000243  0.000005
  3   -850.42329403  -0.0000000064  0.000070  0.000078  0.000178  0.000003
  4   -850.42329414  -0.0000001093  0.000008  0.000019  0.000036  0.000001
  5   -850.42329414  -0.0000000015  0.000003  0.000009  0.000015  0.000000
                 **** Energy Check signals convergence ****
              ***Rediagonalizing the Fockian in SOSCF/NRSCF***

               *****************************************************
               *                     SUCCESS                       *
               *           SCF CONVERGED AFTER   6 CYCLES          *
               *****************************************************

Old exchange energy                            =    -23.778121723 Eh
New exchange energy                            =    -23.778125416 Eh
Exchange energy change after final integration =     -0.000003693 Eh
Total energy after final integration           =   -850.423297834 Eh
Final COS-X integration done in                =    20.415 sec
Total Energy       :         -850.42329783 Eh          -23141.19441 eV
  Last Energy change         ...   -3.5698e-11  Tolerance :   1.0000e-08
  Last MAX-Density change    ...    3.5527e-15  Tolerance :   1.0000e-07
             **** THE GBW FILE WAS UPDATED (PQ2_2e_0H_B3LYP_631Gd_opt.gbw) ****
             **** DENSITY PQ2_2e_0H_B3LYP_631Gd_opt.scfp WAS UPDATED ****
             **** ENERGY FILE WAS UPDATED (PQ2_2e_0H_B3LYP_631Gd_opt.en.tmp) ****
             **** THE GBW FILE WAS UPDATED (PQ2_2e_0H_B3LYP_631Gd_opt.gbw) ****
             **** DENSITY PQ2_2e_0H_B3LYP_631Gd_opt.scfp WAS UPDATED ****
Total SCF time: 0 days 0 hours 1 min 43 sec 

Maximum memory used throughout the entire SCF-calculation: 163.9 MB

-------------------------   --------------------
FINAL SINGLE POINT ENERGY      -850.423297834304
-------------------------   --------------------


           ************************************************************
           *        Program running with 4 parallel MPI-processes     *
           *              working on a common directory               *
           ************************************************************
------------------------------------------------------------------------------
                         ORCA SCF GRADIENT CALCULATION
------------------------------------------------------------------------------

 ... reading COSX grid (gridx3)
Gradient of the Kohn-Sham DFT energy:
Kohn-Sham wavefunction type      ... RKS
Hartree-Fock exchange scaling    ...    0.200
Number of operators              ...    1
Number of atoms                  ...   44
Basis set dimensions             ...  328
Integral neglect threshold       ... 2.5e-11
Integral primitive cutoff        ... 2.5e-12
SHARK Integral package           ... ON

Nuc. rep. gradient       (SHARK) ... done (  0.0 sec)
HCore & Overlap gradient (SHARK) ... done (  0.4 sec)
RI-J gradient            (SHARK) ... done (  1.6 sec)
COSX-gradient                    ... done ( 25.2 sec)
Exchange-correlation gradient    ... done

------------------
CARTESIAN GRADIENT
------------------

   1   C   :   -0.000041403   -0.000018110   -0.000023373
   2   C   :    0.000093948   -0.000171205    0.000130446
   3   C   :   -0.000084197   -0.000026128   -0.000093928
   4   C   :   -0.000013341   -0.000015207    0.000030022
   5   C   :    0.000061830    0.000126468    0.000033610
   6   C   :   -0.000060449   -0.000106011    0.000009132
   7   C   :    0.000080735   -0.000020387   -0.000011797
   8   C   :   -0.000015060    0.000087297   -0.000019467
   9   C   :   -0.000069991   -0.000055947    0.000093494
  10   C   :   -0.000020014   -0.000014780   -0.000029481
  11   C   :    0.000070655    0.000017098    0.000004073
  12   C   :   -0.000078092    0.000016803   -0.000025105
  13   C   :    0.000026657    0.000193623   -0.000027605
  14   O   :   -0.000036230   -0.000015620   -0.000002095
  15   O   :    0.000007916   -0.000014738   -0.000011971
  16   H   :   -0.000042207   -0.000001693   -0.000017862
  17   H   :    0.000035330   -0.000001340    0.000023396
  18   H   :    0.000045909   -0.000024860   -0.000028775
  19   H   :    0.000016681    0.000020159   -0.000010915
  20   H   :    0.000008882    0.000022756    0.000015685
  21   H   :   -0.000006540   -0.000031147   -0.000003273
  22   H   :   -0.000035241    0.000003920   -0.000037451
  23   H   :    0.000005473   -0.000024512   -0.000019313
  24   H   :    0.000019313    0.000000204   -0.000004556
  25   H   :    0.000000677   -0.000000773   -0.000001251
  26   H   :   -0.000000740    0.000002364   -0.000003354
  27   H   :    0.000009973    0.000018903    0.000014653
  28   H   :   -0.000021956    0.000047861   -0.000010395
  29   H   :    0.000015792   -0.000007144    0.000008997
  30   H   :   -0.000007888   -0.000014368    0.000012648
  31   C   :   -0.000045494   -0.000135590   -0.000065966
  32   H   :    0.000030333    0.000057770    0.000007970
  33   H   :   -0.000009624    0.000021677    0.000003198
  34   C   :   -0.000021245    0.000021065    0.000066170
  35   H   :    0.000025837   -0.000015387   -0.000015080
  36   C   :    0.000001683    0.000026351   -0.000049977
  37   C   :    0.000009991    0.000016954   -0.000001056
  38   H   :   -0.000013771   -0.000000445    0.000007515
  39   H   :   -0.000002207    0.000007262   -0.000000624
  40   H   :    0.000001036   -0.000013790    0.000003522
  41   C   :    0.000001244   -0.000015736    0.000018278
  42   H   :    0.000003329   -0.000001229    0.000000409
  43   H   :    0.000006695    0.000010850   -0.000005077
  44   H   :   -0.000004822    0.000010143    0.000011242

Difference to translation invariance:
           :   -0.0000505934   -0.0000166210   -0.0000252870

Difference to rotation invariance:
           :    0.0003040354    0.0004097928   -0.0010961152

Norm of the cartesian gradient     ...    0.0005081172
RMS gradient                       ...    0.0000442259
MAX gradient                       ...    0.0001936227

-------
TIMINGS
-------

Total SCF gradient time            ...       38.749 sec

One electron gradient       ....       0.358 sec  (  0.9%)
RI-J Coulomb gradient       ....       1.554 sec  (  4.0%)
COSX gradient               ....      25.242 sec  ( 65.1%)
XC gradient                 ....       9.428 sec  ( 24.3%)
CPCM gradient               ....       0.878 sec  (  2.3%)
   A-Matrix (El+Nuc)        ....       0.225 sec  (  0.6%)
   Potential                ....       0.653 sec  (  1.7%)

Maximum memory used throughout the entire SCFGRAD-calculation: 105.8 MB
------------------------------------------------------------------------------
                         ORCA GEOMETRY RELAXATION STEP
------------------------------------------------------------------------------

Reading the OPT-File                    .... done
Getting information on internals        .... done
Copying old internal coords+grads       .... done
Making the new internal coordinates     .... (new redundants).... done
Validating the new internal coordinates .... (new redundants).... done
Calculating the B-matrix                .... done
Calculating the G,G- and P matrices     .... done
Transforming gradient to internals      .... done
Projecting the internal gradient        .... done
Number of atoms                         ....  44
Number of internal coordinates          .... 217
Current Energy                          ....  -850.423297834 Eh
Current gradient norm                   ....     0.000508117 Eh/bohr
Maximum allowed component of the step   ....  0.300
Current trust radius                    ....  0.300
Updating the Hessian (BFGS)             .... done
Forming the augmented Hessian           .... done
Diagonalizing the augmented Hessian     .... done
Last element of RFO vector              ....  0.999968411
Lowest eigenvalues of augmented Hessian:
 -0.000001237  0.001955418  0.003238134  0.004523251  0.006296620
Length of the computed step             ....  0.007948614
The final length of the internal step   ....  0.007948614
Converting the step to cartesian space:
 Initial RMS(Int)=    0.0005395871
Transforming coordinates:
 Iter   0:  RMS(Cart)=    0.0030326659 RMS(Int)=    0.0005396257
 Iter   1:  RMS(Cart)=    0.0000029748 RMS(Int)=    0.0000011545
 Iter   2:  RMS(Cart)=    0.0000000052 RMS(Int)=    0.0000000014
done
Storing new coordinates                 .... done

                                .--------------------.
          ----------------------|Geometry convergence|-------------------------
          Item                value                   Tolerance       Converged
          ---------------------------------------------------------------------
          Energy change      -0.0000022320            0.0000002000      NO
          RMS gradient        0.0000282419            0.0000080000      NO
          MAX gradient        0.0001767935            0.0000300000      NO
          RMS step            0.0005395871            0.0001000000      NO
          MAX step            0.0020894659            0.0002000000      NO
          ........................................................
          Max(Bonds)      0.0003      Max(Angles)    0.04
          Max(Dihed)        0.12      Max(Improp)    0.00
          ---------------------------------------------------------------------

The optimization has not yet converged - more geometry cycles are needed


    ---------------------------------------------------------------------------
                         Redundant Internal Coordinates
                            (Angstroem and degrees)

        Definition                    Value    dE/dq     Step     New-Value
    ----------------------------------------------------------------------------
     1. B(C   1,C   0)                1.5165 -0.000036  0.0000    1.5165   
     2. B(C   2,C   1)                1.4106  0.000084 -0.0002    1.4105   
     3. B(C   3,C   2)                1.5156  0.000006 -0.0000    1.5156   
     4. B(C   4,C   2)                1.4380 -0.000032  0.0001    1.4381   
     5. B(C   5,C   4)                1.4312  0.000076 -0.0001    1.4311   
     6. B(C   6,C   5)                1.5245 -0.000013  0.0000    1.5245   
     7. B(C   7,C   6)                1.5152  0.000020 -0.0000    1.5152   
     8. B(C   8,C   7)                1.3460  0.000022 -0.0000    1.3460   
     9. B(C   9,C   8)                1.5153 -0.000012  0.0000    1.5153   
    10. B(C  10,C   8)                1.5210  0.000000  0.0000    1.5210   
    11. B(C  11,C   5)                1.4050 -0.000042  0.0001    1.4050   
    12. B(C  12,C  11)                1.4254  0.000025 -0.0000    1.4254   
    13. B(C  12,C   1)                1.4456 -0.000177  0.0003    1.4459   
    14. B(O  13,C  12)                1.3102 -0.000021  0.0000    1.3102   
    15. B(O  14,C   4)                1.3163 -0.000007 -0.0000    1.3163   
    16. B(H  15,C   0)                1.1014  0.000007  0.0000    1.1014   
    17. B(H  16,C   0)                1.1022  0.000006 -0.0000    1.1022   
    18. B(H  17,C   0)                1.0952  0.000029 -0.0000    1.0952   
    19. B(H  18,C   3)                1.0948  0.000019 -0.0000    1.0948   
    20. B(H  19,C   3)                1.1027  0.000009 -0.0000    1.1027   
    21. B(H  20,C   3)                1.0997 -0.000004  0.0000    1.0997   
    22. B(H  21,C   6)                1.1040 -0.000002  0.0000    1.1040   
    23. B(H  22,C   6)                1.0940 -0.000004  0.0000    1.0940   
    24. B(H  23,C   7)                1.0935  0.000007 -0.0000    1.0935   
    25. B(H  24,C   9)                1.0961  0.000003 -0.0000    1.0961   
    26. B(H  25,C   9)                1.1005 -0.000002  0.0000    1.1006   
    27. B(H  26,C   9)                1.0982  0.000013 -0.0000    1.0982   
    28. B(H  27,C  10)                1.0968 -0.000003  0.0000    1.0968   
    29. B(H  28,C  11)                1.0955  0.000005 -0.0000    1.0954   
    30. B(H  29,C  10)                1.0994  0.000010 -0.0000    1.0994   
    31. B(C  30,C  10)                1.5595 -0.000052  0.0001    1.5596   
    32. B(H  31,C  30)                1.0971 -0.000000  0.0000    1.0971   
    33. B(H  32,C  30)                1.0999  0.000001 -0.0000    1.0999   
    34. B(C  33,C  30)                1.5068  0.000012 -0.0000    1.5068   
    35. B(H  34,C  33)                1.0919  0.000005 -0.0000    1.0919   
    36. B(C  35,C  33)                1.3452 -0.000004  0.0000    1.3452   
    37. B(C  36,C  35)                1.5111  0.000000  0.0000    1.5111   
    38. B(H  37,C  36)                1.0997 -0.000000  0.0000    1.0997   
    39. B(H  38,C  36)                1.0930  0.000001 -0.0000    1.0930   
    40. B(H  39,C  36)                1.0997  0.000009 -0.0000    1.0997   
    41. B(C  40,C  35)                1.5127  0.000014 -0.0000    1.5127   
    42. B(H  41,C  40)                1.0954  0.000002  0.0000    1.0954   
    43. B(H  42,C  40)                1.1001  0.000006 -0.0000    1.1000   
    44. B(H  43,C  40)                1.0999  0.000002 -0.0000    1.0999   
    45. A(H  15,C   0,H  17)          108.33  0.000043   -0.02    108.31   
    46. A(H  15,C   0,H  16)          106.00  0.000001    0.00    106.00   
    47. A(C   1,C   0,H  15)          113.36 -0.000067    0.02    113.38   
    48. A(H  16,C   0,H  17)          107.95 -0.000041    0.02    107.97   
    49. A(C   1,C   0,H  17)          107.39  0.000001   -0.01    107.38   
    50. A(C   1,C   0,H  16)          113.60  0.000062   -0.02    113.58   
    51. A(C   0,C   1,C   2)          121.94  0.000014   -0.00    121.94   
    52. A(C   2,C   1,C  12)          121.65 -0.000023    0.01    121.65   
    53. A(C   0,C   1,C  12)          116.41  0.000009   -0.01    116.40   
    54. A(C   1,C   2,C   3)          121.72 -0.000010   -0.00    121.72   
    55. A(C   1,C   2,C   4)          123.02  0.000016   -0.01    123.01   
    56. A(C   3,C   2,C   4)          115.26 -0.000007    0.01    115.27   
    57. A(H  18,C   3,H  19)          107.43 -0.000021   -0.00    107.43   
    58. A(C   2,C   3,H  18)          113.03  0.000025   -0.01    113.02   
    59. A(C   2,C   3,H  20)          110.80 -0.000053    0.02    110.82   
    60. A(H  18,C   3,H  20)          108.26  0.000005    0.00    108.26   
    61. A(H  19,C   3,H  20)          104.92  0.000006    0.00    104.92   
    62. A(C   2,C   3,H  19)          112.00  0.000037   -0.01    111.98   
    63. A(C   2,C   4,C   5)          115.39 -0.000003    0.00    115.40   
    64. A(C   2,C   4,O  14)          121.10  0.000018   -0.00    121.09   
    65. A(C   5,C   4,O  14)          123.50 -0.000014    0.00    123.51   
    66. A(C   4,C   5,C  11)          121.03 -0.000056    0.01    121.04   
    67. A(C   4,C   5,C   6)          119.08  0.000101   -0.02    119.07   
    68. A(C   6,C   5,C  11)          119.87 -0.000045    0.00    119.88   
    69. A(C   5,C   6,C   7)          112.59 -0.000134    0.04    112.63   
    70. A(C   7,C   6,H  21)          107.73  0.000017   -0.00    107.72   
    71. A(H  21,C   6,H  22)          107.59 -0.000040    0.01    107.60   
    72. A(C   5,C   6,H  22)          108.71  0.000054   -0.02    108.70   
    73. A(C   5,C   6,H  21)          109.36  0.000052   -0.02    109.34   
    74. A(C   7,C   6,H  22)          110.73  0.000055   -0.01    110.72   
    75. A(C   8,C   7,H  23)          116.85 -0.000038    0.01    116.85   
    76. A(C   6,C   7,H  23)          113.44 -0.000083    0.02    113.46   
    77. A(C   6,C   7,C   8)          129.71  0.000121   -0.02    129.69   
    78. A(C   9,C   8,C  10)          115.53  0.000008   -0.01    115.52   
    79. A(C   7,C   8,C  10)          124.21 -0.000020    0.01    124.22   
    80. A(C   7,C   8,C   9)          120.25  0.000012   -0.01    120.24   
    81. A(H  25,C   9,H  26)          106.13  0.000014   -0.01    106.13   
    82. A(H  24,C   9,H  26)          108.16 -0.000002    0.00    108.16   
    83. A(C   8,C   9,H  26)          111.73 -0.000012    0.01    111.74   
    84. A(H  24,C   9,H  25)          107.94  0.000002   -0.00    107.94   
    85. A(C   8,C   9,H  25)          110.87  0.000003   -0.01    110.87   
    86. A(C   8,C   9,H  24)          111.76 -0.000005    0.00    111.76   
    87. A(H  29,C  10,C  30)          108.43  0.000012   -0.00    108.43   
    88. A(H  27,C  10,C  30)          107.01 -0.000041    0.02    107.03   
    89. A(C   8,C  10,C  30)          115.61  0.000007   -0.00    115.61   
    90. A(H  27,C  10,H  29)          106.51  0.000006   -0.00    106.50   
    91. A(C   8,C  10,H  29)          108.82 -0.000025    0.01    108.83   
    92. A(C   8,C  10,H  27)          110.07  0.000042   -0.02    110.06   
    93. A(C  12,C  11,H  28)          116.49 -0.000040    0.01    116.50   
    94. A(C   5,C  11,H  28)          118.90  0.000007   -0.00    118.90   
    95. A(C   5,C  11,C  12)          124.61  0.000033   -0.01    124.60   
    96. A(C  11,C  12,O  13)          122.37 -0.000043    0.01    122.39   
    97. A(C   1,C  12,O  13)          123.34  0.000009   -0.01    123.33   
    98. A(C   1,C  12,C  11)          114.29  0.000033   -0.01    114.28   
    99. A(H  32,C  30,C  33)          108.96 -0.000019    0.02    108.98   
   100. A(H  31,C  30,C  33)          110.68 -0.000008    0.00    110.68   
   101. A(C  10,C  30,C  33)          115.19 -0.000000   -0.02    115.18   
   102. A(H  31,C  30,H  32)          106.94 -0.000022    0.02    106.96   
   103. A(C  10,C  30,H  32)          107.25  0.000009    0.01    107.25   
   104. A(C  10,C  30,H  31)          107.46  0.000039   -0.03    107.43   
   105. A(H  34,C  33,C  35)          116.70  0.000036   -0.01    116.68   
   106. A(C  30,C  33,C  35)          128.72 -0.000002    0.00    128.73   
   107. A(C  30,C  33,H  34)          114.58 -0.000034    0.01    114.59   
   108. A(C  36,C  35,C  40)          114.28  0.000009   -0.00    114.27   
   109. A(C  33,C  35,C  40)          120.82 -0.000029    0.01    120.83   
   110. A(C  33,C  35,C  36)          124.90  0.000020   -0.00    124.90   
   111. A(H  38,C  36,H  39)          107.87 -0.000000    0.00    107.87   
   112. A(H  37,C  36,H  39)          106.22  0.000002   -0.00    106.22   
   113. A(C  35,C  36,H  39)          110.47 -0.000020    0.01    110.48   
   114. A(H  37,C  36,H  38)          108.03 -0.000000   -0.00    108.02   
   115. A(C  35,C  36,H  38)          113.30  0.000006   -0.00    113.30   
   116. A(C  35,C  36,H  37)          110.67  0.000012   -0.00    110.66   
   117. A(H  42,C  40,H  43)          106.23 -0.000001   -0.00    106.23   
   118. A(H  41,C  40,H  43)          108.15 -0.000003   -0.00    108.15   
   119. A(C  35,C  40,H  43)          111.12  0.000022   -0.01    111.12   
   120. A(H  41,C  40,H  42)          108.13  0.000006    0.00    108.13   
   121. A(C  35,C  40,H  42)          111.07 -0.000019    0.01    111.08   
   122. A(C  35,C  40,H  41)          111.90 -0.000005    0.00    111.90   
   123. D(C   2,C   1,C   0,H  17)    177.94  0.000013    0.04    177.97   
   124. D(C   2,C   1,C   0,H  15)     58.32 -0.000001    0.05     58.37   
   125. D(C  12,C   1,C   0,H  17)     -2.20  0.000014    0.02     -2.18   
   126. D(C  12,C   1,C   0,H  15)   -121.82 -0.000001    0.03   -121.79   
   127. D(C   2,C   1,C   0,H  16)    -62.77  0.000001    0.05    -62.72   
   128. D(C  12,C   1,C   0,H  16)    117.09  0.000001    0.03    117.12   
   129. D(C   3,C   2,C   1,C   0)      0.75  0.000009   -0.04      0.71   
   130. D(C   4,C   2,C   1,C  12)      0.98  0.000007   -0.02      0.96   
   131. D(C   4,C   2,C   1,C   0)   -179.16  0.000008   -0.04   -179.20   
   132. D(C   3,C   2,C   1,C  12)   -179.11  0.000008   -0.03   -179.13   
   133. D(H  19,C   3,C   2,C   4)     66.24  0.000008   -0.10     66.14   
   134. D(H  20,C   3,C   2,C   1)    129.56  0.000010   -0.10    129.45   
   135. D(H  19,C   3,C   2,C   1)   -113.67  0.000007   -0.10   -113.77   
   136. D(H  18,C   3,C   2,C   4)   -172.24  0.000026   -0.12   -172.36   
   137. D(H  18,C   3,C   2,C   1)      7.85  0.000025   -0.12      7.73   
   138. D(H  20,C   3,C   2,C   4)    -50.53  0.000011   -0.11    -50.63   
   139. D(O  14,C   4,C   2,C   3)      0.38  0.000003    0.00      0.38   
   140. D(O  14,C   4,C   2,C   1)   -179.71  0.000005    0.00   -179.71   
   141. D(C   5,C   4,C   2,C   1)     -0.34 -0.000001   -0.00     -0.34   
   142. D(C   5,C   4,C   2,C   3)    179.75 -0.000002   -0.00    179.75   
   143. D(C  11,C   5,C   4,O  14)    178.96 -0.000008    0.01    178.97   
   144. D(C  11,C   5,C   4,C   2)     -0.39 -0.000003    0.01     -0.38   
   145. D(C   6,C   5,C   4,C   2)    178.16 -0.000008    0.04    178.20   
   146. D(C   6,C   5,C   4,O  14)     -2.48 -0.000014    0.04     -2.44   
   147. D(H  22,C   6,C   5,C  11)   -157.63 -0.000015    0.05   -157.58   
   148. D(H  22,C   6,C   5,C   4)     23.80 -0.000009    0.02     23.82   
   149. D(H  21,C   6,C   5,C  11)    -40.42 -0.000003    0.05    -40.38   
   150. D(H  21,C   6,C   5,C   4)    141.00  0.000003    0.02    141.02   
   151. D(C   7,C   6,C   5,C  11)     79.30 -0.000033    0.05     79.35   
   152. D(C   7,C   6,C   5,C   4)    -99.28 -0.000027    0.02    -99.25   
   153. D(C   8,C   7,C   6,C   5)    121.59  0.000020    0.01    121.60   
   154. D(H  23,C   7,C   6,H  22)   -179.60 -0.000003   -0.01   -179.61   
   155. D(H  23,C   7,C   6,H  21)     63.00  0.000005   -0.01     62.99   
   156. D(H  23,C   7,C   6,C   5)    -57.66  0.000012   -0.01    -57.67   
   157. D(C   8,C   7,C   6,H  22)     -0.34  0.000006    0.00     -0.34   
   158. D(C   8,C   7,C   6,H  21)   -117.74  0.000013   -0.00   -117.74   
   159. D(C  10,C   8,C   7,H  23)    179.93  0.000006   -0.01    179.93   
   160. D(C  10,C   8,C   7,C   6)      0.70 -0.000002   -0.02      0.68   
   161. D(C   9,C   8,C   7,H  23)     -1.58  0.000004   -0.01     -1.59   
   162. D(C   9,C   8,C   7,C   6)    179.18 -0.000004   -0.02    179.16   
   163. D(H  26,C   9,C   8,C  10)    -56.76 -0.000017    0.04    -56.72   
   164. D(H  26,C   9,C   8,C   7)    124.63 -0.000014    0.05    124.67   
   165. D(H  25,C   9,C   8,C  10)     61.41 -0.000004    0.03     61.44   
   166. D(H  25,C   9,C   8,C   7)   -117.20 -0.000002    0.04   -117.17   
   167. D(H  24,C   9,C   8,C  10)   -178.11 -0.000002    0.03   -178.08   
   168. D(H  24,C   9,C   8,C   7)      3.28  0.000000    0.03      3.31   
   169. D(C  30,C  10,C   8,C   9)     92.20  0.000003    0.01     92.21   
   170. D(C  30,C  10,C   8,C   7)    -89.25  0.000001    0.01    -89.25   
   171. D(H  29,C  10,C   8,C   9)    -30.07  0.000002    0.01    -30.06   
   172. D(H  29,C  10,C   8,C   7)    148.48 -0.000000    0.01    148.49   
   173. D(H  27,C  10,C   8,C   9)   -146.44 -0.000014    0.02   -146.41   
   174. D(H  27,C  10,C   8,C   7)     32.12 -0.000017    0.02     32.13   
   175. D(H  28,C  11,C   5,C   6)      2.04  0.000001   -0.03      2.01   
   176. D(H  28,C  11,C   5,C   4)   -179.41 -0.000003    0.00   -179.41   
   177. D(C  12,C  11,C   5,C   6)   -178.02  0.000005   -0.02   -178.04   
   178. D(C  12,C  11,C   5,C   4)      0.53  0.000001    0.01      0.53   
   179. D(C   1,C  12,C  11,H  28)   -179.97  0.000008   -0.03   -180.00   
   180. D(C   1,C  12,C  11,C   5)      0.09  0.000004   -0.03      0.06   
   181. D(O  13,C  12,C   1,C   2)    179.13  0.000010   -0.00    179.13   
   182. D(O  13,C  12,C   1,C   0)     -0.73  0.000009    0.02     -0.72   
   183. D(C  11,C  12,C   1,C   2)     -0.82 -0.000008    0.04     -0.78   
   184. D(O  13,C  12,C  11,C   5)   -179.86 -0.000014    0.01   -179.86   
   185. D(C  11,C  12,C   1,C   0)    179.31 -0.000009    0.06    179.37   
   186. D(O  13,C  12,C  11,H  28)      0.08 -0.000010    0.01      0.09   
   187. D(C  33,C  30,C  10,H  29)     64.51  0.000010   -0.04     64.47   
   188. D(C  33,C  30,C  10,H  27)    179.03  0.000002   -0.04    178.99   
   189. D(C  33,C  30,C  10,C   8)    -57.96  0.000029   -0.05    -58.01   
   190. D(H  32,C  30,C  10,H  29)   -174.02 -0.000008   -0.02   -174.04   
   191. D(H  32,C  30,C  10,H  27)    -59.50 -0.000016   -0.02    -59.51   
   192. D(H  32,C  30,C  10,C   8)     63.51  0.000011   -0.03     63.48   
   193. D(H  31,C  30,C  10,H  29)    -59.35 -0.000010   -0.01    -59.36   
   194. D(H  31,C  30,C  10,H  27)     55.18 -0.000017   -0.01     55.17   
   195. D(H  31,C  30,C  10,C   8)    178.18  0.000009   -0.02    178.16   
   196. D(C  35,C  33,C  30,H  32)    131.03 -0.000009   -0.04    130.99   
   197. D(C  35,C  33,C  30,H  31)     13.71  0.000034   -0.08     13.63   
   198. D(C  35,C  33,C  30,C  10)   -108.43 -0.000012   -0.03   -108.46   
   199. D(H  34,C  33,C  30,H  32)    -48.34 -0.000011   -0.05    -48.38   
   200. D(H  34,C  33,C  30,H  31)   -165.66  0.000032   -0.08   -165.74   
   201. D(H  34,C  33,C  30,C  10)     72.20 -0.000013   -0.03     72.17   
   202. D(C  40,C  35,C  33,H  34)      0.29  0.000007   -0.01      0.28   
   203. D(C  40,C  35,C  33,C  30)   -179.07  0.000006   -0.02   -179.09   
   204. D(C  36,C  35,C  33,H  34)   -179.87  0.000011   -0.03   -179.90   
   205. D(C  36,C  35,C  33,C  30)      0.77  0.000010   -0.03      0.74   
   206. D(H  39,C  36,C  35,C  40)    -59.41 -0.000010    0.08    -59.33   
   207. D(H  39,C  36,C  35,C  33)    120.74 -0.000015    0.10    120.84   
   208. D(H  38,C  36,C  35,C  40)    179.44  0.000000    0.07    179.51   
   209. D(H  38,C  36,C  35,C  33)     -0.41 -0.000004    0.09     -0.32   
   210. D(H  37,C  36,C  35,C  40)     57.94 -0.000013    0.08     58.02   
   211. D(H  37,C  36,C  35,C  33)   -121.91 -0.000017    0.10   -121.81   
   212. D(H  43,C  40,C  35,C  36)     58.71 -0.000008    0.04     58.75   
   213. D(H  43,C  40,C  35,C  33)   -121.43 -0.000004    0.02   -121.41   
   214. D(H  42,C  40,C  35,C  36)    -59.32 -0.000009    0.04    -59.28   
   215. D(H  42,C  40,C  35,C  33)    120.54 -0.000005    0.02    120.56   
   216. D(H  41,C  40,C  35,C  36)    179.73  0.000000    0.03    179.76   
   217. D(H  41,C  40,C  35,C  33)     -0.42  0.000005    0.02     -0.40   
    ----------------------------------------------------------------------------

         *************************************************************
         *                GEOMETRY OPTIMIZATION CYCLE  28            *
         *************************************************************
---------------------------------
CARTESIAN COORDINATES (ANGSTROEM)
---------------------------------
  C      4.714638    1.614397    1.435710
  C      3.670249    0.798755    0.698278
  C      2.602825    1.405630    0.004212
  C      2.446651    2.911881   -0.057820
  C      1.590797    0.654480   -0.688415
  C      1.738773   -0.767986   -0.636319
  C      0.689409   -1.646836   -1.307597
  C     -0.323603   -2.198960   -0.325433
  C     -1.662319   -2.060804   -0.302543
  C     -2.480078   -2.729531    0.783889
  C     -2.459767   -1.282666   -1.337970
  C      2.814949   -1.360004    0.045939
  C      3.828269   -0.637803    0.741146
  O      4.815626   -1.235291    1.361537
  O      0.613682    1.260415   -1.329295
  H      4.289740    2.266609    2.214936
  H      5.305573    2.272265    0.777848
  H      5.402354    0.909270    1.914497
  H      3.302389    3.448739    0.364244
  H      1.545068    3.255711    0.475909
  H      2.306732    3.247915   -1.095499
  H      1.187173   -2.503642   -1.794278
  H      0.192795   -1.064866   -2.089653
  H      0.126466   -2.784151    0.481258
  H     -1.843628   -3.243171    1.513615
  H     -3.170337   -3.471386    0.354454
  H     -3.106311   -2.007248    1.324399
  H     -1.970732   -1.349595   -2.317479
  H      2.899431   -2.452139    0.055233
  H     -3.448151   -1.750840   -1.449782
  C     -2.663924    0.232957   -1.032077
  H     -3.221212    0.665558   -1.872236
  H     -1.669292    0.702438   -1.031169
  C     -3.350346    0.536458    0.274451
  H     -2.739615    0.355461    1.161335
  C     -4.594149    1.004703    0.482761
  C     -5.594250    1.316646   -0.606278
  H     -5.910600    2.368537   -0.552887
  H     -5.210179    1.129662   -1.612357
  H     -6.505368    0.714941   -0.475704
  C     -5.099142    1.266747    1.884425
  H     -4.346145    1.023983    2.642052
  H     -5.384812    2.321445    2.011257
  H     -6.002189    0.675915    2.097172

----------------------------
CARTESIAN COORDINATES (A.U.)
----------------------------
  NO LB      ZA    FRAG     MASS         X           Y           Z
   0 C     6.0000    0    12.011    8.909375    3.050768    2.713099
   1 C     6.0000    0    12.011    6.935765    1.509428    1.319554
   2 C     6.0000    0    12.011    4.918626    2.656255    0.007959
   3 C     6.0000    0    12.011    4.623500    5.502657   -0.109264
   4 C     6.0000    0    12.011    3.006170    1.236787   -1.300917
   5 C     6.0000    0    12.011    3.285804   -1.451282   -1.202468
   6 C     6.0000    0    12.011    1.302795   -3.112070   -2.471000
   7 C     6.0000    0    12.011   -0.611520   -4.155432   -0.614979
   8 C     6.0000    0    12.011   -3.141327   -3.894356   -0.571723
   9 C     6.0000    0    12.011   -4.686668   -5.158066    1.481335
  10 C     6.0000    0    12.011   -4.648285   -2.423887   -2.528398
  11 C     6.0000    0    12.011    5.319483   -2.570034    0.086813
  12 C     6.0000    0    12.011    7.234380   -1.205274    1.400562
  13 O     8.0000    0    15.999    9.100215   -2.334361    2.572933
  14 O     8.0000    0    15.999    1.159691    2.381838   -2.512004
  15 H     1.0000    0     1.008    8.106433    4.283270    4.185622
  16 H     1.0000    0     1.008   10.026081    4.293958    1.469919
  17 H     1.0000    0     1.008   10.208969    1.718271    3.617874
  18 H     1.0000    0     1.008    6.240611    6.517173    0.688321
  19 H     1.0000    0     1.008    2.919756    6.152402    0.899339
  20 H     1.0000    0     1.008    4.359091    6.137670   -2.070193
  21 H     1.0000    0     1.008    2.243432   -4.731198   -3.390693
  22 H     1.0000    0     1.008    0.364329   -2.012304   -3.948872
  23 H     1.0000    0     1.008    0.238986   -5.261283    0.909445
  24 H     1.0000    0     1.008   -3.483952   -6.128705    2.860317
  25 H     1.0000    0     1.008   -5.991069   -6.559970    0.669821
  26 H     1.0000    0     1.008   -5.870077   -3.793149    2.502751
  27 H     1.0000    0     1.008   -3.724144   -2.550366   -4.379401
  28 H     1.0000    0     1.008    5.479130   -4.633871    0.104375
  29 H     1.0000    0     1.008   -6.516062   -3.308608   -2.739691
  30 C     6.0000    0    12.011   -5.034087    0.440225   -1.950343
  31 H     1.0000    0     1.008   -6.087208    1.257723   -3.538014
  32 H     1.0000    0     1.008   -3.154505    1.327415   -1.948626
  33 C     6.0000    0    12.011   -6.331237    1.013759    0.518637
  34 H     1.0000    0     1.008   -5.177122    0.671724    2.194605
  35 C     6.0000    0    12.011   -8.681684    1.898614    0.912285
  36 C     6.0000    0    12.011  -10.571601    2.488101   -1.145699
  37 H     1.0000    0     1.008  -11.169415    4.475886   -1.044805
  38 H     1.0000    0     1.008   -9.845812    2.134753   -3.046913
  39 H     1.0000    0     1.008  -12.293364    1.351042   -0.898951
  40 C     6.0000    0    12.011   -9.635982    2.393805    3.561047
  41 H     1.0000    0     1.008   -8.213025    1.935047    4.992755
  42 H     1.0000    0     1.008  -10.175819    4.386895    3.800725
  43 H     1.0000    0     1.008  -11.342492    1.277294    3.963081

--------------------------------
INTERNAL COORDINATES (ANGSTROEM)
--------------------------------
 C      0   0   0     0.000000000000     0.00000000     0.00000000
 C      1   0   0     1.516518321933     0.00000000     0.00000000
 C      2   1   0     1.410467614319   121.94136731     0.00000000
 C      3   2   1     1.515595771691   121.71775438     0.70575710
 C      3   2   1     1.438109368119   123.01308343   180.80066452
 C      5   3   2     1.431089952593   115.39597521   359.65937366
 C      6   5   3     1.524518555912   119.06495252   178.20256257
 C      7   6   5     1.515150122923   112.63419569   260.74759057
 C      8   7   6     1.346020803398   129.68614616   121.59970759
 C      9   8   7     1.515340648360   120.23992389   179.16372331
 C      9   8   7     1.521030375286   124.21976304     0.68029231
 C      6   5   3     1.405032683668   121.04372366   359.61743731
 C     12   6   5     1.425377885916   124.60151038     0.53154769
 O     13  12   6     1.310248643662   122.38524871   180.14347852
 O      5   3   2     1.316296905440   121.09375999   180.28982570
 H      1   2   3     1.101413051633   113.38044230    58.36505978
 H      1   2   3     1.102169488309   113.57961394   297.27510173
 H      1   2   3     1.095168604859   107.38279283   177.97217767
 H      4   3   2     1.094825546432   113.01775542     7.72986026
 H      4   3   2     1.102695380815   111.98272391   246.22946698
 H      4   3   2     1.099669827663   110.81956609   129.45375148
 H      7   6   5     1.103966851452   109.33990170   141.01989241
 H      7   6   5     1.094041842929   108.69617998    23.81979926
 H      8   7   6     1.093508322847   113.45538259   302.32940228
 H     10   9   8     1.096081497413   111.76288219     3.30954704
 H     10   9   8     1.100555100351   110.86601424   242.83313404
 H     10   9   8     1.098185713635   111.73781686   124.67082613
 H     11   9   8     1.096845981820   110.05652264    32.13407216
 H     12   6   5     1.095437687957   118.89955577   180.58754404
 H     11   9   8     1.099360385717   108.82800731   148.49043828
 C     11   9   8     1.559603580235   115.61187668   270.75479226
 H     31  11   9     1.097078108236   107.42719204   178.16406538
 H     31  11   9     1.099866144804   107.25342570    63.47995526
 C     31  11   9     1.506753041716   115.17940161   301.98809246
 H     34  31  11     1.091932497864   114.58816940    72.16617400
 C     34  31  11     1.345247661561   128.72571366   251.54479063
 C     36  34  31     1.511130177993   124.90184051     0.73703895
 H     37  36  34     1.099728260119   110.66133906   238.18644929
 H     37  36  34     1.093009292622   113.29647242   359.67954815
 H     37  36  34     1.099652373116   110.47671118   120.83722825
 C     36  34  31     1.512728576099   120.82581826   180.91336324
 H     41  36  34     1.095416431785   111.90002562   359.60074031
 H     41  36  34     1.100037211910   111.07632772   120.56074388
 H     41  36  34     1.099925950602   111.11526223   238.59084814

---------------------------
INTERNAL COORDINATES (A.U.)
---------------------------
 C      0   0   0     0.000000000000     0.00000000     0.00000000
 C      1   0   0     2.865804305528     0.00000000     0.00000000
 C      2   1   0     2.665397511829   121.94136731     0.00000000
 C      3   2   1     2.864060938226   121.71775438     0.70575710
 C      3   2   1     2.717632856371   123.01308343   180.80066452
 C      5   3   2     2.704368083406   115.39597521   359.65937366
 C      6   5   3     2.880922556755   119.06495252   178.20256257
 C      7   6   5     2.863218784101   112.63419569   260.74759057
 C      8   7   6     2.543610688982   129.68614616   121.59970759
 C      9   8   7     2.863578825000   120.23992389   179.16372331
 C      9   8   7     2.874330850667   124.21976304     0.68029231
 C      6   5   3     2.655126981342   121.04372366   359.61743731
 C     12   6   5     2.693573841729   124.60151038     0.53154769
 O     13  12   6     2.476011103862   122.38524871   180.14347852
 O      5   3   2     2.487440662209   121.09375999   180.28982570
 H      1   2   3     2.081369027913   113.38044230    58.36505978
 H      1   2   3     2.082798486069   113.57961394   297.27510173
 H      1   2   3     2.069568733652   107.38279283   177.97217767
 H      4   3   2     2.068920447177   113.01775542     7.72986026
 H      4   3   2     2.083792278881   111.98272391   246.22946698
 H      4   3   2     2.078074812019   110.81956609   129.45375148
 H      7   6   5     2.086195010172   109.33990170   141.01989241
 H      7   6   5     2.067439462185   108.69617998    23.81979926
 H      8   7   6     2.066431255344   113.45538259   302.32940228
 H     10   9   8     2.071293850569   111.76288219     3.30954704
 H     10   9   8     2.079747734953   110.86601424   242.83313404
 H     10   9   8     2.075270242955   111.73781686   124.67082613
 H     11   9   8     2.072738516733   110.05652264    32.13407216
 H     12   6   5     2.070077227015   118.89955577   180.58754404
 H     11   9   8     2.077490051486   108.82800731   148.49043828
 C     11   9   8     2.947223644128   115.61187668   270.75479226
 H     31  11   9     2.073177172087   107.42719204   178.16406538
 H     31  11   9     2.078445797652   107.25342570    63.47995526
 C     31  11   9     2.847350600295   115.17940161   301.98809246
 H     34  31  11     2.063453377692   114.58816940    72.16617400
 C     34  31  11     2.542149662649   128.72571366   251.54479063
 C     36  34  31     2.855622189111   124.90184051     0.73703895
 H     37  36  34     2.078185233360   110.66133906   238.18644929
 H     37  36  34     2.065488224887   113.29647242   359.67954815
 H     37  36  34     2.078041827707   110.47671118   120.83722825
 C     36  34  31     2.858642723783   120.82581826   180.91336324
 H     41  36  34     2.070037058671   111.90002562   359.60074031
 H     41  36  34     2.078769067632   111.07632772   120.56074388
 H     41  36  34     2.078558814231   111.11526223   238.59084814


           ************************************************************
           *        Program running with 4 parallel MPI-processes     *
           *              working on a common directory               *
           ************************************************************
------------------------------------------------------------------------------
                   ___                                                        
                  /   \      - P O W E R E D   B Y -                         
                 /     \                                                     
                 |  |  |   _    _      __       _____    __    __             
                 |  |  |  | |  | |    /  \     |  _  \  |  |  /  |          
                  \  \/   | |  | |   /    \    | | | |  |  | /  /          
                 / \  \   | |__| |  /  /\  \   | |_| |  |  |/  /          
                |  |  |   |  __  | /  /__\  \  |    /   |      \           
                |  |  |   | |  | | |   __   |  |    \   |  |\   \          
                \     /   | |  | | |  |  |  |  | |\  \  |  | \   \       
                 \___/    |_|  |_| |__|  |__|  |_| \__\ |__|  \__/        
                                                                              
                      - O R C A' S   B I G   F R I E N D -                    
                                      &                                       
                       - I N T E G R A L  F E E D E R -                       
                                                                              
 v1 FN, 2020, v2 2021                                                         
------------------------------------------------------------------------------


Reading SHARK input file PQ2_2e_0H_B3LYP_631Gd_opt.SHARKINP.tmp ... ok
----------------------
SHARK INTEGRAL PACKAGE
----------------------

Number of atoms                             ...     44
Number of basis functions                   ...    328
Number of shells                            ...    168
Maximum angular momentum                    ...      2
Integral batch strategy                     ... SHARK/LIBINT Hybrid
RI-J (if used) integral strategy            ... SPLIT-RIJ (Revised 2003 algorithm where possible)
Printlevel                                  ...      1
Contraction scheme used                     ... SEGMENTED contraction
Coulomb Range Separation                    ... NOT USED
Exchange Range Separation                   ... NOT USED
Finite Nucleus Model                        ... NOT USED
Auxiliary Coulomb fitting basis             ... AVAILABLE
   # of basis functions in Aux-J            ...   1244
   # of shells in Aux-J                     ...    420
   Maximum angular momentum in Aux-J        ...      4
Auxiliary J/K fitting basis                 ... NOT available
Auxiliary Correlation fitting basis         ... NOT available
Auxiliary 'external' fitting basis          ... NOT available
Integral threshold                          ...     2.500000e-11
Primitive cut-off                           ...     2.500000e-12
Primitive pair pre-selection threshold      ...     2.500000e-12

Calculating pre-screening integrals         ... done (  0.1 sec) Dimension = 168
Organizing shell pair data                  ... done (  0.1 sec)
Shell pair information
Total number of shell pairs                 ...     14196
Shell pairs after pre-screening             ...      9842
Total number of primitive shell pairs       ...     79098
Primitive shell pairs kept                  ...     30375
          la=0 lb=0:   3871 shell pairs
          la=1 lb=0:   3255 shell pairs
          la=1 lb=1:    697 shell pairs
          la=2 lb=0:   1314 shell pairs
          la=2 lb=1:    586 shell pairs
          la=2 lb=2:    119 shell pairs

Calculating one electron integrals          ... done (  0.0 sec)
Calculating RI/J V-Matrix + Cholesky decomp.... done (  0.1 sec)
Calculating Nuclear repulsion               ... done (  0.0 sec) ENN=   1484.502619865694 Eh

SHARK setup successfully completed in   0.4 seconds

Maximum memory used throughout the entire GTOINT-calculation: 24.2 MB
[1717819466.806930] [eu-a2p-532:95318:0]          mpool.c:38   UCX  WARN  object 0x4045080 was not returned to mpool ucp_requests
[1717819466.806953] [eu-a2p-532:95318:0]          mpool.c:38   UCX  WARN  object 0x4045240 was not returned to mpool ucp_requests
[1717819466.806957] [eu-a2p-532:95318:0]          mpool.c:38   UCX  WARN  object 0x4045400 was not returned to mpool ucp_requests
[1717819466.806960] [eu-a2p-532:95318:0]          mpool.c:38   UCX  WARN  object 0x40455c0 was not returned to mpool ucp_requests
[1717819466.806962] [eu-a2p-532:95318:0]          mpool.c:38   UCX  WARN  object 0x4045780 was not returned to mpool ucp_requests
[1717819466.806965] [eu-a2p-532:95318:0]          mpool.c:38   UCX  WARN  object 0x4045940 was not returned to mpool ucp_requests
[1717819466.806967] [eu-a2p-532:95318:0]          mpool.c:38   UCX  WARN  object 0x4045b00 was not returned to mpool ucp_requests
[1717819466.806970] [eu-a2p-532:95318:0]          mpool.c:38   UCX  WARN  object 0x4045cc0 was not returned to mpool ucp_requests
[1717819466.806972] [eu-a2p-532:95318:0]          mpool.c:38   UCX  WARN  object 0x4045e80 was not returned to mpool ucp_requests
[1717819466.806975] [eu-a2p-532:95318:0]          mpool.c:38   UCX  WARN  object 0x4046200 was not returned to mpool ucp_requests
[1717819466.806977] [eu-a2p-532:95318:0]          mpool.c:38   UCX  WARN  object 0x40463c0 was not returned to mpool ucp_requests
[1717819466.808939] [eu-a2p-532:95320:0]          mpool.c:38   UCX  WARN  object 0x31c0dc0 was not returned to mpool ucp_requests
[1717819466.808957] [eu-a2p-532:95320:0]          mpool.c:38   UCX  WARN  object 0x31c0f80 was not returned to mpool ucp_requests
[1717819466.808961] [eu-a2p-532:95320:0]          mpool.c:38   UCX  WARN  object 0x31c1140 was not returned to mpool ucp_requests
[1717819466.808964] [eu-a2p-532:95320:0]          mpool.c:38   UCX  WARN  object 0x31c1300 was not returned to mpool ucp_requests
[1717819466.808967] [eu-a2p-532:95320:0]          mpool.c:38   UCX  WARN  object 0x31c14c0 was not returned to mpool ucp_requests
[1717819466.808969] [eu-a2p-532:95320:0]          mpool.c:38   UCX  WARN  object 0x31c1680 was not returned to mpool ucp_requests
[1717819466.808972] [eu-a2p-532:95320:0]          mpool.c:38   UCX  WARN  object 0x31c1840 was not returned to mpool ucp_requests
[1717819466.808974] [eu-a2p-532:95320:0]          mpool.c:38   UCX  WARN  object 0x31c1a00 was not returned to mpool ucp_requests
[1717819466.808977] [eu-a2p-532:95320:0]          mpool.c:38   UCX  WARN  object 0x31c1bc0 was not returned to mpool ucp_requests
[1717819466.808980] [eu-a2p-532:95320:0]          mpool.c:38   UCX  WARN  object 0x31c1d80 was not returned to mpool ucp_requests
[1717819466.808982] [eu-a2p-532:95320:0]          mpool.c:38   UCX  WARN  object 0x31c1f40 was not returned to mpool ucp_requests
[1717819466.808985] [eu-a2p-532:95320:0]          mpool.c:38   UCX  WARN  object 0x31c2100 was not returned to mpool ucp_requests
[1717819466.808987] [eu-a2p-532:95320:0]          mpool.c:38   UCX  WARN  object 0x31c22c0 was not returned to mpool ucp_requests
[1717819466.808990] [eu-a2p-532:95320:0]          mpool.c:38   UCX  WARN  object 0x31c2480 was not returned to mpool ucp_requests
[1717819466.808992] [eu-a2p-532:95320:0]          mpool.c:38   UCX  WARN  object 0x31c2640 was not returned to mpool ucp_requests
[1717819466.808995] [eu-a2p-532:95320:0]          mpool.c:38   UCX  WARN  object 0x31c2800 was not returned to mpool ucp_requests
[1717819466.808997] [eu-a2p-532:95320:0]          mpool.c:38   UCX  WARN  object 0x31c29c0 was not returned to mpool ucp_requests
[1717819466.809000] [eu-a2p-532:95320:0]          mpool.c:38   UCX  WARN  object 0x31c2b80 was not returned to mpool ucp_requests
[1717819466.809002] [eu-a2p-532:95320:0]          mpool.c:38   UCX  WARN  object 0x31c2d40 was not returned to mpool ucp_requests
[1717819466.814245] [eu-a2p-532:95319:0]          mpool.c:38   UCX  WARN  object 0x3adedc0 was not returned to mpool ucp_requests
[1717819466.814275] [eu-a2p-532:95319:0]          mpool.c:38   UCX  WARN  object 0x3adef80 was not returned to mpool ucp_requests
[1717819466.814279] [eu-a2p-532:95319:0]          mpool.c:38   UCX  WARN  object 0x3adf140 was not returned to mpool ucp_requests
[1717819466.814283] [eu-a2p-532:95319:0]          mpool.c:38   UCX  WARN  object 0x3adf300 was not returned to mpool ucp_requests
[1717819466.814286] [eu-a2p-532:95319:0]          mpool.c:38   UCX  WARN  object 0x3adf4c0 was not returned to mpool ucp_requests
[1717819466.814289] [eu-a2p-532:95319:0]          mpool.c:38   UCX  WARN  object 0x3adf680 was not returned to mpool ucp_requests
[1717819466.814291] [eu-a2p-532:95319:0]          mpool.c:38   UCX  WARN  object 0x3adf840 was not returned to mpool ucp_requests
[1717819466.814294] [eu-a2p-532:95319:0]          mpool.c:38   UCX  WARN  object 0x3adfa00 was not returned to mpool ucp_requests
[1717819466.814297] [eu-a2p-532:95319:0]          mpool.c:38   UCX  WARN  object 0x3adfbc0 was not returned to mpool ucp_requests
[1717819466.814300] [eu-a2p-532:95319:0]          mpool.c:38   UCX  WARN  object 0x3adfd80 was not returned to mpool ucp_requests
[1717819466.814303] [eu-a2p-532:95319:0]          mpool.c:38   UCX  WARN  object 0x3adff40 was not returned to mpool ucp_requests
[1717819466.814306] [eu-a2p-532:95319:0]          mpool.c:38   UCX  WARN  object 0x3ae0100 was not returned to mpool ucp_requests
[1717819466.814309] [eu-a2p-532:95319:0]          mpool.c:38   UCX  WARN  object 0x3ae02c0 was not returned to mpool ucp_requests
[1717819466.814312] [eu-a2p-532:95319:0]          mpool.c:38   UCX  WARN  object 0x3ae0480 was not returned to mpool ucp_requests
[1717819466.814314] [eu-a2p-532:95319:0]          mpool.c:38   UCX  WARN  object 0x3ae0640 was not returned to mpool ucp_requests
[1717819466.814317] [eu-a2p-532:95319:0]          mpool.c:38   UCX  WARN  object 0x3ae0800 was not returned to mpool ucp_requests
[1717819466.814320] [eu-a2p-532:95319:0]          mpool.c:38   UCX  WARN  object 0x3ae09c0 was not returned to mpool ucp_requests
[1717819466.814323] [eu-a2p-532:95319:0]          mpool.c:38   UCX  WARN  object 0x3ae0b80 was not returned to mpool ucp_requests
[1717819466.814326] [eu-a2p-532:95319:0]          mpool.c:38   UCX  WARN  object 0x3ae0d40 was not returned to mpool ucp_requests


           ************************************************************
           *        Program running with 4 parallel MPI-processes     *
           *              working on a common directory               *
           ************************************************************

Diagonalization of the overlap matrix:
Smallest eigenvalue                        ... 4.707e-04
Time for diagonalization                   ...    0.017 sec
Threshold for overlap eigenvalues          ... 1.000e-08
Number of eigenvalues below threshold      ... 0
Time for construction of square roots      ...    0.008 sec
Total time needed                          ...    0.026 sec

-------------------
DFT GRID GENERATION
-------------------

General Integration Accuracy     IntAcc      ... 4.959
Radial Grid Type                 RadialGrid  ... OptM3 with GC (2021)
Angular Grid (max. ang.)         AngularGrid ... 6 (Lebedev-590)
Angular grid pruning method      GridPruning ... 4 (adaptive)
Weight generation scheme         WeightScheme... Becke
Basis function cutoff            BFCut       ... 1.0000e-11
Integration weight cutoff        WCut        ... 1.0000e-14
Angular grids for H and He will be reduced by one unit
Partially contracted basis set               ... off
Rotationally invariant grid construction     ... off

Total number of grid points                  ...   488420
Total number of batches                      ...     7653
Average number of points per batch           ...       63
Average number of grid points per atom       ...    11100
Time for grid setup =    6.572 sec

--------------------
COSX GRID GENERATION
--------------------

GRIDX 1
-------
General Integration Accuracy     IntAcc      ... 4.020
Radial Grid Type                 RadialGrid  ... OptM3 with GC (2021)
Angular Grid (max. ang.)         AngularGrid ... 2 (Lebedev-110)
Angular grid pruning method      GridPruning ... 4 (adaptive)
Weight generation scheme         WeightScheme... Becke
Basis function cutoff            BFCut       ... 1.0000e-11
Integration weight cutoff        WCut        ... 1.0000e-14
Angular grids for H and He will be reduced by one unit
Partially contracted basis set               ... on
Rotationally invariant grid construction     ... off

Total number of grid points                  ...    52820
Total number of batches                      ...      848
Average number of points per batch           ...       62
Average number of grid points per atom       ...     1200
UseSFitting                                  ... on

GRIDX 2
-------
General Integration Accuracy     IntAcc      ... 4.338
Radial Grid Type                 RadialGrid  ... OptM3 with GC (2021)
Angular Grid (max. ang.)         AngularGrid ... 3 (Lebedev-194)
Angular grid pruning method      GridPruning ... 4 (adaptive)
Weight generation scheme         WeightScheme... Becke
Basis function cutoff            BFCut       ... 1.0000e-11
Integration weight cutoff        WCut        ... 1.0000e-14
Angular grids for H and He will be reduced by one unit
Partially contracted basis set               ... on
Rotationally invariant grid construction     ... off

Total number of grid points                  ...   114913
Total number of batches                      ...     1820
Average number of points per batch           ...       63
Average number of grid points per atom       ...     2612
UseSFitting                                  ... on

GRIDX 3
-------
General Integration Accuracy     IntAcc      ... 4.871
Radial Grid Type                 RadialGrid  ... OptM3 with GC (2021)
Angular Grid (max. ang.)         AngularGrid ... 4 (Lebedev-302)
Angular grid pruning method      GridPruning ... 4 (adaptive)
Weight generation scheme         WeightScheme... Becke
Basis function cutoff            BFCut       ... 1.0000e-11
Integration weight cutoff        WCut        ... 1.0000e-14
Angular grids for H and He will be reduced by one unit
Partially contracted basis set               ... on
Rotationally invariant grid construction     ... off

Total number of grid points                  ...   220207
Total number of batches                      ...     3460
Average number of points per batch           ...       63
Average number of grid points per atom       ...     5005
UseSFitting                                  ... on

Time for X-Grid setup             =    3.373 sec


--------------------
CPCM SOLVATION MODEL
--------------------
CPCM parameters:
  Epsilon                                         ...      80.4000
  Refrac                                          ...       1.3300
  Rsolv                                           ...       1.3000
  Surface type                                    ... GAUSSIAN VDW
  Epsilon function type                           ...         CPCM
Radii:
 Radius for C  used is    3.8550 Bohr (=   2.0400 Ang.)
 Radius for O  used is    3.4469 Bohr (=   1.8240 Ang.)
 Radius for H  used is    2.4944 Bohr (=   1.3200 Ang.)
Calculating surface                               ...        done! (  0.0s)
GEPOL surface points                              ...         2371
GEPOL Volume                                      ...    2461.5594
GEPOL Surface-area                                ...    1285.4434
Calculating surface distance matrix               ...        done! (  0.0s)
Performing Cholesky decomposition & store         ...        done! (  0.2s)
Overall time for CPCM initialization              ...                 0.2s
--------------
SCF ITERATIONS
--------------
ITER       Energy         Delta-E        Max-DP      RMS-DP      [F,P]     Damp
               ***  Starting incremental Fock matrix formation  ***
                      *** Initiating the SOSCF procedure ***
                      *** Re-Reading the Fockian *** 
                      *** Removing any level shift *** 
ITER      Energy       Delta-E        Grad      Rot      Max-DP    RMS-DP
  0   -850.42328503 -850.4232850282  0.000194  0.000194  0.000420  0.000013
               *** Restarting incremental Fock matrix formation ***
  1   -850.42329429  -0.0000092616  0.000060  0.000146  0.000213  0.000007
  2   -850.42329533  -0.0000010401  0.000022  0.000079  0.000136  0.000003
  3   -850.42329531   0.0000000247  0.000048  0.000056  0.000094  0.000002
                  ***Gradient check signals convergence***
              ***Rediagonalizing the Fockian in SOSCF/NRSCF***

               *****************************************************
               *                     SUCCESS                       *
               *           SCF CONVERGED AFTER   4 CYCLES          *
               *****************************************************

Old exchange energy                            =    -23.778115572 Eh
New exchange energy                            =    -23.778119196 Eh
Exchange energy change after final integration =     -0.000003624 Eh
Total energy after final integration           =   -850.423298991 Eh
Final COS-X integration done in                =    20.494 sec
Total Energy       :         -850.42329899 Eh          -23141.19444 eV
  Last Energy change         ...   -6.1455e-08  Tolerance :   1.0000e-08
  Last MAX-Density change    ...    4.8850e-15  Tolerance :   1.0000e-07
             **** THE GBW FILE WAS UPDATED (PQ2_2e_0H_B3LYP_631Gd_opt.gbw) ****
             **** DENSITY PQ2_2e_0H_B3LYP_631Gd_opt.scfp WAS UPDATED ****
             **** ENERGY FILE WAS UPDATED (PQ2_2e_0H_B3LYP_631Gd_opt.en.tmp) ****
             **** THE GBW FILE WAS UPDATED (PQ2_2e_0H_B3LYP_631Gd_opt.gbw) ****
             **** DENSITY PQ2_2e_0H_B3LYP_631Gd_opt.scfp WAS UPDATED ****
Total SCF time: 0 days 0 hours 1 min 26 sec 

Maximum memory used throughout the entire SCF-calculation: 163.0 MB

-------------------------   --------------------
FINAL SINGLE POINT ENERGY      -850.423298990603
-------------------------   --------------------


           ************************************************************
           *        Program running with 4 parallel MPI-processes     *
           *              working on a common directory               *
           ************************************************************
------------------------------------------------------------------------------
                         ORCA SCF GRADIENT CALCULATION
------------------------------------------------------------------------------

 ... reading COSX grid (gridx3)
Gradient of the Kohn-Sham DFT energy:
Kohn-Sham wavefunction type      ... RKS
Hartree-Fock exchange scaling    ...    0.200
Number of operators              ...    1
Number of atoms                  ...   44
Basis set dimensions             ...  328
Integral neglect threshold       ... 2.5e-11
Integral primitive cutoff        ... 2.5e-12
SHARK Integral package           ... ON

Nuc. rep. gradient       (SHARK) ... done (  0.0 sec)
HCore & Overlap gradient (SHARK) ... done (  0.4 sec)
RI-J gradient            (SHARK) ... done (  1.6 sec)
COSX-gradient                    ... done ( 25.4 sec)
Exchange-correlation gradient    ... done

------------------
CARTESIAN GRADIENT
------------------

   1   C   :   -0.000016206   -0.000013723   -0.000017239
   2   C   :    0.000013985   -0.000012653    0.000026813
   3   C   :   -0.000023471   -0.000005157   -0.000040956
   4   C   :    0.000004890   -0.000016041    0.000004135
   5   C   :    0.000035871    0.000071842    0.000002714
   6   C   :   -0.000017366   -0.000046140   -0.000000181
   7   C   :    0.000024337   -0.000002893    0.000006354
   8   C   :   -0.000032985    0.000020746    0.000016519
   9   C   :   -0.000009108   -0.000039834    0.000030506
  10   C   :   -0.000007136    0.000012151   -0.000018924
  11   C   :   -0.000002733    0.000016148   -0.000020148
  12   C   :   -0.000042220   -0.000038887   -0.000046641
  13   C   :   -0.000001520    0.000050433    0.000042499
  14   O   :    0.000002547   -0.000011325   -0.000014760
  15   O   :   -0.000002400   -0.000023985   -0.000000698
  16   H   :   -0.000014044   -0.000000435   -0.000001735
  17   H   :    0.000009962    0.000002182    0.000000869
  18   H   :    0.000003765   -0.000017654   -0.000017318
  19   H   :    0.000012342    0.000001717    0.000006539
  20   H   :    0.000015751    0.000020793    0.000025144
  21   H   :   -0.000012039   -0.000026152    0.000002362
  22   H   :   -0.000010511    0.000006920   -0.000019908
  23   H   :   -0.000001427   -0.000005952   -0.000009105
  24   H   :    0.000015617    0.000004825   -0.000008296
  25   H   :    0.000002363    0.000000428   -0.000005227
  26   H   :   -0.000006445    0.000008147   -0.000004844
  27   H   :    0.000001945   -0.000000905    0.000008971
  28   H   :   -0.000007906    0.000003557   -0.000003430
  29   H   :    0.000011071    0.000000044    0.000008194
  30   H   :    0.000000366   -0.000004044    0.000001852
  31   C   :   -0.000001888   -0.000032030   -0.000009265
  32   H   :    0.000008897    0.000011674   -0.000004411
  33   H   :   -0.000007866    0.000017580    0.000006630
  34   C   :   -0.000011740    0.000007265    0.000026462
  35   H   :    0.000006612   -0.000005493   -0.000007428
  36   C   :    0.000007714    0.000001325   -0.000019741
  37   C   :    0.000004320    0.000013962    0.000004895
  38   H   :   -0.000008334   -0.000002409    0.000006223
  39   H   :    0.000000552    0.000008476    0.000002278
  40   H   :    0.000003003   -0.000005593    0.000002005
  41   C   :   -0.000003584    0.000004998    0.000007264
  42   H   :    0.000003260   -0.000001618    0.000000364
  43   H   :    0.000003716    0.000004270    0.000001903
  44   H   :   -0.000002988    0.000007149    0.000004488

Difference to translation invariance:
           :   -0.0000510331   -0.0000162913   -0.0000242700

Difference to rotation invariance:
           :    0.0003201451    0.0004568432   -0.0010438715

Norm of the cartesian gradient     ...    0.0001975948
RMS gradient                       ...    0.0000171984
MAX gradient                       ...    0.0000718417

-------
TIMINGS
-------

Total SCF gradient time            ...       39.266 sec

One electron gradient       ....       0.368 sec  (  0.9%)
RI-J Coulomb gradient       ....       1.556 sec  (  4.0%)
COSX gradient               ....      25.438 sec  ( 64.8%)
XC gradient                 ....       9.659 sec  ( 24.6%)
CPCM gradient               ....       0.875 sec  (  2.2%)
   A-Matrix (El+Nuc)        ....       0.224 sec  (  0.6%)
   Potential                ....       0.651 sec  (  1.7%)

Maximum memory used throughout the entire SCFGRAD-calculation: 106.1 MB
------------------------------------------------------------------------------
                         ORCA GEOMETRY RELAXATION STEP
------------------------------------------------------------------------------

Reading the OPT-File                    .... done
Getting information on internals        .... done
Copying old internal coords+grads       .... done
Making the new internal coordinates     .... (new redundants).... done
Validating the new internal coordinates .... (new redundants).... done
Calculating the B-matrix                .... done
Calculating the G,G- and P matrices     .... done
Transforming gradient to internals      .... done
Projecting the internal gradient        .... done
Number of atoms                         ....  44
Number of internal coordinates          .... 217
Current Energy                          ....  -850.423298991 Eh
Current gradient norm                   ....     0.000197595 Eh/bohr
Maximum allowed component of the step   ....  0.300
Current trust radius                    ....  0.300
Updating the Hessian (BFGS)             .... done
Forming the augmented Hessian           .... done
Diagonalizing the augmented Hessian     .... done
Last element of RFO vector              ....  0.999948033
Lowest eigenvalues of augmented Hessian:
 -0.000000632  0.002002539  0.003325247  0.004263897  0.006215514
Length of the computed step             ....  0.010195198
The final length of the internal step   ....  0.010195198
Converting the step to cartesian space:
 Initial RMS(Int)=    0.0006920951
Transforming coordinates:
 Iter   0:  RMS(Cart)=    0.0021563845 RMS(Int)=    0.0006920627
 Iter   1:  RMS(Cart)=    0.0000019568 RMS(Int)=    0.0000011463
 Iter   2:  RMS(Cart)=    0.0000000043 RMS(Int)=    0.0000000024
done
Storing new coordinates                 .... done

                                .--------------------.
          ----------------------|Geometry convergence|-------------------------
          Item                value                   Tolerance       Converged
          ---------------------------------------------------------------------
          Energy change      -0.0000011563            0.0000002000      NO
          RMS gradient        0.0000113344            0.0000080000      NO
          MAX gradient        0.0000484851            0.0000300000      NO
          RMS step            0.0006920951            0.0001000000      NO
          MAX step            0.0027933951            0.0002000000      NO
          ........................................................
          Max(Bonds)      0.0002      Max(Angles)    0.02
          Max(Dihed)        0.16      Max(Improp)    0.00
          ---------------------------------------------------------------------

The optimization has not yet converged - more geometry cycles are needed


    ---------------------------------------------------------------------------
                         Redundant Internal Coordinates
                            (Angstroem and degrees)

        Definition                    Value    dE/dq     Step     New-Value
    ----------------------------------------------------------------------------
     1. B(C   1,C   0)                1.5165 -0.000031  0.0001    1.5166   
     2. B(C   2,C   1)                1.4105 -0.000011 -0.0001    1.4104   
     3. B(C   3,C   2)                1.5156 -0.000012  0.0000    1.5156   
     4. B(C   4,C   2)                1.4381 -0.000011  0.0001    1.4382   
     5. B(C   5,C   4)                1.4311  0.000048 -0.0001    1.4310   
     6. B(C   6,C   5)                1.5245 -0.000011  0.0000    1.5246   
     7. B(C   7,C   6)                1.5152  0.000010 -0.0000    1.5151   
     8. B(C   8,C   7)                1.3460 -0.000005 -0.0000    1.3460   
     9. B(C   9,C   8)                1.5153 -0.000018  0.0000    1.5154   
    10. B(C  10,C   8)                1.5210  0.000014 -0.0000    1.5210   
    11. B(C  11,C   5)                1.4050 -0.000008  0.0000    1.4051   
    12. B(C  12,C  11)                1.4254  0.000032 -0.0001    1.4253   
    13. B(C  12,C   1)                1.4459 -0.000028  0.0002    1.4461   
    14. B(O  13,C  12)                1.3102  0.000001 -0.0000    1.3102   
    15. B(O  14,C   4)                1.3163 -0.000010  0.0000    1.3163   
    16. B(H  15,C   0)                1.1014  0.000009 -0.0000    1.1014   
    17. B(H  16,C   0)                1.1022  0.000008 -0.0000    1.1022   
    18. B(H  17,C   0)                1.0952  0.000003 -0.0000    1.0951   
    19. B(H  18,C   3)                1.0948  0.000013 -0.0000    1.0948   
    20. B(H  19,C   3)                1.1027  0.000007 -0.0000    1.1027   
    21. B(H  20,C   3)                1.0997 -0.000008  0.0000    1.0997   
    22. B(H  21,C   6)                1.1040 -0.000001  0.0000    1.1040   
    23. B(H  22,C   6)                1.0940  0.000001 -0.0000    1.0940   
    24. B(H  23,C   7)                1.0935  0.000001 -0.0000    1.0935   
    25. B(H  24,C   9)                1.0961  0.000001 -0.0000    1.0961   
    26. B(H  25,C   9)                1.1006 -0.000002  0.0000    1.1006   
    27. B(H  26,C   9)                1.0982  0.000001 -0.0000    1.0982   
    28. B(H  27,C  10)                1.0968  0.000000  0.0000    1.0968   
    29. B(H  28,C  11)                1.0954 -0.000002 -0.0000    1.0954   
    30. B(H  29,C  10)                1.0994 -0.000001 -0.0000    1.0993   
    31. B(C  30,C  10)                1.5596 -0.000006  0.0001    1.5597   
    32. B(H  31,C  30)                1.0971  0.000002 -0.0000    1.0971   
    33. B(H  32,C  30)                1.0999  0.000001 -0.0000    1.0998   
    34. B(C  33,C  30)                1.5068  0.000004 -0.0000    1.5067   
    35. B(H  34,C  33)                1.0919 -0.000002  0.0000    1.0919   
    36. B(C  35,C  33)                1.3452 -0.000007  0.0000    1.3453   
    37. B(C  36,C  35)                1.5111 -0.000005  0.0000    1.5111   
    38. B(H  37,C  36)                1.0997 -0.000004  0.0000    1.0997   
    39. B(H  38,C  36)                1.0930 -0.000000 -0.0000    1.0930   
    40. B(H  39,C  36)                1.0997  0.000002 -0.0000    1.0996   
    41. B(C  40,C  35)                1.5127  0.000007 -0.0000    1.5127   
    42. B(H  41,C  40)                1.0954  0.000001 -0.0000    1.0954   
    43. B(H  42,C  40)                1.1000  0.000002 -0.0000    1.1000   
    44. B(H  43,C  40)                1.0999  0.000000 -0.0000    1.0999   
    45. A(H  15,C   0,H  17)          108.31  0.000019   -0.02    108.30   
    46. A(H  15,C   0,H  16)          106.00  0.000000    0.00    106.00   
    47. A(C   1,C   0,H  15)          113.38 -0.000017    0.02    113.40   
    48. A(H  16,C   0,H  17)          107.97 -0.000003    0.01    107.98   
    49. A(C   1,C   0,H  17)          107.38 -0.000017    0.01    107.39   
    50. A(C   1,C   0,H  16)          113.58  0.000018   -0.02    113.56   
    51. A(C   0,C   1,C   2)          121.94 -0.000013    0.01    121.95   
    52. A(C   2,C   1,C  12)          121.65  0.000010    0.00    121.66   
    53. A(C   0,C   1,C  12)          116.40  0.000003   -0.01    116.39   
    54. A(C   1,C   2,C   3)          121.72 -0.000048    0.01    121.73   
    55. A(C   1,C   2,C   4)          123.01 -0.000000   -0.00    123.01   
    56. A(C   3,C   2,C   4)          115.27  0.000048   -0.01    115.26   
    57. A(H  18,C   3,H  19)          107.43 -0.000020    0.01    107.44   
    58. A(C   2,C   3,H  18)          113.02 -0.000004   -0.00    113.02   
    59. A(C   2,C   3,H  20)          110.82 -0.000032    0.02    110.84   
    60. A(H  18,C   3,H  20)          108.26  0.000018   -0.00    108.26   
    61. A(H  19,C   3,H  20)          104.92  0.000007   -0.00    104.91   
    62. A(C   2,C   3,H  19)          111.98  0.000032   -0.02    111.97   
    63. A(C   2,C   4,C   5)          115.40  0.000001    0.00    115.40   
    64. A(C   2,C   4,O  14)          121.09  0.000027   -0.01    121.09   
    65. A(C   5,C   4,O  14)          123.51 -0.000028    0.01    123.51   
    66. A(C   4,C   5,C  11)          121.04 -0.000008    0.01    121.05   
    67. A(C   4,C   5,C   6)          119.06  0.000025   -0.01    119.05   
    68. A(C   6,C   5,C  11)          119.88 -0.000017    0.00    119.88   
    69. A(C   5,C   6,C   7)          112.63 -0.000024    0.02    112.66   
    70. A(C   7,C   6,H  21)          107.72  0.000014   -0.01    107.72   
    71. A(H  21,C   6,H  22)          107.60 -0.000013    0.01    107.61   
    72. A(C   5,C   6,H  22)          108.70  0.000016   -0.01    108.69   
    73. A(C   5,C   6,H  21)          109.34  0.000003   -0.01    109.33   
    74. A(C   7,C   6,H  22)          110.72  0.000004   -0.00    110.71   
    75. A(C   8,C   7,H  23)          116.85  0.000022   -0.00    116.85   
    76. A(C   6,C   7,H  23)          113.46 -0.000020    0.01    113.46   
    77. A(C   6,C   7,C   8)          129.69 -0.000001   -0.01    129.68   
    78. A(C   9,C   8,C  10)          115.52  0.000009   -0.01    115.51   
    79. A(C   7,C   8,C  10)          124.22 -0.000027    0.02    124.24   
    80. A(C   7,C   8,C   9)          120.24  0.000018   -0.01    120.23   
    81. A(H  25,C   9,H  26)          106.13 -0.000000   -0.00    106.12   
    82. A(H  24,C   9,H  26)          108.16 -0.000003    0.01    108.16   
    83. A(C   8,C   9,H  26)          111.74  0.000010    0.00    111.74   
    84. A(H  24,C   9,H  25)          107.94  0.000007   -0.00    107.94   
    85. A(C   8,C   9,H  25)          110.87 -0.000003   -0.00    110.86   
    86. A(C   8,C   9,H  24)          111.76 -0.000010    0.01    111.77   
    87. A(H  29,C  10,C  30)          108.43  0.000004   -0.00    108.42   
    88. A(H  27,C  10,C  30)          107.03 -0.000004    0.01    107.04   
    89. A(C   8,C  10,C  30)          115.61  0.000006   -0.00    115.61   
    90. A(H  27,C  10,H  29)          106.50 -0.000001   -0.00    106.50   
    91. A(C   8,C  10,H  29)          108.83 -0.000008    0.00    108.83   
    92. A(C   8,C  10,H  27)          110.06  0.000002   -0.01    110.05   
    93. A(C  12,C  11,H  28)          116.50 -0.000014    0.01    116.51   
    94. A(C   5,C  11,H  28)          118.90  0.000025   -0.00    118.90   
    95. A(C   5,C  11,C  12)          124.60 -0.000011   -0.00    124.60   
    96. A(C  11,C  12,O  13)          122.39 -0.000012    0.01    122.40   
    97. A(C   1,C  12,O  13)          123.33  0.000004   -0.01    123.32   
    98. A(C   1,C  12,C  11)          114.28  0.000008   -0.00    114.28   
    99. A(H  32,C  30,C  33)          108.98 -0.000014    0.02    109.00   
   100. A(H  31,C  30,C  33)          110.68  0.000004   -0.00    110.68   
   101. A(C  10,C  30,C  33)          115.18  0.000001   -0.01    115.17   
   102. A(H  31,C  30,H  32)          106.96 -0.000007    0.01    106.97   
   103. A(C  10,C  30,H  32)          107.25  0.000016   -0.00    107.25   
   104. A(C  10,C  30,H  31)          107.43 -0.000001   -0.02    107.41   
   105. A(H  34,C  33,C  35)          116.68  0.000015   -0.01    116.67   
   106. A(C  30,C  33,C  35)          128.73 -0.000006    0.00    128.73   
   107. A(C  30,C  33,H  34)          114.59 -0.000009    0.01    114.60   
   108. A(C  36,C  35,C  40)          114.27 -0.000002   -0.00    114.27   
   109. A(C  33,C  35,C  40)          120.83 -0.000002    0.00    120.83   
   110. A(C  33,C  35,C  36)          124.90  0.000004   -0.00    124.90   
   111. A(H  38,C  36,H  39)          107.87  0.000001    0.00    107.87   
   112. A(H  37,C  36,H  39)          106.22  0.000001   -0.00    106.22   
   113. A(C  35,C  36,H  39)          110.48 -0.000010    0.01    110.48   
   114. A(H  37,C  36,H  38)          108.02 -0.000000   -0.00    108.02   
   115. A(C  35,C  36,H  38)          113.30  0.000000   -0.00    113.30   
   116. A(C  35,C  36,H  37)          110.66  0.000008   -0.00    110.66   
   117. A(H  42,C  40,H  43)          106.23 -0.000002   -0.00    106.23   
   118. A(H  41,C  40,H  43)          108.15  0.000001   -0.00    108.15   
   119. A(C  35,C  40,H  43)          111.12  0.000008   -0.01    111.11   
   120. A(H  41,C  40,H  42)          108.13  0.000002    0.00    108.14   
   121. A(C  35,C  40,H  42)          111.08 -0.000004    0.01    111.08   
   122. A(C  35,C  40,H  41)          111.90 -0.000005    0.00    111.90   
   123. D(C   2,C   1,C   0,H  17)    177.97  0.000005   -0.06    177.91   
   124. D(C   2,C   1,C   0,H  15)     58.37  0.000002   -0.05     58.31   
   125. D(C  12,C   1,C   0,H  17)     -2.18  0.000005   -0.08     -2.26   
   126. D(C  12,C   1,C   0,H  15)   -121.79  0.000002   -0.07   -121.86   
   127. D(C   2,C   1,C   0,H  16)    -62.72  0.000001   -0.06    -62.78   
   128. D(C  12,C   1,C   0,H  16)    117.12  0.000001   -0.08    117.05   
   129. D(C   3,C   2,C   1,C   0)      0.71 -0.000002   -0.02      0.69   
   130. D(C   4,C   2,C   1,C  12)      0.96 -0.000004    0.00      0.96   
   131. D(C   4,C   2,C   1,C   0)   -179.20 -0.000004   -0.02   -179.22   
   132. D(C   3,C   2,C   1,C  12)   -179.13 -0.000003    0.00   -179.13   
   133. D(H  19,C   3,C   2,C   4)     66.14  0.000020   -0.16     65.99   
   134. D(H  20,C   3,C   2,C   1)    129.45  0.000010   -0.15    129.31   
   135. D(H  19,C   3,C   2,C   1)   -113.77  0.000018   -0.15   -113.92   
   136. D(H  18,C   3,C   2,C   4)   -172.36  0.000014   -0.16   -172.52   
   137. D(H  18,C   3,C   2,C   1)      7.73  0.000013   -0.16      7.57   
   138. D(H  20,C   3,C   2,C   4)    -50.63  0.000011   -0.15    -50.79   
   139. D(O  14,C   4,C   2,C   3)      0.38 -0.000000   -0.00      0.37   
   140. D(O  14,C   4,C   2,C   1)   -179.71  0.000001   -0.01   -179.72   
   141. D(C   5,C   4,C   2,C   1)     -0.34 -0.000000   -0.01     -0.35   
   142. D(C   5,C   4,C   2,C   3)    179.75 -0.000002   -0.01    179.74   
   143. D(C  11,C   5,C   4,O  14)    178.97  0.000001    0.01    178.98   
   144. D(C  11,C   5,C   4,C   2)     -0.38  0.000002    0.02     -0.37   
   145. D(C   6,C   5,C   4,C   2)    178.20  0.000003    0.02    178.22   
   146. D(C   6,C   5,C   4,O  14)     -2.44  0.000002    0.02     -2.43   
   147. D(H  22,C   6,C   5,C  11)   -157.58  0.000004   -0.01   -157.59   
   148. D(H  22,C   6,C   5,C   4)     23.82  0.000003   -0.01     23.81   
   149. D(H  21,C   6,C   5,C  11)    -40.38 -0.000001   -0.01    -40.38   
   150. D(H  21,C   6,C   5,C   4)    141.02 -0.000002   -0.01    141.01   
   151. D(C   7,C   6,C   5,C  11)     79.35  0.000003   -0.01     79.34   
   152. D(C   7,C   6,C   5,C   4)    -99.25  0.000003   -0.01    -99.27   
   153. D(C   8,C   7,C   6,C   5)    121.60  0.000012   -0.05    121.54   
   154. D(H  23,C   7,C   6,H  22)   -179.61  0.000003   -0.05   -179.66   
   155. D(H  23,C   7,C   6,H  21)     62.99  0.000008   -0.06     62.93   
   156. D(H  23,C   7,C   6,C   5)    -57.67  0.000010   -0.05    -57.72   
   157. D(C   8,C   7,C   6,H  22)     -0.34  0.000005   -0.05     -0.39   
   158. D(C   8,C   7,C   6,H  21)   -117.74  0.000010   -0.06   -117.80   
   159. D(C  10,C   8,C   7,H  23)    179.93  0.000008   -0.01    179.92   
   160. D(C  10,C   8,C   7,C   6)      0.68  0.000006   -0.00      0.68   
   161. D(C   9,C   8,C   7,H  23)     -1.59  0.000007   -0.02     -1.60   
   162. D(C   9,C   8,C   7,C   6)    179.16  0.000005   -0.02    179.15   
   163. D(H  26,C   9,C   8,C  10)    -56.72 -0.000009    0.11    -56.61   
   164. D(H  26,C   9,C   8,C   7)    124.67 -0.000007    0.12    124.79   
   165. D(H  25,C   9,C   8,C  10)     61.44 -0.000005    0.10     61.55   
   166. D(H  25,C   9,C   8,C   7)   -117.17 -0.000003    0.11   -117.05   
   167. D(H  24,C   9,C   8,C  10)   -178.08 -0.000005    0.10   -177.98   
   168. D(H  24,C   9,C   8,C   7)      3.31 -0.000003    0.11      3.42   
   169. D(C  30,C  10,C   8,C   9)     92.21  0.000001    0.02     92.23   
   170. D(C  30,C  10,C   8,C   7)    -89.25 -0.000000    0.01    -89.24   
   171. D(H  29,C  10,C   8,C   9)    -30.06 -0.000003    0.02    -30.03   
   172. D(H  29,C  10,C   8,C   7)    148.49 -0.000004    0.01    148.50   
   173. D(H  27,C  10,C   8,C   9)   -146.41  0.000002    0.03   -146.39   
   174. D(H  27,C  10,C   8,C   7)     32.13  0.000001    0.02     32.15   
   175. D(H  28,C  11,C   5,C   6)      2.01 -0.000001   -0.01      2.00   
   176. D(H  28,C  11,C   5,C   4)   -179.41 -0.000000   -0.01   -179.42   
   177. D(C  12,C  11,C   5,C   6)   -178.04 -0.000001   -0.02   -178.06   
   178. D(C  12,C  11,C   5,C   4)      0.53  0.000001   -0.01      0.52   
   179. D(C   1,C  12,C  11,H  28)   -180.00 -0.000004   -0.00   -180.00   
   180. D(C   1,C  12,C  11,C   5)      0.06 -0.000005    0.00      0.06   
   181. D(O  13,C  12,C   1,C   2)    179.13 -0.000005    0.02    179.16   
   182. D(O  13,C  12,C   1,C   0)     -0.72 -0.000005    0.04     -0.67   
   183. D(C  11,C  12,C   1,C   2)     -0.78  0.000006    0.00     -0.78   
   184. D(O  13,C  12,C  11,C   5)   -179.86  0.000006   -0.02   -179.88   
   185. D(C  11,C  12,C   1,C   0)    179.37  0.000006    0.02    179.39   
   186. D(O  13,C  12,C  11,H  28)      0.09  0.000007   -0.03      0.06   
   187. D(C  33,C  30,C  10,H  29)     64.47  0.000002    0.00     64.47   
   188. D(C  33,C  30,C  10,H  27)    178.99  0.000001    0.01    179.00   
   189. D(C  33,C  30,C  10,C   8)    -58.01  0.000005    0.00    -58.01   
   190. D(H  32,C  30,C  10,H  29)   -174.04 -0.000004    0.02   -174.02   
   191. D(H  32,C  30,C  10,H  27)    -59.51 -0.000004    0.02    -59.49   
   192. D(H  32,C  30,C  10,C   8)     63.48 -0.000000    0.02     63.50   
   193. D(H  31,C  30,C  10,H  29)    -59.36 -0.000004    0.02    -59.34   
   194. D(H  31,C  30,C  10,H  27)     55.17 -0.000004    0.03     55.20   
   195. D(H  31,C  30,C  10,C   8)    178.16 -0.000001    0.02    178.19   
   196. D(C  35,C  33,C  30,H  32)    130.99 -0.000007    0.03    131.02   
   197. D(C  35,C  33,C  30,H  31)     13.63  0.000007    0.00     13.64   
   198. D(C  35,C  33,C  30,C  10)   -108.46  0.000004    0.03   -108.42   
   199. D(H  34,C  33,C  30,H  32)    -48.38 -0.000007    0.02    -48.37   
   200. D(H  34,C  33,C  30,H  31)   -165.75  0.000007   -0.01   -165.75   
   201. D(H  34,C  33,C  30,C  10)     72.17  0.000004    0.02     72.19   
   202. D(C  40,C  35,C  33,H  34)      0.28  0.000004   -0.01      0.27   
   203. D(C  40,C  35,C  33,C  30)   -179.09  0.000003   -0.02   -179.10   
   204. D(C  36,C  35,C  33,H  34)   -179.90  0.000004   -0.02   -179.91   
   205. D(C  36,C  35,C  33,C  30)      0.74  0.000004   -0.03      0.71   
   206. D(H  39,C  36,C  35,C  40)    -59.33 -0.000009    0.09    -59.24   
   207. D(H  39,C  36,C  35,C  33)    120.84 -0.000010    0.10    120.93   
   208. D(H  38,C  36,C  35,C  40)    179.51 -0.000003    0.08    179.59   
   209. D(H  38,C  36,C  35,C  33)     -0.32 -0.000004    0.09     -0.23   
   210. D(H  37,C  36,C  35,C  40)     58.02 -0.000010    0.09     58.11   
   211. D(H  37,C  36,C  35,C  33)   -121.81 -0.000010    0.10   -121.72   
   212. D(H  43,C  40,C  35,C  36)     58.75 -0.000004    0.04     58.79   
   213. D(H  43,C  40,C  35,C  33)   -121.41 -0.000003    0.03   -121.38   
   214. D(H  42,C  40,C  35,C  36)    -59.28 -0.000004    0.04    -59.24   
   215. D(H  42,C  40,C  35,C  33)    120.56 -0.000004    0.03    120.59   
   216. D(H  41,C  40,C  35,C  36)    179.76 -0.000001    0.03    179.79   
   217. D(H  41,C  40,C  35,C  33)     -0.40 -0.000000    0.02     -0.37   
    ----------------------------------------------------------------------------

         *************************************************************
         *                GEOMETRY OPTIMIZATION CYCLE  29            *
         *************************************************************
---------------------------------
CARTESIAN COORDINATES (ANGSTROEM)
---------------------------------
  C      4.714097    1.615312    1.435399
  C      3.669551    0.799298    0.698479
  C      2.602424    1.405654    0.003702
  C      2.446045    2.911835   -0.059586
  C      1.590558    0.653898   -0.688663
  C      1.738690   -0.768399   -0.635641
  C      0.689643   -1.647597   -1.307069
  C     -0.323973   -2.199785   -0.325601
  C     -1.662620   -2.060922   -0.303277
  C     -2.481168   -2.730157    0.782294
  C     -2.459504   -1.281841   -1.338417
  C      2.814612   -1.360052    0.047431
  C      3.827657   -0.637412    0.742449
  O      4.814653   -1.234237    1.364014
  O      0.613592    1.259456   -1.330132
  H      4.289512    2.269146    2.213400
  H      5.305822    2.271537    0.776632
  H      5.400952    0.910495    1.915829
  H      3.300337    3.449102    0.364785
  H      1.542755    3.255417    0.471358
  H      2.309014    3.247589   -1.097759
  H      1.187891   -2.504462   -1.793161
  H      0.193419   -1.065790   -2.089489
  H      0.125362   -2.785625    0.481017
  H     -1.845263   -3.243087    1.512988
  H     -3.170150   -3.472772    0.352094
  H     -3.108884   -2.008378    1.321717
  H     -1.970316   -1.348657   -2.317861
  H      2.898982   -2.452185    0.057392
  H     -3.448130   -1.749371   -1.450636
  C     -2.662970    0.233781   -1.031660
  H     -3.220290    0.666781   -1.871589
  H     -1.668146    0.702817   -1.030685
  C     -3.349382    0.536593    0.275000
  H     -2.738770    0.355131    1.161874
  C     -4.593226    1.004622    0.483598
  C     -5.593164    1.317548   -0.605315
  H     -5.908185    2.369849   -0.552010
  H     -5.209457    1.130008   -1.611428
  H     -6.505012    0.717017   -0.474547
  C     -5.098392    1.265588    1.885376
  H     -4.345350    1.022712    2.642915
  H     -5.384655    2.320029    2.012901
  H     -6.001125    0.674112    2.097648

----------------------------
CARTESIAN COORDINATES (A.U.)
----------------------------
  NO LB      ZA    FRAG     MASS         X           Y           Z
   0 C     6.0000    0    12.011    8.908353    3.052496    2.712512
   1 C     6.0000    0    12.011    6.934447    1.510454    1.319935
   2 C     6.0000    0    12.011    4.917869    2.656301    0.006996
   3 C     6.0000    0    12.011    4.622355    5.502571   -0.112602
   4 C     6.0000    0    12.011    3.005718    1.235688   -1.301385
   5 C     6.0000    0    12.011    3.285648   -1.452064   -1.201188
   6 C     6.0000    0    12.011    1.303236   -3.113508   -2.470003
   7 C     6.0000    0    12.011   -0.612220   -4.156992   -0.615298
   8 C     6.0000    0    12.011   -3.141896   -3.894578   -0.573111
   9 C     6.0000    0    12.011   -4.688728   -5.159249    1.478322
  10 C     6.0000    0    12.011   -4.647790   -2.422328   -2.529242
  11 C     6.0000    0    12.011    5.318845   -2.570126    0.089632
  12 C     6.0000    0    12.011    7.233224   -1.204534    1.403025
  13 O     8.0000    0    15.999    9.098376   -2.332370    2.577614
  14 O     8.0000    0    15.999    1.159520    2.380027   -2.513586
  15 H     1.0000    0     1.008    8.106003    4.288064    4.182721
  16 H     1.0000    0     1.008   10.026551    4.292582    1.467621
  17 H     1.0000    0     1.008   10.206320    1.720586    3.620391
  18 H     1.0000    0     1.008    6.236734    6.517858    0.689343
  19 H     1.0000    0     1.008    2.915385    6.151846    0.890737
  20 H     1.0000    0     1.008    4.363405    6.137054   -2.074463
  21 H     1.0000    0     1.008    2.244789   -4.732747   -3.388582
  22 H     1.0000    0     1.008    0.365509   -2.014050   -3.948563
  23 H     1.0000    0     1.008    0.236900   -5.264068    0.908990
  24 H     1.0000    0     1.008   -3.487041   -6.128546    2.859133
  25 H     1.0000    0     1.008   -5.990716   -6.562588    0.665361
  26 H     1.0000    0     1.008   -5.874938   -3.795285    2.497683
  27 H     1.0000    0     1.008   -3.723358   -2.548592   -4.380122
  28 H     1.0000    0     1.008    5.478283   -4.633959    0.108455
  29 H     1.0000    0     1.008   -6.516022   -3.305831   -2.741304
  30 C     6.0000    0    12.011   -5.032284    0.441782   -1.949554
  31 H     1.0000    0     1.008   -6.085467    1.260033   -3.536791
  32 H     1.0000    0     1.008   -3.152339    1.328131   -1.947713
  33 C     6.0000    0    12.011   -6.329414    1.014014    0.519674
  34 H     1.0000    0     1.008   -5.175525    0.671100    2.195623
  35 C     6.0000    0    12.011   -8.679939    1.898461    0.913868
  36 C     6.0000    0    12.011  -10.569548    2.489805   -1.143879
  37 H     1.0000    0     1.008  -11.164851    4.478366   -1.043148
  38 H     1.0000    0     1.008   -9.844448    2.135406   -3.045158
  39 H     1.0000    0     1.008  -12.292691    1.354965   -0.896764
  40 C     6.0000    0    12.011   -9.634565    2.391614    3.562844
  41 H     1.0000    0     1.008   -8.211521    1.932646    4.994386
  42 H     1.0000    0     1.008  -10.175523    4.384219    3.803832
  43 H     1.0000    0     1.008  -11.340483    1.273887    3.963979

--------------------------------
INTERNAL COORDINATES (ANGSTROEM)
--------------------------------
 C      0   0   0     0.000000000000     0.00000000     0.00000000
 C      1   0   0     1.516577171493     0.00000000     0.00000000
 C      2   1   0     1.410370158289   121.94950286     0.00000000
 C      3   2   1     1.515599615907   121.72851621     0.68638046
 C      3   2   1     1.438186392950   123.00895801   180.78503557
 C      5   3   2     1.430973194729   115.39593918   359.64701508
 C      6   5   3     1.524566908852   119.05451311   178.22389182
 C      7   6   5     1.515126102726   112.65753232   260.73280849
 C      8   7   6     1.346015488963   129.67857223   121.54477845
 C      9   8   7     1.515375181914   120.23347893   179.14856684
 C      9   8   7     1.521021699669   124.23589124     0.67734793
 C      6   5   3     1.405079362518   121.05158049   359.63306964
 C     12   6   5     1.425313758328   124.59807722     0.51980991
 O     13  12   6     1.310230748508   122.39746690   180.12368788
 O      5   3   2     1.316300093966   121.08646120   180.28216188
 H      1   2   3     1.101388810897   113.39964957    58.31019489
 H      1   2   3     1.102154623854   113.55995501   297.21610967
 H      1   2   3     1.095147445884   107.38839577   177.91303322
 H      4   3   2     1.094788542157   113.01667577     7.57321234
 H      4   3   2     1.102670142735   111.96687584   246.07762896
 H      4   3   2     1.099686033010   110.83634208   129.30570005
 H      7   6   5     1.103971605920   109.32745465   141.00796805
 H      7   6   5     1.094038485919   108.68605203    23.80727122
 H      8   7   6     1.093500365672   113.46481359   302.27670358
 H     10   9   8     1.096077458505   111.76811507     3.41983812
 H     10   9   8     1.100566573092   110.86243025   242.94726366
 H     10   9   8     1.098165592818   111.73890770   124.79272192
 H     11   9   8     1.096849489436   110.05030036    32.15013167
 H     12   6   5     1.095432782983   118.89532075   180.58086759
 H     11   9   8     1.099344782065   108.83146636   148.50374667
 C     11   9   8     1.559681549789   115.60945350   270.76261525
 H     31  11   9     1.097076344453   107.41120491   178.18865231
 H     31  11   9     1.099849985198   107.25262772    63.50087524
 C     31  11   9     1.506723273044   115.16909246   301.99233352
 H     34  31  11     1.091934671870   114.59536414    72.19008344
 C     34  31  11     1.345255570024   128.72752718   251.57760362
 C     36  34  31     1.511135673586   124.89948434     0.70902485
 H     37  36  34     1.099735176210   110.65678383   238.28397020
 H     37  36  34     1.093007657241   113.29567503   359.76993887
 H     37  36  34     1.099638428630   110.48284278   120.93404990
 C     36  34  31     1.512704997635   120.82958851   180.89554521
 H     41  36  34     1.095412128561   111.90199378   359.62524026
 H     41  36  34     1.100024815163   111.08177167   120.59079714
 H     41  36  34     1.099922509549   111.10920962   238.62046909

---------------------------
INTERNAL COORDINATES (A.U.)
---------------------------
 C      0   0   0     0.000000000000     0.00000000     0.00000000
 C      1   0   0     2.865915515079     0.00000000     0.00000000
 C      2   1   0     2.665213346622   121.94950286     0.00000000
 C      3   2   1     2.864068202741   121.72851621     0.68638046
 C      3   2   1     2.717778412207   123.00895801   180.78503557
 C      5   3   2     2.704147443021   115.39593918   359.64701508
 C      6   5   3     2.881013930568   119.05451311   178.22389182
 C      7   6   5     2.863173392508   112.65753232   260.73280849
 C      8   7   6     2.543600646157   129.67857223   121.54477845
 C      9   8   7     2.863644083959   120.23347893   179.14856684
 C      9   8   7     2.874314456126   124.23589124     0.67734793
 C      6   5   3     2.655215191583   121.05158049   359.63306964
 C     12   6   5     2.693452658150   124.59807722     0.51980991
 O     13  12   6     2.475977286922   122.39746690   180.12368788
 O      5   3   2     2.487446687650   121.08646120   180.28216188
 H      1   2   3     2.081323219561   113.39964957    58.31019489
 H      1   2   3     2.082770396319   113.55995501   297.21610967
 H      1   2   3     2.069528748983   107.38839577   177.91303322
 H      4   3   2     2.068850519232   113.01667577     7.57321234
 H      4   3   2     2.083744585821   111.96687584   246.07762896
 H      4   3   2     2.078105435687   110.83634208   129.30570005
 H      7   6   5     2.086203994815   109.32745465   141.00796805
 H      7   6   5     2.067433118358   108.68605203    23.80727122
 H      8   7   6     2.066416218463   113.46481359   302.27670358
 H     10   9   8     2.071286218140   111.76811507     3.41983812
 H     10   9   8     2.079769415293   110.86243025   242.94726366
 H     10   9   8     2.075232220120   111.73890770   124.79272192
 H     11   9   8     2.072745145165   110.05030036    32.15013167
 H     12   6   5     2.070067957958   118.89532075   180.58086759
 H     11   9   8     2.077460564858   108.83146636   148.50374667
 C     11   9   8     2.947370985231   115.60945350   270.76261525
 H     31  11   9     2.073173839019   107.41120491   178.18865231
 H     31  11   9     2.078415260422   107.25262772    63.50087524
 C     31  11   9     2.847294345659   115.16909246   301.99233352
 H     34  31  11     2.063457485968   114.59536414    72.19008344
 C     34  31  11     2.542164607477   128.72752718   251.57760362
 C     36  34  31     2.855632574277   124.89948434     0.70902485
 H     37  36  34     2.078198302877   110.65678383   238.28397020
 H     37  36  34     2.065485134464   113.29567503   359.76993887
 H     37  36  34     2.078015476446   110.48284278   120.93404990
 C     36  34  31     2.858598166944   120.82958851   180.89554521
 H     41  36  34     2.070028926756   111.90199378   359.62524026
 H     41  36  34     2.078745641176   111.08177167   120.59079714
 H     41  36  34     2.078552311584   111.10920962   238.62046909


           ************************************************************
           *        Program running with 4 parallel MPI-processes     *
           *              working on a common directory               *
           ************************************************************
------------------------------------------------------------------------------
                   ___                                                        
                  /   \      - P O W E R E D   B Y -                         
                 /     \                                                     
                 |  |  |   _    _      __       _____    __    __             
                 |  |  |  | |  | |    /  \     |  _  \  |  |  /  |          
                  \  \/   | |  | |   /    \    | | | |  |  | /  /          
                 / \  \   | |__| |  /  /\  \   | |_| |  |  |/  /          
                |  |  |   |  __  | /  /__\  \  |    /   |      \           
                |  |  |   | |  | | |   __   |  |    \   |  |\   \          
                \     /   | |  | | |  |  |  |  | |\  \  |  | \   \       
                 \___/    |_|  |_| |__|  |__|  |_| \__\ |__|  \__/        
                                                                              
                      - O R C A' S   B I G   F R I E N D -                    
                                      &                                       
                       - I N T E G R A L  F E E D E R -                       
                                                                              
 v1 FN, 2020, v2 2021                                                         
------------------------------------------------------------------------------


Reading SHARK input file PQ2_2e_0H_B3LYP_631Gd_opt.SHARKINP.tmp ... ok
----------------------
SHARK INTEGRAL PACKAGE
----------------------

Number of atoms                             ...     44
Number of basis functions                   ...    328
Number of shells                            ...    168
Maximum angular momentum                    ...      2
Integral batch strategy                     ... SHARK/LIBINT Hybrid
RI-J (if used) integral strategy            ... SPLIT-RIJ (Revised 2003 algorithm where possible)
Printlevel                                  ...      1
Contraction scheme used                     ... SEGMENTED contraction
Coulomb Range Separation                    ... NOT USED
Exchange Range Separation                   ... NOT USED
Finite Nucleus Model                        ... NOT USED
Auxiliary Coulomb fitting basis             ... AVAILABLE
   # of basis functions in Aux-J            ...   1244
   # of shells in Aux-J                     ...    420
   Maximum angular momentum in Aux-J        ...      4
Auxiliary J/K fitting basis                 ... NOT available
Auxiliary Correlation fitting basis         ... NOT available
Auxiliary 'external' fitting basis          ... NOT available
Integral threshold                          ...     2.500000e-11
Primitive cut-off                           ...     2.500000e-12
Primitive pair pre-selection threshold      ...     2.500000e-12

Calculating pre-screening integrals         ... done (  0.1 sec) Dimension = 168
Organizing shell pair data                  ... done (  0.1 sec)
Shell pair information
Total number of shell pairs                 ...     14196
Shell pairs after pre-screening             ...      9842
Total number of primitive shell pairs       ...     79098
Primitive shell pairs kept                  ...     30377
          la=0 lb=0:   3871 shell pairs
          la=1 lb=0:   3255 shell pairs
          la=1 lb=1:    697 shell pairs
          la=2 lb=0:   1314 shell pairs
          la=2 lb=1:    586 shell pairs
          la=2 lb=2:    119 shell pairs

Calculating one electron integrals          ... done (  0.0 sec)
Calculating RI/J V-Matrix + Cholesky decomp.... done (  0.1 sec)
Calculating Nuclear repulsion               ... done (  0.0 sec) ENN=   1484.544949731348 Eh

SHARK setup successfully completed in   0.4 seconds

Maximum memory used throughout the entire GTOINT-calculation: 24.2 MB
[1717819595.663797] [eu-a2p-532:95652:0]          mpool.c:38   UCX  WARN  object 0x3496840 was not returned to mpool ucp_requests
[1717819595.663816] [eu-a2p-532:95652:0]          mpool.c:38   UCX  WARN  object 0x3496a00 was not returned to mpool ucp_requests
[1717819595.663820] [eu-a2p-532:95652:0]          mpool.c:38   UCX  WARN  object 0x3496bc0 was not returned to mpool ucp_requests
[1717819595.663823] [eu-a2p-532:95652:0]          mpool.c:38   UCX  WARN  object 0x3496d80 was not returned to mpool ucp_requests
[1717819595.663826] [eu-a2p-532:95652:0]          mpool.c:38   UCX  WARN  object 0x3496f40 was not returned to mpool ucp_requests
[1717819595.663829] [eu-a2p-532:95652:0]          mpool.c:38   UCX  WARN  object 0x3497100 was not returned to mpool ucp_requests
[1717819595.663832] [eu-a2p-532:95652:0]          mpool.c:38   UCX  WARN  object 0x34972c0 was not returned to mpool ucp_requests
[1717819595.663834] [eu-a2p-532:95652:0]          mpool.c:38   UCX  WARN  object 0x3497480 was not returned to mpool ucp_requests
[1717819595.663837] [eu-a2p-532:95652:0]          mpool.c:38   UCX  WARN  object 0x3497640 was not returned to mpool ucp_requests
[1717819595.663840] [eu-a2p-532:95652:0]          mpool.c:38   UCX  WARN  object 0x3497800 was not returned to mpool ucp_requests
[1717819595.663842] [eu-a2p-532:95652:0]          mpool.c:38   UCX  WARN  object 0x34979c0 was not returned to mpool ucp_requests
[1717819595.663845] [eu-a2p-532:95652:0]          mpool.c:38   UCX  WARN  object 0x3497b80 was not returned to mpool ucp_requests
[1717819595.663847] [eu-a2p-532:95652:0]          mpool.c:38   UCX  WARN  object 0x3497d40 was not returned to mpool ucp_requests
[1717819595.663703] [eu-a2p-532:95654:0]          mpool.c:38   UCX  WARN  object 0x3bb3dc0 was not returned to mpool ucp_requests
[1717819595.663733] [eu-a2p-532:95654:0]          mpool.c:38   UCX  WARN  object 0x3bb3f80 was not returned to mpool ucp_requests
[1717819595.663737] [eu-a2p-532:95654:0]          mpool.c:38   UCX  WARN  object 0x3bb4140 was not returned to mpool ucp_requests
[1717819595.663741] [eu-a2p-532:95654:0]          mpool.c:38   UCX  WARN  object 0x3bb4300 was not returned to mpool ucp_requests
[1717819595.663743] [eu-a2p-532:95654:0]          mpool.c:38   UCX  WARN  object 0x3bb44c0 was not returned to mpool ucp_requests
[1717819595.663746] [eu-a2p-532:95654:0]          mpool.c:38   UCX  WARN  object 0x3bb4680 was not returned to mpool ucp_requests
[1717819595.663749] [eu-a2p-532:95654:0]          mpool.c:38   UCX  WARN  object 0x3bb4840 was not returned to mpool ucp_requests
[1717819595.663751] [eu-a2p-532:95654:0]          mpool.c:38   UCX  WARN  object 0x3bb4a00 was not returned to mpool ucp_requests
[1717819595.663754] [eu-a2p-532:95654:0]          mpool.c:38   UCX  WARN  object 0x3bb4bc0 was not returned to mpool ucp_requests
[1717819595.663756] [eu-a2p-532:95654:0]          mpool.c:38   UCX  WARN  object 0x3bb4d80 was not returned to mpool ucp_requests
[1717819595.663758] [eu-a2p-532:95654:0]          mpool.c:38   UCX  WARN  object 0x3bb4f40 was not returned to mpool ucp_requests
[1717819595.663761] [eu-a2p-532:95654:0]          mpool.c:38   UCX  WARN  object 0x3bb5100 was not returned to mpool ucp_requests
[1717819595.663763] [eu-a2p-532:95654:0]          mpool.c:38   UCX  WARN  object 0x3bb52c0 was not returned to mpool ucp_requests
[1717819595.663766] [eu-a2p-532:95654:0]          mpool.c:38   UCX  WARN  object 0x3bb5480 was not returned to mpool ucp_requests
[1717819595.663768] [eu-a2p-532:95654:0]          mpool.c:38   UCX  WARN  object 0x3bb5640 was not returned to mpool ucp_requests
[1717819595.663771] [eu-a2p-532:95654:0]          mpool.c:38   UCX  WARN  object 0x3bb5800 was not returned to mpool ucp_requests
[1717819595.663773] [eu-a2p-532:95654:0]          mpool.c:38   UCX  WARN  object 0x3bb59c0 was not returned to mpool ucp_requests
[1717819595.663776] [eu-a2p-532:95654:0]          mpool.c:38   UCX  WARN  object 0x3bb5b80 was not returned to mpool ucp_requests
[1717819595.663778] [eu-a2p-532:95654:0]          mpool.c:38   UCX  WARN  object 0x3bb5d40 was not returned to mpool ucp_requests
[1717819595.683080] [eu-a2p-532:95653:0]          mpool.c:38   UCX  WARN  object 0x351b440 was not returned to mpool ucp_requests
[1717819595.683122] [eu-a2p-532:95653:0]          mpool.c:38   UCX  WARN  object 0x351b600 was not returned to mpool ucp_requests
[1717819595.683127] [eu-a2p-532:95653:0]          mpool.c:38   UCX  WARN  object 0x351b7c0 was not returned to mpool ucp_requests
[1717819595.683130] [eu-a2p-532:95653:0]          mpool.c:38   UCX  WARN  object 0x351b980 was not returned to mpool ucp_requests
[1717819595.683133] [eu-a2p-532:95653:0]          mpool.c:38   UCX  WARN  object 0x351bb40 was not returned to mpool ucp_requests
[1717819595.683136] [eu-a2p-532:95653:0]          mpool.c:38   UCX  WARN  object 0x351bd00 was not returned to mpool ucp_requests
[1717819595.683139] [eu-a2p-532:95653:0]          mpool.c:38   UCX  WARN  object 0x351bec0 was not returned to mpool ucp_requests
[1717819595.683162] [eu-a2p-532:95653:0]          mpool.c:38   UCX  WARN  object 0x351c080 was not returned to mpool ucp_requests
[1717819595.683165] [eu-a2p-532:95653:0]          mpool.c:38   UCX  WARN  object 0x351c240 was not returned to mpool ucp_requests
[1717819595.683168] [eu-a2p-532:95653:0]          mpool.c:38   UCX  WARN  object 0x351c400 was not returned to mpool ucp_requests
[1717819595.683171] [eu-a2p-532:95653:0]          mpool.c:38   UCX  WARN  object 0x351c5c0 was not returned to mpool ucp_requests
[1717819595.683173] [eu-a2p-532:95653:0]          mpool.c:38   UCX  WARN  object 0x351c780 was not returned to mpool ucp_requests
[1717819595.683176] [eu-a2p-532:95653:0]          mpool.c:38   UCX  WARN  object 0x351c940 was not returned to mpool ucp_requests
[1717819595.683179] [eu-a2p-532:95653:0]          mpool.c:38   UCX  WARN  object 0x351cb00 was not returned to mpool ucp_requests
[1717819595.683182] [eu-a2p-532:95653:0]          mpool.c:38   UCX  WARN  object 0x351ccc0 was not returned to mpool ucp_requests
[1717819595.683185] [eu-a2p-532:95653:0]          mpool.c:38   UCX  WARN  object 0x351ce80 was not returned to mpool ucp_requests
[1717819595.683188] [eu-a2p-532:95653:0]          mpool.c:38   UCX  WARN  object 0x351d040 was not returned to mpool ucp_requests
[1717819595.683192] [eu-a2p-532:95653:0]          mpool.c:38   UCX  WARN  object 0x351d200 was not returned to mpool ucp_requests
[1717819595.683195] [eu-a2p-532:95653:0]          mpool.c:38   UCX  WARN  object 0x351d3c0 was not returned to mpool ucp_requests


           ************************************************************
           *        Program running with 4 parallel MPI-processes     *
           *              working on a common directory               *
           ************************************************************

Diagonalization of the overlap matrix:
Smallest eigenvalue                        ... 4.707e-04
Time for diagonalization                   ...    0.015 sec
Threshold for overlap eigenvalues          ... 1.000e-08
Number of eigenvalues below threshold      ... 0
Time for construction of square roots      ...    0.007 sec
Total time needed                          ...    0.023 sec

-------------------
DFT GRID GENERATION
-------------------

General Integration Accuracy     IntAcc      ... 4.959
Radial Grid Type                 RadialGrid  ... OptM3 with GC (2021)
Angular Grid (max. ang.)         AngularGrid ... 6 (Lebedev-590)
Angular grid pruning method      GridPruning ... 4 (adaptive)
Weight generation scheme         WeightScheme... Becke
Basis function cutoff            BFCut       ... 1.0000e-11
Integration weight cutoff        WCut        ... 1.0000e-14
Angular grids for H and He will be reduced by one unit
Partially contracted basis set               ... off
Rotationally invariant grid construction     ... off

Total number of grid points                  ...   488420
Total number of batches                      ...     7653
Average number of points per batch           ...       63
Average number of grid points per atom       ...    11100
Time for grid setup =    6.587 sec

--------------------
COSX GRID GENERATION
--------------------

GRIDX 1
-------
General Integration Accuracy     IntAcc      ... 4.020
Radial Grid Type                 RadialGrid  ... OptM3 with GC (2021)
Angular Grid (max. ang.)         AngularGrid ... 2 (Lebedev-110)
Angular grid pruning method      GridPruning ... 4 (adaptive)
Weight generation scheme         WeightScheme... Becke
Basis function cutoff            BFCut       ... 1.0000e-11
Integration weight cutoff        WCut        ... 1.0000e-14
Angular grids for H and He will be reduced by one unit
Partially contracted basis set               ... on
Rotationally invariant grid construction     ... off

Total number of grid points                  ...    52820
Total number of batches                      ...      848
Average number of points per batch           ...       62
Average number of grid points per atom       ...     1200
UseSFitting                                  ... on

GRIDX 2
-------
General Integration Accuracy     IntAcc      ... 4.338
Radial Grid Type                 RadialGrid  ... OptM3 with GC (2021)
Angular Grid (max. ang.)         AngularGrid ... 3 (Lebedev-194)
Angular grid pruning method      GridPruning ... 4 (adaptive)
Weight generation scheme         WeightScheme... Becke
Basis function cutoff            BFCut       ... 1.0000e-11
Integration weight cutoff        WCut        ... 1.0000e-14
Angular grids for H and He will be reduced by one unit
Partially contracted basis set               ... on
Rotationally invariant grid construction     ... off

Total number of grid points                  ...   114910
Total number of batches                      ...     1821
Average number of points per batch           ...       63
Average number of grid points per atom       ...     2612
UseSFitting                                  ... on

GRIDX 3
-------
General Integration Accuracy     IntAcc      ... 4.871
Radial Grid Type                 RadialGrid  ... OptM3 with GC (2021)
Angular Grid (max. ang.)         AngularGrid ... 4 (Lebedev-302)
Angular grid pruning method      GridPruning ... 4 (adaptive)
Weight generation scheme         WeightScheme... Becke
Basis function cutoff            BFCut       ... 1.0000e-11
Integration weight cutoff        WCut        ... 1.0000e-14
Angular grids for H and He will be reduced by one unit
Partially contracted basis set               ... on
Rotationally invariant grid construction     ... off

Total number of grid points                  ...   220200
Total number of batches                      ...     3461
Average number of points per batch           ...       63
Average number of grid points per atom       ...     5005
UseSFitting                                  ... on

Time for X-Grid setup             =    3.387 sec


--------------------
CPCM SOLVATION MODEL
--------------------
CPCM parameters:
  Epsilon                                         ...      80.4000
  Refrac                                          ...       1.3300
  Rsolv                                           ...       1.3000
  Surface type                                    ... GAUSSIAN VDW
  Epsilon function type                           ...         CPCM
Radii:
 Radius for C  used is    3.8550 Bohr (=   2.0400 Ang.)
 Radius for O  used is    3.4469 Bohr (=   1.8240 Ang.)
 Radius for H  used is    2.4944 Bohr (=   1.3200 Ang.)
Calculating surface                               ...        done! (  0.0s)
GEPOL surface points                              ...         2370
GEPOL Volume                                      ...    2461.6537
GEPOL Surface-area                                ...    1285.4936
Calculating surface distance matrix               ...        done! (  0.0s)
Performing Cholesky decomposition & store         ...        done! (  0.2s)
Overall time for CPCM initialization              ...                 0.2s
--------------
SCF ITERATIONS
--------------
ITER       Energy         Delta-E        Max-DP      RMS-DP      [F,P]     Damp
               ***  Starting incremental Fock matrix formation  ***
                      *** Initiating the SOSCF procedure ***
                      *** Re-Reading the Fockian *** 
                      *** Removing any level shift *** 
ITER      Energy       Delta-E        Grad      Rot      Max-DP    RMS-DP
  0   -850.42328944 -850.4232894438  0.000257  0.000257  0.000512  0.000010
               *** Restarting incremental Fock matrix formation ***
  1   -850.42329529  -0.0000058508  0.000069  0.000123  0.000288  0.000006
  2   -850.42329593  -0.0000006330  0.000017  0.000062  0.000090  0.000002
  3   -850.42329591   0.0000000137  0.000037  0.000043  0.000067  0.000001
                  ***Gradient check signals convergence***
              ***Rediagonalizing the Fockian in SOSCF/NRSCF***

               *****************************************************
               *                     SUCCESS                       *
               *           SCF CONVERGED AFTER   4 CYCLES          *
               *****************************************************

Old exchange energy                            =    -23.778118026 Eh
New exchange energy                            =    -23.778121549 Eh
Exchange energy change after final integration =     -0.000003524 Eh
Total energy after final integration           =   -850.423299470 Eh
Final COS-X integration done in                =    20.541 sec
Total Energy       :         -850.42329947 Eh          -23141.19445 eV
  Last Energy change         ...   -3.2491e-08  Tolerance :   1.0000e-08
  Last MAX-Density change    ...    4.8850e-15  Tolerance :   1.0000e-07
             **** THE GBW FILE WAS UPDATED (PQ2_2e_0H_B3LYP_631Gd_opt.gbw) ****
             **** DENSITY PQ2_2e_0H_B3LYP_631Gd_opt.scfp WAS UPDATED ****
             **** ENERGY FILE WAS UPDATED (PQ2_2e_0H_B3LYP_631Gd_opt.en.tmp) ****
             **** THE GBW FILE WAS UPDATED (PQ2_2e_0H_B3LYP_631Gd_opt.gbw) ****
             **** DENSITY PQ2_2e_0H_B3LYP_631Gd_opt.scfp WAS UPDATED ****
Total SCF time: 0 days 0 hours 1 min 25 sec 

Maximum memory used throughout the entire SCF-calculation: 163.4 MB

-------------------------   --------------------
FINAL SINGLE POINT ENERGY      -850.423299469942
-------------------------   --------------------


           ************************************************************
           *        Program running with 4 parallel MPI-processes     *
           *              working on a common directory               *
           ************************************************************
------------------------------------------------------------------------------
                         ORCA SCF GRADIENT CALCULATION
------------------------------------------------------------------------------

 ... reading COSX grid (gridx3)
Gradient of the Kohn-Sham DFT energy:
Kohn-Sham wavefunction type      ... RKS
Hartree-Fock exchange scaling    ...    0.200
Number of operators              ...    1
Number of atoms                  ...   44
Basis set dimensions             ...  328
Integral neglect threshold       ... 2.5e-11
Integral primitive cutoff        ... 2.5e-12
SHARK Integral package           ... ON

Nuc. rep. gradient       (SHARK) ... done (  0.0 sec)
HCore & Overlap gradient (SHARK) ... done (  0.4 sec)
RI-J gradient            (SHARK) ... done (  1.6 sec)
COSX-gradient                    ... done ( 25.5 sec)
Exchange-correlation gradient    ... done

------------------
CARTESIAN GRADIENT
------------------

   1   C   :    0.000011865   -0.000021319   -0.000002315
   2   C   :   -0.000068870    0.000074824   -0.000020714
   3   C   :    0.000032092    0.000006185   -0.000005700
   4   C   :    0.000018718   -0.000004486   -0.000028547
   5   C   :   -0.000010276    0.000001843   -0.000012762
   6   C   :    0.000037008    0.000012277   -0.000006379
   7   C   :   -0.000016679    0.000011604    0.000006665
   8   C   :   -0.000032904   -0.000024084    0.000023029
   9   C   :    0.000028348   -0.000003562   -0.000017135
  10   C   :    0.000000944    0.000019114   -0.000004333
  11   C   :   -0.000039834    0.000007782   -0.000024590
  12   C   :   -0.000037320   -0.000035149   -0.000019754
  13   C   :    0.000034993   -0.000064060   -0.000013899
  14   O   :    0.000000248    0.000007035    0.000014113
  15   O   :   -0.000012209   -0.000017093    0.000001444
  16   H   :    0.000020618   -0.000010291    0.000010301
  17   H   :   -0.000013586   -0.000009643   -0.000012090
  18   H   :   -0.000012229   -0.000001794    0.000010301
  19   H   :   -0.000008494   -0.000011386    0.000005719
  20   H   :    0.000020965    0.000018610    0.000031355
  21   H   :   -0.000017519   -0.000018871    0.000011191
  22   H   :    0.000003016    0.000003066   -0.000001669
  23   H   :   -0.000002529    0.000003567    0.000002364
  24   H   :    0.000008464    0.000005606   -0.000010211
  25   H   :   -0.000001231    0.000000237   -0.000005260
  26   H   :   -0.000005910    0.000007334   -0.000002922
  27   H   :   -0.000004828   -0.000012983   -0.000000741
  28   H   :   -0.000002599   -0.000020032    0.000001565
  29   H   :    0.000006491    0.000003486    0.000004058
  30   H   :    0.000003522    0.000007175   -0.000003040
  31   C   :    0.000020955    0.000040472    0.000029310
  32   H   :   -0.000001692   -0.000012569   -0.000006732
  33   H   :   -0.000007756   -0.000001956    0.000001911
  34   C   :   -0.000004990   -0.000005092   -0.000006193
  35   H   :   -0.000004740    0.000006360    0.000000203
  36   C   :    0.000004823   -0.000008170    0.000009281
  37   C   :   -0.000000421    0.000006458    0.000007660
  38   H   :   -0.000002969   -0.000000512    0.000006228
  39   H   :    0.000001502    0.000008342    0.000002384
  40   H   :    0.000002661    0.000001708   -0.000000858
  41   C   :   -0.000003484    0.000014068   -0.000000480
  42   H   :   -0.000002247   -0.000001040   -0.000001175
  43   H   :    0.000003401   -0.000004449    0.000005176
  44   H   :    0.000002235    0.000006023   -0.000000718

Difference to translation invariance:
           :   -0.0000524474   -0.0000153698   -0.0000239603

Difference to rotation invariance:
           :    0.0003612031    0.0004709907   -0.0010766937

Norm of the cartesian gradient     ...    0.0002011217
RMS gradient                       ...    0.0000175054
MAX gradient                       ...    0.0000748241

-------
TIMINGS
-------

Total SCF gradient time            ...       39.064 sec

One electron gradient       ....       0.357 sec  (  0.9%)
RI-J Coulomb gradient       ....       1.562 sec  (  4.0%)
COSX gradient               ....      25.463 sec  ( 65.2%)
XC gradient                 ....       9.458 sec  ( 24.2%)
CPCM gradient               ....       0.876 sec  (  2.2%)
   A-Matrix (El+Nuc)        ....       0.224 sec  (  0.6%)
   Potential                ....       0.653 sec  (  1.7%)

Maximum memory used throughout the entire SCFGRAD-calculation: 105.2 MB
------------------------------------------------------------------------------
                         ORCA GEOMETRY RELAXATION STEP
------------------------------------------------------------------------------

Reading the OPT-File                    .... done
Getting information on internals        .... done
Copying old internal coords+grads       .... done
Making the new internal coordinates     .... (new redundants).... done
Validating the new internal coordinates .... (new redundants).... done
Calculating the B-matrix                .... done
Calculating the G,G- and P matrices     .... done
Transforming gradient to internals      .... done
Projecting the internal gradient        .... done
Number of atoms                         ....  44
Number of internal coordinates          .... 217
Current Energy                          ....  -850.423299470 Eh
Current gradient norm                   ....     0.000201122 Eh/bohr
Maximum allowed component of the step   ....  0.300
Current trust radius                    ....  0.300
Updating the Hessian (BFGS)             .... done
Forming the augmented Hessian           .... done
Diagonalizing the augmented Hessian     .... done
Last element of RFO vector              ....  0.999914608
Lowest eigenvalues of augmented Hessian:
 -0.000000551  0.001925828  0.002501551  0.003716675  0.004800196
Length of the computed step             ....  0.013069248
The final length of the internal step   ....  0.013069248
Converting the step to cartesian space:
 Initial RMS(Int)=    0.0008871984
Transforming coordinates:
 Iter   0:  RMS(Cart)=    0.0035255429 RMS(Int)=    0.0008871622
 Iter   1:  RMS(Cart)=    0.0000045764 RMS(Int)=    0.0000030560
 Iter   2:  RMS(Cart)=    0.0000000205 RMS(Int)=    0.0000000115
done
Storing new coordinates                 .... done

                                .--------------------.
          ----------------------|Geometry convergence|-------------------------
          Item                value                   Tolerance       Converged
          ---------------------------------------------------------------------
          Energy change      -0.0000004793            0.0000002000      NO
          RMS gradient        0.0000121335            0.0000080000      NO
          MAX gradient        0.0000476006            0.0000300000      NO
          RMS step            0.0008871984            0.0001000000      NO
          MAX step            0.0043295722            0.0002000000      NO
          ........................................................
          Max(Bonds)      0.0001      Max(Angles)    0.02
          Max(Dihed)        0.25      Max(Improp)    0.00
          ---------------------------------------------------------------------

The optimization has not yet converged - more geometry cycles are needed


    ---------------------------------------------------------------------------
                         Redundant Internal Coordinates
                            (Angstroem and degrees)

        Definition                    Value    dE/dq     Step     New-Value
    ----------------------------------------------------------------------------
     1. B(C   1,C   0)                1.5166 -0.000002  0.0000    1.5166   
     2. B(C   2,C   1)                1.4104 -0.000034 -0.0001    1.4103   
     3. B(C   3,C   2)                1.5156 -0.000007  0.0000    1.5156   
     4. B(C   4,C   2)                1.4382  0.000019  0.0000    1.4382   
     5. B(C   5,C   4)                1.4310  0.000007 -0.0001    1.4309   
     6. B(C   6,C   5)                1.5246 -0.000004  0.0001    1.5246   
     7. B(C   7,C   6)                1.5151  0.000001 -0.0000    1.5151   
     8. B(C   8,C   7)                1.3460 -0.000016  0.0000    1.3460   
     9. B(C   9,C   8)                1.5154 -0.000010  0.0000    1.5154   
    10. B(C  10,C   8)                1.5210  0.000012 -0.0000    1.5210   
    11. B(C  11,C   5)                1.4051 -0.000004  0.0000    1.4051   
    12. B(C  12,C  11)                1.4253  0.000006 -0.0001    1.4253   
    13. B(C  12,C   1)                1.4461  0.000048  0.0001    1.4462   
    14. B(O  13,C  12)                1.3102  0.000004 -0.0000    1.3102   
    15. B(O  14,C   4)                1.3163 -0.000000  0.0000    1.3163   
    16. B(H  15,C   0)                1.1014 -0.000002 -0.0000    1.1014   
    17. B(H  16,C   0)                1.1022 -0.000004  0.0000    1.1022   
    18. B(H  17,C   0)                1.0951 -0.000005 -0.0000    1.0951   
    19. B(H  18,C   3)                1.0948 -0.000010 -0.0000    1.0948   
    20. B(H  19,C   3)                1.1027  0.000005 -0.0000    1.1026   
    21. B(H  20,C   3)                1.0997 -0.000013  0.0000    1.0997   
    22. B(H  21,C   6)                1.1040 -0.000000  0.0000    1.1040   
    23. B(H  22,C   6)                1.0940 -0.000002  0.0000    1.0940   
    24. B(H  23,C   7)                1.0935 -0.000004 -0.0000    1.0935   
    25. B(H  24,C   9)                1.0961 -0.000001 -0.0000    1.0961   
    26. B(H  25,C   9)                1.1006 -0.000002  0.0000    1.1006   
    27. B(H  26,C   9)                1.0982 -0.000007 -0.0000    1.0982   
    28. B(H  27,C  10)                1.0968 -0.000001  0.0000    1.0969   
    29. B(H  28,C  11)                1.0954 -0.000006  0.0000    1.0954   
    30. B(H  29,C  10)                1.0993 -0.000008 -0.0000    1.0993   
    31. B(C  30,C  10)                1.5597  0.000015  0.0000    1.5597   
    32. B(H  31,C  30)                1.0971 -0.000000  0.0000    1.0971   
    33. B(H  32,C  30)                1.0998 -0.000007  0.0000    1.0999   
    34. B(C  33,C  30)                1.5067 -0.000003 -0.0000    1.5067   
    35. B(H  34,C  33)                1.0919 -0.000004  0.0000    1.0919   
    36. B(C  35,C  33)                1.3453 -0.000006  0.0000    1.3453   
    37. B(C  36,C  35)                1.5111 -0.000005  0.0000    1.5111   
    38. B(H  37,C  36)                1.0997 -0.000004  0.0000    1.0997   
    39. B(H  38,C  36)                1.0930  0.000000 -0.0000    1.0930   
    40. B(H  39,C  36)                1.0996 -0.000002 -0.0000    1.0996   
    41. B(C  40,C  35)                1.5127 -0.000004 -0.0000    1.5127   
    42. B(H  41,C  40)                1.0954 -0.000004  0.0000    1.0954   
    43. B(H  42,C  40)                1.1000 -0.000006 -0.0000    1.1000   
    44. B(H  43,C  40)                1.0999 -0.000004  0.0000    1.0999   
    45. A(H  15,C   0,H  17)          108.30 -0.000020   -0.00    108.30   
    46. A(H  15,C   0,H  16)          106.00  0.000002    0.00    106.01   
    47. A(C   1,C   0,H  15)          113.40  0.000030    0.01    113.41   
    48. A(H  16,C   0,H  17)          107.98  0.000015   -0.00    107.98   
    49. A(C   1,C   0,H  17)          107.39  0.000001    0.00    107.39   
    50. A(C   1,C   0,H  16)          113.56 -0.000028   -0.01    113.55   
    51. A(C   0,C   1,C   2)          121.95  0.000020    0.00    121.95   
    52. A(C   2,C   1,C  12)          121.66  0.000025   -0.00    121.66   
    53. A(C   0,C   1,C  12)          116.39 -0.000045   -0.00    116.39   
    54. A(C   1,C   2,C   3)          121.73 -0.000025    0.01    121.74   
    55. A(C   1,C   2,C   4)          123.01 -0.000017   -0.00    123.01   
    56. A(C   3,C   2,C   4)          115.26  0.000042   -0.01    115.25   
    57. A(H  18,C   3,H  19)          107.44 -0.000023    0.02    107.45   
    58. A(C   2,C   3,H  18)          113.02 -0.000010    0.00    113.02   
    59. A(C   2,C   3,H  20)          110.84 -0.000012    0.01    110.85   
    60. A(H  18,C   3,H  20)          108.26  0.000018   -0.01    108.25   
    61. A(H  19,C   3,H  20)          104.91  0.000004   -0.01    104.91   
    62. A(C   2,C   3,H  19)          111.97  0.000024   -0.02    111.95   
    63. A(C   2,C   4,C   5)          115.40 -0.000005    0.00    115.40   
    64. A(C   2,C   4,O  14)          121.09  0.000026   -0.01    121.08   
    65. A(C   5,C   4,O  14)          123.51 -0.000021    0.01    123.52   
    66. A(C   4,C   5,C  11)          121.05  0.000029    0.00    121.05   
    67. A(C   4,C   5,C   6)          119.05 -0.000017   -0.01    119.05   
    68. A(C   6,C   5,C  11)          119.88 -0.000012    0.01    119.88   
    69. A(C   5,C   6,C   7)          112.66  0.000041    0.01    112.67   
    70. A(C   7,C   6,H  21)          107.72 -0.000002   -0.01    107.71   
    71. A(H  21,C   6,H  22)          107.61  0.000007    0.01    107.62   
    72. A(C   5,C   6,H  22)          108.69 -0.000008   -0.01    108.68   
    73. A(C   5,C   6,H  21)          109.33 -0.000023   -0.01    109.32   
    74. A(C   7,C   6,H  22)          110.71 -0.000017   -0.00    110.71   
    75. A(C   8,C   7,H  23)          116.85  0.000035   -0.01    116.85   
    76. A(C   6,C   7,H  23)          113.46  0.000005    0.01    113.47   
    77. A(C   6,C   7,C   8)          129.68 -0.000040   -0.00    129.68   
    78. A(C   9,C   8,C  10)          115.51  0.000002   -0.01    115.51   
    79. A(C   7,C   8,C  10)          124.24 -0.000006    0.02    124.25   
    80. A(C   7,C   8,C   9)          120.23  0.000004   -0.01    120.23   
    81. A(H  25,C   9,H  26)          106.12 -0.000008   -0.00    106.12   
    82. A(H  24,C   9,H  26)          108.16 -0.000003    0.00    108.17   
    83. A(C   8,C   9,H  26)          111.74  0.000017   -0.00    111.74   
    84. A(H  24,C   9,H  25)          107.94  0.000004   -0.00    107.94   
    85. A(C   8,C   9,H  25)          110.86 -0.000005   -0.00    110.86   
    86. A(C   8,C   9,H  24)          111.77 -0.000006    0.01    111.77   
    87. A(H  29,C  10,C  30)          108.42 -0.000004   -0.00    108.42   
    88. A(H  27,C  10,C  30)          107.04  0.000020    0.00    107.04   
    89. A(C   8,C  10,C  30)          115.61  0.000000    0.00    115.61   
    90. A(H  27,C  10,H  29)          106.50 -0.000004    0.00    106.50   
    91. A(C   8,C  10,H  29)          108.83  0.000007    0.00    108.83   
    92. A(C   8,C  10,H  27)          110.05 -0.000019   -0.00    110.05   
    93. A(C  12,C  11,H  28)          116.51 -0.000003    0.01    116.52   
    94. A(C   5,C  11,H  28)          118.90  0.000024   -0.01    118.89   
    95. A(C   5,C  11,C  12)          124.60 -0.000021    0.00    124.60   
    96. A(C  11,C  12,O  13)          122.40  0.000026    0.01    122.40   
    97. A(C   1,C  12,O  13)          123.32 -0.000016   -0.00    123.32   
    98. A(C   1,C  12,C  11)          114.28 -0.000010   -0.00    114.28   
    99. A(H  32,C  30,C  33)          109.00  0.000004    0.01    109.01   
   100. A(H  31,C  30,C  33)          110.68  0.000009   -0.00    110.68   
   101. A(C  10,C  30,C  33)          115.17 -0.000006   -0.01    115.16   
   102. A(H  31,C  30,H  32)          106.97  0.000002    0.01    106.98   
   103. A(C  10,C  30,H  32)          107.25  0.000008   -0.00    107.25   
   104. A(C  10,C  30,H  31)          107.41 -0.000017   -0.01    107.40   
   105. A(H  34,C  33,C  35)          116.67  0.000000   -0.01    116.67   
   106. A(C  30,C  33,C  35)          128.73 -0.000010    0.00    128.73   
   107. A(C  30,C  33,H  34)          114.60  0.000010    0.00    114.60   
   108. A(C  36,C  35,C  40)          114.27 -0.000006   -0.00    114.27   
   109. A(C  33,C  35,C  40)          120.83  0.000015    0.00    120.83   
   110. A(C  33,C  35,C  36)          124.90 -0.000009   -0.00    124.90   
   111. A(H  38,C  36,H  39)          107.87  0.000000    0.00    107.87   
   112. A(H  37,C  36,H  39)          106.22 -0.000000   -0.00    106.22   
   113. A(C  35,C  36,H  39)          110.48  0.000000    0.01    110.49   
   114. A(H  37,C  36,H  38)          108.02  0.000001   -0.00    108.02   
   115. A(C  35,C  36,H  38)          113.30 -0.000002   -0.00    113.30   
   116. A(C  35,C  36,H  37)          110.66  0.000002   -0.00    110.65   
   117. A(H  42,C  40,H  43)          106.23 -0.000001    0.00    106.23   
   118. A(H  41,C  40,H  43)          108.15  0.000001   -0.00    108.15   
   119. A(C  35,C  40,H  43)          111.11 -0.000003   -0.00    111.10   
   120. A(H  41,C  40,H  42)          108.14 -0.000000    0.00    108.14   
   121. A(C  35,C  40,H  42)          111.08  0.000004    0.00    111.09   
   122. A(C  35,C  40,H  41)          111.90 -0.000001    0.00    111.90   
   123. D(C   2,C   1,C   0,H  17)    177.91 -0.000002   -0.06    177.86   
   124. D(C   2,C   1,C   0,H  15)     58.31  0.000004   -0.06     58.25   
   125. D(C  12,C   1,C   0,H  17)     -2.26 -0.000004   -0.06     -2.32   
   126. D(C  12,C   1,C   0,H  15)   -121.86  0.000002   -0.07   -121.93   
   127. D(C   2,C   1,C   0,H  16)    -62.78  0.000000   -0.06    -62.85   
   128. D(C  12,C   1,C   0,H  16)    117.05 -0.000001   -0.07    116.98   
   129. D(C   3,C   2,C   1,C   0)      0.69 -0.000002   -0.01      0.68   
   130. D(C   4,C   2,C   1,C  12)      0.96  0.000001   -0.01      0.96   
   131. D(C   4,C   2,C   1,C   0)   -179.21 -0.000001   -0.01   -179.23   
   132. D(C   3,C   2,C   1,C  12)   -179.13 -0.000000   -0.00   -179.14   
   133. D(H  19,C   3,C   2,C   4)     65.99  0.000026   -0.24     65.74   
   134. D(H  20,C   3,C   2,C   1)    129.31  0.000015   -0.24    129.07   
   135. D(H  19,C   3,C   2,C   1)   -113.92  0.000027   -0.25   -114.17   
   136. D(H  18,C   3,C   2,C   4)   -172.52  0.000007   -0.23   -172.75   
   137. D(H  18,C   3,C   2,C   1)      7.57  0.000007   -0.24      7.33   
   138. D(H  20,C   3,C   2,C   4)    -50.79  0.000014   -0.23    -51.02   
   139. D(O  14,C   4,C   2,C   3)      0.37 -0.000002    0.00      0.38   
   140. D(O  14,C   4,C   2,C   1)   -179.72 -0.000003    0.01   -179.71   
   141. D(C   5,C   4,C   2,C   1)     -0.35 -0.000005    0.01     -0.34   
   142. D(C   5,C   4,C   2,C   3)    179.74 -0.000004    0.01    179.75   
   143. D(C  11,C   5,C   4,O  14)    178.98  0.000006   -0.00    178.98   
   144. D(C  11,C   5,C   4,C   2)     -0.37  0.000008   -0.01     -0.38   
   145. D(C   6,C   5,C   4,C   2)    178.22  0.000009   -0.00    178.22   
   146. D(C   6,C   5,C   4,O  14)     -2.43  0.000006    0.00     -2.42   
   147. D(H  22,C   6,C   5,C  11)   -157.59  0.000008   -0.02   -157.60   
   148. D(H  22,C   6,C   5,C   4)     23.81  0.000007   -0.03     23.78   
   149. D(H  21,C   6,C   5,C  11)    -40.38 -0.000001   -0.01    -40.40   
   150. D(H  21,C   6,C   5,C   4)    141.01 -0.000002   -0.02    140.99   
   151. D(C   7,C   6,C   5,C  11)     79.34  0.000008   -0.02     79.32   
   152. D(C   7,C   6,C   5,C   4)    -99.27  0.000007   -0.03    -99.29   
   153. D(C   8,C   7,C   6,C   5)    121.54  0.000010   -0.08    121.47   
   154. D(H  23,C   7,C   6,H  22)   -179.66  0.000002   -0.07   -179.73   
   155. D(H  23,C   7,C   6,H  21)     62.93  0.000004   -0.08     62.85   
   156. D(H  23,C   7,C   6,C   5)    -57.72  0.000009   -0.07    -57.80   
   157. D(C   8,C   7,C   6,H  22)     -0.39  0.000004   -0.07     -0.47   
   158. D(C   8,C   7,C   6,H  21)   -117.80  0.000006   -0.08   -117.88   
   159. D(C  10,C   8,C   7,H  23)    179.92  0.000006   -0.01    179.92   
   160. D(C  10,C   8,C   7,C   6)      0.68  0.000005   -0.00      0.68   
   161. D(C   9,C   8,C   7,H  23)     -1.60  0.000003   -0.01     -1.62   
   162. D(C   9,C   8,C   7,C   6)    179.15  0.000002   -0.01    179.14   
   163. D(H  26,C   9,C   8,C  10)    -56.61  0.000000    0.08    -56.52   
   164. D(H  26,C   9,C   8,C   7)    124.79  0.000003    0.09    124.88   
   165. D(H  25,C   9,C   8,C  10)     61.55 -0.000002    0.08     61.63   
   166. D(H  25,C   9,C   8,C   7)   -117.05  0.000001    0.08   -116.97   
   167. D(H  24,C   9,C   8,C  10)   -177.98 -0.000004    0.08   -177.90   
   168. D(H  24,C   9,C   8,C   7)      3.42 -0.000002    0.08      3.50   
   169. D(C  30,C  10,C   8,C   9)     92.23 -0.000003    0.02     92.24   
   170. D(C  30,C  10,C   8,C   7)    -89.24 -0.000005    0.01    -89.23   
   171. D(H  29,C  10,C   8,C   9)    -30.03 -0.000003    0.02    -30.01   
   172. D(H  29,C  10,C   8,C   7)    148.50 -0.000005    0.01    148.52   
   173. D(H  27,C  10,C   8,C   9)   -146.39  0.000009    0.02   -146.37   
   174. D(H  27,C  10,C   8,C   7)     32.15  0.000007    0.01     32.16   
   175. D(H  28,C  11,C   5,C   6)      2.00 -0.000005   -0.00      2.00   
   176. D(H  28,C  11,C   5,C   4)   -179.42 -0.000005    0.01   -179.41   
   177. D(C  12,C  11,C   5,C   6)   -178.06 -0.000007   -0.00   -178.06   
   178. D(C  12,C  11,C   5,C   4)      0.52 -0.000007    0.01      0.52   
   179. D(C   1,C  12,C  11,H  28)   -180.00 -0.000001   -0.00   -180.00   
   180. D(C   1,C  12,C  11,C   5)      0.06  0.000002    0.00      0.06   
   181. D(O  13,C  12,C   1,C   2)    179.16  0.000008   -0.00    179.16   
   182. D(O  13,C  12,C   1,C   0)     -0.67  0.000009    0.01     -0.67   
   183. D(C  11,C  12,C   1,C   2)     -0.78  0.000001    0.00     -0.78   
   184. D(O  13,C  12,C  11,C   5)   -179.88 -0.000005    0.00   -179.87   
   185. D(C  11,C  12,C   1,C   0)    179.39  0.000003    0.01    179.39   
   186. D(O  13,C  12,C  11,H  28)      0.06 -0.000007    0.00      0.06   
   187. D(C  33,C  30,C  10,H  29)     64.47 -0.000007    0.05     64.52   
   188. D(C  33,C  30,C  10,H  27)    179.00 -0.000004    0.06    179.05   
   189. D(C  33,C  30,C  10,C   8)    -58.01 -0.000013    0.06    -57.95   
   190. D(H  32,C  30,C  10,H  29)   -174.02  0.000001    0.06   -173.96   
   191. D(H  32,C  30,C  10,H  27)    -59.49  0.000004    0.06    -59.43   
   192. D(H  32,C  30,C  10,C   8)     63.50 -0.000005    0.06     63.56   
   193. D(H  31,C  30,C  10,H  29)    -59.34 -0.000001    0.07    -59.27   
   194. D(H  31,C  30,C  10,H  27)     55.20  0.000002    0.07     55.26   
   195. D(H  31,C  30,C  10,C   8)    178.19 -0.000007    0.07    178.26   
   196. D(C  35,C  33,C  30,H  32)    131.02  0.000004    0.02    131.04   
   197. D(C  35,C  33,C  30,H  31)     13.64 -0.000007   -0.00     13.63   
   198. D(C  35,C  33,C  30,C  10)   -108.42  0.000014    0.01   -108.41   
   199. D(H  34,C  33,C  30,H  32)    -48.37  0.000002    0.01    -48.35   
   200. D(H  34,C  33,C  30,H  31)   -165.75 -0.000008   -0.00   -165.76   
   201. D(H  34,C  33,C  30,C  10)     72.19  0.000012    0.01     72.20   
   202. D(C  40,C  35,C  33,H  34)      0.27 -0.000001   -0.01      0.27   
   203. D(C  40,C  35,C  33,C  30)   -179.10 -0.000003   -0.01   -179.11   
   204. D(C  36,C  35,C  33,H  34)   -179.91 -0.000001   -0.02   -179.93   
   205. D(C  36,C  35,C  33,C  30)      0.71 -0.000003   -0.02      0.69   
   206. D(H  39,C  36,C  35,C  40)    -59.24 -0.000006    0.10    -59.14   
   207. D(H  39,C  36,C  35,C  33)    120.93 -0.000006    0.11    121.04   
   208. D(H  38,C  36,C  35,C  40)    179.59 -0.000004    0.09    179.69   
   209. D(H  38,C  36,C  35,C  33)     -0.23 -0.000004    0.10     -0.13   
   210. D(H  37,C  36,C  35,C  40)     58.11 -0.000005    0.10     58.21   
   211. D(H  37,C  36,C  35,C  33)   -121.72 -0.000005    0.11   -121.61   
   212. D(H  43,C  40,C  35,C  36)     58.79 -0.000002    0.05     58.84   
   213. D(H  43,C  40,C  35,C  33)   -121.38 -0.000002    0.04   -121.34   
   214. D(H  42,C  40,C  35,C  36)    -59.24 -0.000001    0.05    -59.19   
   215. D(H  42,C  40,C  35,C  33)    120.59 -0.000001    0.04    120.63   
   216. D(H  41,C  40,C  35,C  36)    179.79 -0.000003    0.04    179.84   
   217. D(H  41,C  40,C  35,C  33)     -0.37 -0.000003    0.03     -0.34   
    ----------------------------------------------------------------------------

         *************************************************************
         *                GEOMETRY OPTIMIZATION CYCLE  30            *
         *************************************************************
---------------------------------
CARTESIAN COORDINATES (ANGSTROEM)
---------------------------------
  C      4.711554    1.616806    1.436385
  C      3.667702    0.799984    0.699277
  C      2.601136    1.405523    0.003032
  C      2.444231    2.911596   -0.061836
  C      1.590123    0.652946   -0.689769
  C      1.738369   -0.769172   -0.635287
  C      0.690016   -1.649008   -1.307085
  C     -0.324394   -2.201068   -0.326410
  C     -1.662973   -2.061383   -0.304720
  C     -2.482401   -2.730891    0.780076
  C     -2.459161   -1.281370   -1.339657
  C      2.813778   -1.360114    0.049308
  C      3.826039   -0.636771    0.744621
  O      4.812612   -1.232786    1.367610
  O      0.613772    1.257963   -1.332692
  H      4.286281    2.272147    2.212703
  H      5.304464    2.271620    0.777270
  H      5.397459    0.912525    1.918911
  H      3.296029    3.449570    0.366588
  H      1.537934    3.254605    0.464259
  H      2.312263    3.247013   -1.100815
  H      1.188963   -2.506012   -1.792216
  H      0.194357   -1.067603   -2.090170
  H      0.124027   -2.787546    0.480249
  H     -1.847127   -3.243445    1.511577
  H     -3.170533   -3.473915    0.349189
  H     -3.111131   -2.009334    1.318597
  H     -1.969810   -1.348099   -2.319036
  H      2.898172   -2.452240    0.060162
  H     -3.448068   -1.748207   -1.452246
  C     -2.661828    0.234274   -1.032248
  H     -3.219786    0.667562   -1.871605
  H     -1.666798    0.702882   -1.031986
  C     -3.347165    0.536749    0.275026
  H     -2.735945    0.354926    1.161414
  C     -4.590787    1.004855    0.484851
  C     -5.591474    1.318611   -0.603149
  H     -5.904800    2.371440   -0.550083
  H     -5.209124    1.129972   -1.609570
  H     -6.504111    0.719584   -0.471085
  C     -5.094820    1.265229    1.887131
  H     -4.341024    1.022478    2.643965
  H     -5.381508    2.319482    2.015244
  H     -5.997071    0.673219    2.099984

----------------------------
CARTESIAN COORDINATES (A.U.)
----------------------------
  NO LB      ZA    FRAG     MASS         X           Y           Z
   0 C     6.0000    0    12.011    8.903546    3.055320    2.714375
   1 C     6.0000    0    12.011    6.930953    1.511751    1.321443
   2 C     6.0000    0    12.011    4.915434    2.656054    0.005730
   3 C     6.0000    0    12.011    4.618927    5.502119   -0.116853
   4 C     6.0000    0    12.011    3.004898    1.233889   -1.303474
   5 C     6.0000    0    12.011    3.285041   -1.453525   -1.200519
   6 C     6.0000    0    12.011    1.303942   -3.116174   -2.470033
   7 C     6.0000    0    12.011   -0.613017   -4.159415   -0.616825
   8 C     6.0000    0    12.011   -3.142564   -3.895449   -0.575837
   9 C     6.0000    0    12.011   -4.691058   -5.160637    1.474130
  10 C     6.0000    0    12.011   -4.647140   -2.421438   -2.531585
  11 C     6.0000    0    12.011    5.317269   -2.570244    0.093178
  12 C     6.0000    0    12.011    7.230165   -1.203322    1.407129
  13 O     8.0000    0    15.999    9.094518   -2.329628    2.584408
  14 O     8.0000    0    15.999    1.159861    2.377206   -2.518423
  15 H     1.0000    0     1.008    8.099897    4.293735    4.181402
  16 H     1.0000    0     1.008   10.023984    4.292740    1.468827
  17 H     1.0000    0     1.008   10.199718    1.724422    3.626216
  18 H     1.0000    0     1.008    6.228592    6.518743    0.692752
  19 H     1.0000    0     1.008    2.906274    6.150312    0.877322
  20 H     1.0000    0     1.008    4.369544    6.135964   -2.080238
  21 H     1.0000    0     1.008    2.246814   -4.735677   -3.386797
  22 H     1.0000    0     1.008    0.367282   -2.017477   -3.949849
  23 H     1.0000    0     1.008    0.234378   -5.267699    0.907539
  24 H     1.0000    0     1.008   -3.490564   -6.129222    2.856467
  25 H     1.0000    0     1.008   -5.991440   -6.564748    0.659872
  26 H     1.0000    0     1.008   -5.879186   -3.797091    2.491787
  27 H     1.0000    0     1.008   -3.722401   -2.547538   -4.382343
  28 H     1.0000    0     1.008    5.476752   -4.634063    0.113689
  29 H     1.0000    0     1.008   -6.515904   -3.303632   -2.744347
  30 C     6.0000    0    12.011   -5.030126    0.442713   -1.950666
  31 H     1.0000    0     1.008   -6.084514    1.261510   -3.536822
  32 H     1.0000    0     1.008   -3.149792    1.328255   -1.950170
  33 C     6.0000    0    12.011   -6.325226    1.014308    0.519724
  34 H     1.0000    0     1.008   -5.170187    0.670713    2.194754
  35 C     6.0000    0    12.011   -8.675330    1.898900    0.916235
  36 C     6.0000    0    12.011  -10.566355    2.491814   -1.139787
  37 H     1.0000    0     1.008  -11.158455    4.481373   -1.039507
  38 H     1.0000    0     1.008   -9.843818    2.135337   -3.041646
  39 H     1.0000    0     1.008  -12.290988    1.359816   -0.890222
  40 C     6.0000    0    12.011   -9.627814    2.390936    3.566160
  41 H     1.0000    0     1.008   -8.203347    1.932204    4.996371
  42 H     1.0000    0     1.008  -10.169577    4.383186    3.808260
  43 H     1.0000    0     1.008  -11.332823    1.272199    3.968395

--------------------------------
INTERNAL COORDINATES (ANGSTROEM)
--------------------------------
 C      0   0   0     0.000000000000     0.00000000     0.00000000
 C      1   0   0     1.516624735014     0.00000000     0.00000000
 C      2   1   0     1.410319154565   121.95168180     0.00000000
 C      3   2   1     1.515612418943   121.74112194     0.67864568
 C      3   2   1     1.438225096186   123.00787474   180.77107249
 C      5   3   2     1.430861341151   115.39770394   359.66116160
 C      6   5   3     1.524620431253   119.04788465   178.22097498
 C      7   6   5     1.515098394616   112.67158379   260.70629197
 C      8   7   6     1.346022047238   129.67628688   121.46800862
 C      9   8   7     1.515415842711   120.22686352   179.13989021
 C      9   8   7     1.520996556861   124.25134928     0.67569406
 C      6   5   3     1.405128819342   121.05336688   359.62062612
 C     12   6   5     1.425257352507   124.59805873     0.52505915
 O     13  12   6     1.310219709269   122.40416120   180.12581415
 O      5   3   2     1.316305013398   121.07620115   180.28849378
 H      1   2   3     1.101361673988   113.40852530    58.24802081
 H      1   2   3     1.102160497846   113.55244609   297.15196817
 H      1   2   3     1.095129205408   107.38944119   177.85541446
 H      4   3   2     1.094770891306   113.01749777     7.33350546
 H      4   3   2     1.102635824169   111.94976709   245.82952118
 H      4   3   2     1.099725579101   110.85103055   129.06671642
 H      7   6   5     1.103972673213   109.32016546   140.98560694
 H      7   6   5     1.094043674142   108.67737148    23.78029148
 H      8   7   6     1.093498139089   113.47464130   302.20415271
 H     10   9   8     1.096073862577   111.77333838     3.50322789
 H     10   9   8     1.100578892701   110.86068326   243.03202300
 H     10   9   8     1.098158095273   111.73614303   124.88372584
 H     11   9   8     1.096859184044   110.04869540    32.16378824
 H     12   6   5     1.095435824812   118.88686460   180.58779397
 H     11   9   8     1.099341044908   108.83188633   148.51836984
 C     11   9   8     1.559727409846   115.61017643   270.77182270
 H     31  11   9     1.097076558349   107.40222904   178.25679427
 H     31  11   9     1.099853783585   107.24841207    63.56399126
 C     31  11   9     1.506699420423   115.16252415   302.04890223
 H     34  31  11     1.091939835705   114.59949205    72.20218723
 C     34  31  11     1.345267242481   128.73173501   251.59183002
 C     36  34  31     1.511146256267   124.89812615     0.69167386
 H     37  36  34     1.099744831375   110.65231423   238.39098702
 H     37  36  34     1.093004351617   113.29500239   359.87027609
 H     37  36  34     1.099627287453   110.48861254   121.04056110
 C     36  34  31     1.512690584692   120.83110399   180.88691363
 H     41  36  34     1.095415306855   111.90373577   359.65997990
 H     41  36  34     1.100024359691   111.08591448   120.62982544
 H     41  36  34     1.099927383167   111.10444001   238.65943572

---------------------------
INTERNAL COORDINATES (A.U.)
---------------------------
 C      0   0   0     0.000000000000     0.00000000     0.00000000
 C      1   0   0     2.866005397108     0.00000000     0.00000000
 C      2   1   0     2.665116963551   121.95168180     0.00000000
 C      3   2   1     2.864092396973   121.74112194     0.67864568
 C      3   2   1     2.717851550723   123.00787474   180.77107249
 C      5   3   2     2.703936070391   115.39770394   359.66116160
 C      6   5   3     2.881115073249   119.04788465   178.22097498
 C      7   6   5     2.863121031768   112.67158379   260.70629197
 C      8   7   6     2.543613039501   129.67628688   121.46800862
 C      9   8   7     2.863720921729   120.22686352   179.13989021
 C      9   8   7     2.874266943105   124.25134928     0.67569406
 C      6   5   3     2.655308651436   121.05336688   359.62062612
 C     12   6   5     2.693346066597   124.59805873     0.52505915
 O     13  12   6     2.475956425785   122.40416120   180.12581415
 O      5   3   2     2.487455984030   121.07620115   180.28849378
 H      1   2   3     2.081271938234   113.40852530    58.24802081
 H      1   2   3     2.082781496555   113.55244609   297.15196817
 H      1   2   3     2.069494279479   107.38944119   177.85541446
 H      4   3   2     2.068817163956   113.01749777     7.33350546
 H      4   3   2     2.083679733131   111.94976709   245.82952118
 H      4   3   2     2.078180166970   110.85103055   129.06671642
 H      7   6   5     2.086206011705   109.32016546   140.98560694
 H      7   6   5     2.067442922677   108.67737148    23.78029148
 H      8   7   6     2.066412010832   113.47464130   302.20415271
 H     10   9   8     2.071279422819   111.77333838     3.50322789
 H     10   9   8     2.079792695979   110.86068326   243.03202300
 H     10   9   8     2.075218051814   111.73614303   124.88372584
 H     11   9   8     2.072763465320   110.04869540    32.16378824
 H     12   6   5     2.070073706181   118.88686460   180.58779397
 H     11   9   8     2.077453502654   108.83188633   148.51836984
 C     11   9   8     2.947457648180   115.61017643   270.77182270
 H     31  11   9     2.073174243224   107.40222904   178.25679427
 H     31  11   9     2.078422438332   107.24841207    63.56399126
 C     31  11   9     2.847249270737   115.16252415   302.04890223
 H     34  31  11     2.063467244201   114.59949205    72.20218723
 C     34  31  11     2.542186665224   128.73173501   251.59183002
 C     36  34  31     2.855652572646   124.89812615     0.69167386
 H     37  36  34     2.078216548494   110.65231423   238.39098702
 H     37  36  34     2.065478887740   113.29500239   359.87027609
 H     37  36  34     2.077994422672   110.48861254   121.04056110
 C     36  34  31     2.858570930429   120.83110399   180.88691363
 H     41  36  34     2.070034932861   111.90373577   359.65997990
 H     41  36  34     2.078744780458   111.08591448   120.62982544
 H     41  36  34     2.078561521386   111.10444001   238.65943572


           ************************************************************
           *        Program running with 4 parallel MPI-processes     *
           *              working on a common directory               *
           ************************************************************
------------------------------------------------------------------------------
                   ___                                                        
                  /   \      - P O W E R E D   B Y -                         
                 /     \                                                     
                 |  |  |   _    _      __       _____    __    __             
                 |  |  |  | |  | |    /  \     |  _  \  |  |  /  |          
                  \  \/   | |  | |   /    \    | | | |  |  | /  /          
                 / \  \   | |__| |  /  /\  \   | |_| |  |  |/  /          
                |  |  |   |  __  | /  /__\  \  |    /   |      \           
                |  |  |   | |  | | |   __   |  |    \   |  |\   \          
                \     /   | |  | | |  |  |  |  | |\  \  |  | \   \       
                 \___/    |_|  |_| |__|  |__|  |_| \__\ |__|  \__/        
                                                                              
                      - O R C A' S   B I G   F R I E N D -                    
                                      &                                       
                       - I N T E G R A L  F E E D E R -                       
                                                                              
 v1 FN, 2020, v2 2021                                                         
------------------------------------------------------------------------------


Reading SHARK input file PQ2_2e_0H_B3LYP_631Gd_opt.SHARKINP.tmp ... ok
----------------------
SHARK INTEGRAL PACKAGE
----------------------

Number of atoms                             ...     44
Number of basis functions                   ...    328
Number of shells                            ...    168
Maximum angular momentum                    ...      2
Integral batch strategy                     ... SHARK/LIBINT Hybrid
RI-J (if used) integral strategy            ... SPLIT-RIJ (Revised 2003 algorithm where possible)
Printlevel                                  ...      1
Contraction scheme used                     ... SEGMENTED contraction
Coulomb Range Separation                    ... NOT USED
Exchange Range Separation                   ... NOT USED
Finite Nucleus Model                        ... NOT USED
Auxiliary Coulomb fitting basis             ... AVAILABLE
   # of basis functions in Aux-J            ...   1244
   # of shells in Aux-J                     ...    420
   Maximum angular momentum in Aux-J        ...      4
Auxiliary J/K fitting basis                 ... NOT available
Auxiliary Correlation fitting basis         ... NOT available
Auxiliary 'external' fitting basis          ... NOT available
Integral threshold                          ...     2.500000e-11
Primitive cut-off                           ...     2.500000e-12
Primitive pair pre-selection threshold      ...     2.500000e-12

Calculating pre-screening integrals         ... done (  0.1 sec) Dimension = 168
Organizing shell pair data                  ... done (  0.1 sec)
Shell pair information
Total number of shell pairs                 ...     14196
Shell pairs after pre-screening             ...      9843
Total number of primitive shell pairs       ...     79098
Primitive shell pairs kept                  ...     30378
          la=0 lb=0:   3871 shell pairs
          la=1 lb=0:   3256 shell pairs
          la=1 lb=1:    697 shell pairs
          la=2 lb=0:   1314 shell pairs
          la=2 lb=1:    586 shell pairs
          la=2 lb=2:    119 shell pairs

Calculating one electron integrals          ... done (  0.0 sec)
Calculating RI/J V-Matrix + Cholesky decomp.... done (  0.1 sec)
Calculating Nuclear repulsion               ... done (  0.0 sec) ENN=   1484.648817561709 Eh

SHARK setup successfully completed in   0.4 seconds

Maximum memory used throughout the entire GTOINT-calculation: 24.2 MB
[1717819723.717549] [eu-a2p-532:96000:0]          mpool.c:38   UCX  WARN  object 0x35a8840 was not returned to mpool ucp_requests
[1717819723.717569] [eu-a2p-532:96000:0]          mpool.c:38   UCX  WARN  object 0x35a8a00 was not returned to mpool ucp_requests
[1717819723.717574] [eu-a2p-532:96000:0]          mpool.c:38   UCX  WARN  object 0x35a8bc0 was not returned to mpool ucp_requests
[1717819723.717577] [eu-a2p-532:96000:0]          mpool.c:38   UCX  WARN  object 0x35a8d80 was not returned to mpool ucp_requests
[1717819723.717579] [eu-a2p-532:96000:0]          mpool.c:38   UCX  WARN  object 0x35a8f40 was not returned to mpool ucp_requests
[1717819723.717582] [eu-a2p-532:96000:0]          mpool.c:38   UCX  WARN  object 0x35a9100 was not returned to mpool ucp_requests
[1717819723.717585] [eu-a2p-532:96000:0]          mpool.c:38   UCX  WARN  object 0x35a9480 was not returned to mpool ucp_requests
[1717819723.717587] [eu-a2p-532:96000:0]          mpool.c:38   UCX  WARN  object 0x35a9640 was not returned to mpool ucp_requests
[1717819723.717590] [eu-a2p-532:96000:0]          mpool.c:38   UCX  WARN  object 0x35a9800 was not returned to mpool ucp_requests
[1717819723.717592] [eu-a2p-532:96000:0]          mpool.c:38   UCX  WARN  object 0x35a99c0 was not returned to mpool ucp_requests
[1717819723.717595] [eu-a2p-532:96000:0]          mpool.c:38   UCX  WARN  object 0x35a9b80 was not returned to mpool ucp_requests
[1717819723.717598] [eu-a2p-532:96000:0]          mpool.c:38   UCX  WARN  object 0x35a9d40 was not returned to mpool ucp_requests
[1717819723.717462] [eu-a2p-532:96002:0]          mpool.c:38   UCX  WARN  object 0x2ae7dc0 was not returned to mpool ucp_requests
[1717819723.717497] [eu-a2p-532:96002:0]          mpool.c:38   UCX  WARN  object 0x2ae7f80 was not returned to mpool ucp_requests
[1717819723.717501] [eu-a2p-532:96002:0]          mpool.c:38   UCX  WARN  object 0x2ae8140 was not returned to mpool ucp_requests
[1717819723.717504] [eu-a2p-532:96002:0]          mpool.c:38   UCX  WARN  object 0x2ae8300 was not returned to mpool ucp_requests
[1717819723.717507] [eu-a2p-532:96002:0]          mpool.c:38   UCX  WARN  object 0x2ae84c0 was not returned to mpool ucp_requests
[1717819723.717509] [eu-a2p-532:96002:0]          mpool.c:38   UCX  WARN  object 0x2ae8680 was not returned to mpool ucp_requests
[1717819723.717512] [eu-a2p-532:96002:0]          mpool.c:38   UCX  WARN  object 0x2ae8840 was not returned to mpool ucp_requests
[1717819723.717515] [eu-a2p-532:96002:0]          mpool.c:38   UCX  WARN  object 0x2ae8a00 was not returned to mpool ucp_requests
[1717819723.717517] [eu-a2p-532:96002:0]          mpool.c:38   UCX  WARN  object 0x2ae8bc0 was not returned to mpool ucp_requests
[1717819723.717520] [eu-a2p-532:96002:0]          mpool.c:38   UCX  WARN  object 0x2ae8d80 was not returned to mpool ucp_requests
[1717819723.717522] [eu-a2p-532:96002:0]          mpool.c:38   UCX  WARN  object 0x2ae8f40 was not returned to mpool ucp_requests
[1717819723.717525] [eu-a2p-532:96002:0]          mpool.c:38   UCX  WARN  object 0x2ae9100 was not returned to mpool ucp_requests
[1717819723.717527] [eu-a2p-532:96002:0]          mpool.c:38   UCX  WARN  object 0x2ae92c0 was not returned to mpool ucp_requests
[1717819723.717530] [eu-a2p-532:96002:0]          mpool.c:38   UCX  WARN  object 0x2ae9480 was not returned to mpool ucp_requests
[1717819723.717533] [eu-a2p-532:96002:0]          mpool.c:38   UCX  WARN  object 0x2ae9640 was not returned to mpool ucp_requests
[1717819723.717535] [eu-a2p-532:96002:0]          mpool.c:38   UCX  WARN  object 0x2ae9800 was not returned to mpool ucp_requests
[1717819723.717538] [eu-a2p-532:96002:0]          mpool.c:38   UCX  WARN  object 0x2ae99c0 was not returned to mpool ucp_requests
[1717819723.717540] [eu-a2p-532:96002:0]          mpool.c:38   UCX  WARN  object 0x2ae9b80 was not returned to mpool ucp_requests
[1717819723.717543] [eu-a2p-532:96002:0]          mpool.c:38   UCX  WARN  object 0x2ae9d40 was not returned to mpool ucp_requests
[1717819723.739181] [eu-a2p-532:96001:0]          mpool.c:38   UCX  WARN  object 0x31e5440 was not returned to mpool ucp_requests
[1717819723.739235] [eu-a2p-532:96001:0]          mpool.c:38   UCX  WARN  object 0x31e5600 was not returned to mpool ucp_requests
[1717819723.739240] [eu-a2p-532:96001:0]          mpool.c:38   UCX  WARN  object 0x31e57c0 was not returned to mpool ucp_requests
[1717819723.739244] [eu-a2p-532:96001:0]          mpool.c:38   UCX  WARN  object 0x31e5980 was not returned to mpool ucp_requests
[1717819723.739247] [eu-a2p-532:96001:0]          mpool.c:38   UCX  WARN  object 0x31e5b40 was not returned to mpool ucp_requests
[1717819723.739250] [eu-a2p-532:96001:0]          mpool.c:38   UCX  WARN  object 0x31e5d00 was not returned to mpool ucp_requests
[1717819723.739253] [eu-a2p-532:96001:0]          mpool.c:38   UCX  WARN  object 0x31e5ec0 was not returned to mpool ucp_requests
[1717819723.739256] [eu-a2p-532:96001:0]          mpool.c:38   UCX  WARN  object 0x31e6080 was not returned to mpool ucp_requests
[1717819723.739260] [eu-a2p-532:96001:0]          mpool.c:38   UCX  WARN  object 0x31e6240 was not returned to mpool ucp_requests
[1717819723.739263] [eu-a2p-532:96001:0]          mpool.c:38   UCX  WARN  object 0x31e6400 was not returned to mpool ucp_requests
[1717819723.739266] [eu-a2p-532:96001:0]          mpool.c:38   UCX  WARN  object 0x31e65c0 was not returned to mpool ucp_requests
[1717819723.739269] [eu-a2p-532:96001:0]          mpool.c:38   UCX  WARN  object 0x31e6780 was not returned to mpool ucp_requests
[1717819723.739272] [eu-a2p-532:96001:0]          mpool.c:38   UCX  WARN  object 0x31e6940 was not returned to mpool ucp_requests
[1717819723.739275] [eu-a2p-532:96001:0]          mpool.c:38   UCX  WARN  object 0x31e6b00 was not returned to mpool ucp_requests
[1717819723.739278] [eu-a2p-532:96001:0]          mpool.c:38   UCX  WARN  object 0x31e6cc0 was not returned to mpool ucp_requests
[1717819723.739281] [eu-a2p-532:96001:0]          mpool.c:38   UCX  WARN  object 0x31e6e80 was not returned to mpool ucp_requests
[1717819723.739284] [eu-a2p-532:96001:0]          mpool.c:38   UCX  WARN  object 0x31e7040 was not returned to mpool ucp_requests
[1717819723.739287] [eu-a2p-532:96001:0]          mpool.c:38   UCX  WARN  object 0x31e7200 was not returned to mpool ucp_requests
[1717819723.739290] [eu-a2p-532:96001:0]          mpool.c:38   UCX  WARN  object 0x31e73c0 was not returned to mpool ucp_requests


           ************************************************************
           *        Program running with 4 parallel MPI-processes     *
           *              working on a common directory               *
           ************************************************************

Diagonalization of the overlap matrix:
Smallest eigenvalue                        ... 4.706e-04
Time for diagonalization                   ...    0.015 sec
Threshold for overlap eigenvalues          ... 1.000e-08
Number of eigenvalues below threshold      ... 0
Time for construction of square roots      ...    0.008 sec
Total time needed                          ...    0.024 sec

-------------------
DFT GRID GENERATION
-------------------

General Integration Accuracy     IntAcc      ... 4.959
Radial Grid Type                 RadialGrid  ... OptM3 with GC (2021)
Angular Grid (max. ang.)         AngularGrid ... 6 (Lebedev-590)
Angular grid pruning method      GridPruning ... 4 (adaptive)
Weight generation scheme         WeightScheme... Becke
Basis function cutoff            BFCut       ... 1.0000e-11
Integration weight cutoff        WCut        ... 1.0000e-14
Angular grids for H and He will be reduced by one unit
Partially contracted basis set               ... off
Rotationally invariant grid construction     ... off

Total number of grid points                  ...   488412
Total number of batches                      ...     7651
Average number of points per batch           ...       63
Average number of grid points per atom       ...    11100
Time for grid setup =    6.608 sec

--------------------
COSX GRID GENERATION
--------------------

GRIDX 1
-------
General Integration Accuracy     IntAcc      ... 4.020
Radial Grid Type                 RadialGrid  ... OptM3 with GC (2021)
Angular Grid (max. ang.)         AngularGrid ... 2 (Lebedev-110)
Angular grid pruning method      GridPruning ... 4 (adaptive)
Weight generation scheme         WeightScheme... Becke
Basis function cutoff            BFCut       ... 1.0000e-11
Integration weight cutoff        WCut        ... 1.0000e-14
Angular grids for H and He will be reduced by one unit
Partially contracted basis set               ... on
Rotationally invariant grid construction     ... off

Total number of grid points                  ...    52819
Total number of batches                      ...      848
Average number of points per batch           ...       62
Average number of grid points per atom       ...     1200
UseSFitting                                  ... on

GRIDX 2
-------
General Integration Accuracy     IntAcc      ... 4.338
Radial Grid Type                 RadialGrid  ... OptM3 with GC (2021)
Angular Grid (max. ang.)         AngularGrid ... 3 (Lebedev-194)
Angular grid pruning method      GridPruning ... 4 (adaptive)
Weight generation scheme         WeightScheme... Becke
Basis function cutoff            BFCut       ... 1.0000e-11
Integration weight cutoff        WCut        ... 1.0000e-14
Angular grids for H and He will be reduced by one unit
Partially contracted basis set               ... on
Rotationally invariant grid construction     ... off

Total number of grid points                  ...   114914
Total number of batches                      ...     1821
Average number of points per batch           ...       63
Average number of grid points per atom       ...     2612
UseSFitting                                  ... on

GRIDX 3
-------
General Integration Accuracy     IntAcc      ... 4.871
Radial Grid Type                 RadialGrid  ... OptM3 with GC (2021)
Angular Grid (max. ang.)         AngularGrid ... 4 (Lebedev-302)
Angular grid pruning method      GridPruning ... 4 (adaptive)
Weight generation scheme         WeightScheme... Becke
Basis function cutoff            BFCut       ... 1.0000e-11
Integration weight cutoff        WCut        ... 1.0000e-14
Angular grids for H and He will be reduced by one unit
Partially contracted basis set               ... on
Rotationally invariant grid construction     ... off

Total number of grid points                  ...   220193
Total number of batches                      ...     3461
Average number of points per batch           ...       63
Average number of grid points per atom       ...     5004
UseSFitting                                  ... on

Time for X-Grid setup             =    3.386 sec


--------------------
CPCM SOLVATION MODEL
--------------------
CPCM parameters:
  Epsilon                                         ...      80.4000
  Refrac                                          ...       1.3300
  Rsolv                                           ...       1.3000
  Surface type                                    ... GAUSSIAN VDW
  Epsilon function type                           ...         CPCM
Radii:
 Radius for C  used is    3.8550 Bohr (=   2.0400 Ang.)
 Radius for O  used is    3.4469 Bohr (=   1.8240 Ang.)
 Radius for H  used is    2.4944 Bohr (=   1.3200 Ang.)
Calculating surface                               ...        done! (  0.0s)
GEPOL surface points                              ...         2372
GEPOL Volume                                      ...    2461.7998
GEPOL Surface-area                                ...    1285.5880
Calculating surface distance matrix               ...        done! (  0.0s)
Performing Cholesky decomposition & store         ...        done! (  0.2s)
Overall time for CPCM initialization              ...                 0.2s
--------------
SCF ITERATIONS
--------------
ITER       Energy         Delta-E        Max-DP      RMS-DP      [F,P]     Damp
               ***  Starting incremental Fock matrix formation  ***
                      *** Initiating the SOSCF procedure ***
                      *** Re-Reading the Fockian *** 
                      *** Removing any level shift *** 
ITER      Energy       Delta-E        Grad      Rot      Max-DP    RMS-DP
  0   -850.42328263 -850.4232826303  0.000366  0.000366  0.000894  0.000015
               *** Restarting incremental Fock matrix formation ***
  1   -850.42329520  -0.0000125676  0.000109  0.000195  0.000504  0.000008
  2   -850.42329653  -0.0000013283  0.000013  0.000048  0.000080  0.000002
  3   -850.42329653  -0.0000000069  0.000016  0.000023  0.000049  0.000001
  4   -850.42329656  -0.0000000236  0.000005  0.000009  0.000021  0.000000
  5   -850.42329655   0.0000000024  0.000003  0.000006  0.000013  0.000000
                 **** Energy Check signals convergence ****
              ***Rediagonalizing the Fockian in SOSCF/NRSCF***

               *****************************************************
               *                     SUCCESS                       *
               *           SCF CONVERGED AFTER   6 CYCLES          *
               *****************************************************

Old exchange energy                            =    -23.778111051 Eh
New exchange energy                            =    -23.778114490 Eh
Exchange energy change after final integration =     -0.000003439 Eh
Total energy after final integration           =   -850.423299997 Eh
Final COS-X integration done in                =    20.541 sec
Total Energy       :         -850.42330000 Eh          -23141.19447 eV
  Last Energy change         ...   -3.9989e-09  Tolerance :   1.0000e-08
  Last MAX-Density change    ...    4.8850e-15  Tolerance :   1.0000e-07
             **** THE GBW FILE WAS UPDATED (PQ2_2e_0H_B3LYP_631Gd_opt.gbw) ****
             **** DENSITY PQ2_2e_0H_B3LYP_631Gd_opt.scfp WAS UPDATED ****
             **** ENERGY FILE WAS UPDATED (PQ2_2e_0H_B3LYP_631Gd_opt.en.tmp) ****
             **** THE GBW FILE WAS UPDATED (PQ2_2e_0H_B3LYP_631Gd_opt.gbw) ****
             **** DENSITY PQ2_2e_0H_B3LYP_631Gd_opt.scfp WAS UPDATED ****
Total SCF time: 0 days 0 hours 1 min 40 sec 

Maximum memory used throughout the entire SCF-calculation: 163.6 MB

-------------------------   --------------------
FINAL SINGLE POINT ENERGY      -850.423299996821
-------------------------   --------------------


           ************************************************************
           *        Program running with 4 parallel MPI-processes     *
           *              working on a common directory               *
           ************************************************************
------------------------------------------------------------------------------
                         ORCA SCF GRADIENT CALCULATION
------------------------------------------------------------------------------

 ... reading COSX grid (gridx3)
Gradient of the Kohn-Sham DFT energy:
Kohn-Sham wavefunction type      ... RKS
Hartree-Fock exchange scaling    ...    0.200
Number of operators              ...    1
Number of atoms                  ...   44
Basis set dimensions             ...  328
Integral neglect threshold       ... 2.5e-11
Integral primitive cutoff        ... 2.5e-12
SHARK Integral package           ... ON

Nuc. rep. gradient       (SHARK) ... done (  0.0 sec)
HCore & Overlap gradient (SHARK) ... done (  0.4 sec)
RI-J gradient            (SHARK) ... done (  1.5 sec)
COSX-gradient                    ... done ( 25.4 sec)
Exchange-correlation gradient    ... done

------------------
CARTESIAN GRADIENT
------------------

   1   C   :    0.000021491   -0.000016196    0.000022091
   2   C   :   -0.000099395    0.000101295   -0.000046566
   3   C   :    0.000065838    0.000010376    0.000017293
   4   C   :    0.000017387    0.000003415   -0.000046754
   5   C   :   -0.000029482   -0.000069384   -0.000033467
   6   C   :    0.000062559    0.000064467   -0.000011106
   7   C   :   -0.000049597    0.000016049    0.000000920
   8   C   :   -0.000015764   -0.000051059    0.000017841
   9   C   :    0.000040210    0.000029590   -0.000057240
  10   C   :    0.000010011    0.000015018    0.000009956
  11   C   :   -0.000054779    0.000001869   -0.000014017
  12   C   :   -0.000005289   -0.000015566    0.000005938
  13   C   :    0.000024851   -0.000131727   -0.000027977
  14   O   :    0.000004786    0.000012791    0.000018683
  15   O   :   -0.000019784   -0.000001996    0.000000362
  16   H   :    0.000035448   -0.000010370    0.000007489
  17   H   :   -0.000017476   -0.000012147   -0.000017399
  18   H   :   -0.000023116    0.000006663    0.000017928
  19   H   :   -0.000014255   -0.000017825    0.000005470
  20   H   :    0.000021223    0.000020695    0.000034598
  21   H   :   -0.000018909   -0.000016246    0.000016731
  22   H   :    0.000013926   -0.000002747    0.000015935
  23   H   :   -0.000005093    0.000014350    0.000009834
  24   H   :   -0.000004207    0.000002520   -0.000006603
  25   H   :   -0.000005413   -0.000000331   -0.000004091
  26   H   :   -0.000006533    0.000003845   -0.000001687
  27   H   :   -0.000010755   -0.000016888   -0.000007789
  28   H   :    0.000003969   -0.000029369    0.000002919
  29   H   :   -0.000003547    0.000001411   -0.000003758
  30   H   :    0.000000910    0.000015838   -0.000004703
  31   C   :    0.000028778    0.000088544    0.000048105
  32   H   :   -0.000012958   -0.000027839   -0.000006340
  33   H   :    0.000000737   -0.000020159   -0.000004196
  34   C   :    0.000007037   -0.000018369   -0.000035220
  35   H   :   -0.000012957    0.000016804    0.000008445
  36   C   :   -0.000002530   -0.000011370    0.000032057
  37   C   :   -0.000006746   -0.000002391    0.000005558
  38   H   :    0.000003105    0.000001912    0.000006692
  39   H   :   -0.000000444    0.000008212    0.000004535
  40   H   :    0.000000894    0.000008789   -0.000003471
  41   C   :    0.000000998    0.000018214   -0.000008173
  42   H   :   -0.000002922   -0.000001011    0.000001854
  43   H   :    0.000001193   -0.000004977    0.000007957
  44   H   :    0.000003402    0.000000944   -0.000003456

Difference to translation invariance:
           :   -0.0000531970   -0.0000143588   -0.0000248187

Difference to rotation invariance:
           :    0.0003938079    0.0004346726   -0.0011473941

Norm of the cartesian gradient     ...    0.0003267932
RMS gradient                       ...    0.0000284437
MAX gradient                       ...    0.0001317272

-------
TIMINGS
-------

Total SCF gradient time            ...       38.945 sec

One electron gradient       ....       0.364 sec  (  0.9%)
RI-J Coulomb gradient       ....       1.536 sec  (  3.9%)
COSX gradient               ....      25.414 sec  ( 65.3%)
XC gradient                 ....       9.450 sec  ( 24.3%)
CPCM gradient               ....       0.878 sec  (  2.3%)
   A-Matrix (El+Nuc)        ....       0.224 sec  (  0.6%)
   Potential                ....       0.654 sec  (  1.7%)

Maximum memory used throughout the entire SCFGRAD-calculation: 106.4 MB
------------------------------------------------------------------------------
                         ORCA GEOMETRY RELAXATION STEP
------------------------------------------------------------------------------

Reading the OPT-File                    .... done
Getting information on internals        .... done
Copying old internal coords+grads       .... done
Making the new internal coordinates     .... (new redundants).... done
Validating the new internal coordinates .... (new redundants).... done
Calculating the B-matrix                .... done
Calculating the G,G- and P matrices     .... done
Transforming gradient to internals      .... done
Projecting the internal gradient        .... done
Number of atoms                         ....  44
Number of internal coordinates          .... 217
Current Energy                          ....  -850.423299997 Eh
Current gradient norm                   ....     0.000326793 Eh/bohr
Maximum allowed component of the step   ....  0.300
Current trust radius                    ....  0.300
Updating the Hessian (BFGS)             .... done
Forming the augmented Hessian           .... done
Diagonalizing the augmented Hessian     .... done
Last element of RFO vector              ....  0.999628002
Lowest eigenvalues of augmented Hessian:
 -0.000001073  0.001094206  0.002107225  0.003899824  0.004854321
Length of the computed step             ....  0.027283913
The final length of the internal step   ....  0.027283913
Converting the step to cartesian space:
 Initial RMS(Int)=    0.0018521527
Transforming coordinates:
 Iter   0:  RMS(Cart)=    0.0052180550 RMS(Int)=    0.4265272376
 Iter   1:  RMS(Cart)=    0.0000172973 RMS(Int)=    0.0000126863
 Iter   2:  RMS(Cart)=    0.0000001757 RMS(Int)=    0.0000001003
 Iter   3:  RMS(Cart)=    0.0000000019 RMS(Int)=    0.0000000014
done
Storing new coordinates                 .... done

                                .--------------------.
          ----------------------|Geometry convergence|-------------------------
          Item                value                   Tolerance       Converged
          ---------------------------------------------------------------------
          Energy change      -0.0000005269            0.0000002000      NO
          RMS gradient        0.0000165309            0.0000080000      NO
          MAX gradient        0.0000895475            0.0000300000      NO
          RMS step            0.0018521527            0.0001000000      NO
          MAX step            0.0102424425            0.0002000000      NO
          ........................................................
          Max(Bonds)      0.0002      Max(Angles)    0.04
          Max(Dihed)        0.59      Max(Improp)    0.00
          ---------------------------------------------------------------------

The optimization has not yet converged - more geometry cycles are needed


    ---------------------------------------------------------------------------
                         Redundant Internal Coordinates
                            (Angstroem and degrees)

        Definition                    Value    dE/dq     Step     New-Value
    ----------------------------------------------------------------------------
     1. B(C   1,C   0)                1.5166  0.000023  0.0001    1.5167   
     2. B(C   2,C   1)                1.4103 -0.000043 -0.0000    1.4103   
     3. B(C   3,C   2)                1.5156  0.000001  0.0000    1.5156   
     4. B(C   4,C   2)                1.4382  0.000038  0.0000    1.4382   
     5. B(C   5,C   4)                1.4309 -0.000038 -0.0002    1.4307   
     6. B(C   6,C   5)                1.5246  0.000007  0.0001    1.5247   
     7. B(C   7,C   6)                1.5151 -0.000005 -0.0000    1.5151   
     8. B(C   8,C   7)                1.3460 -0.000014  0.0000    1.3460   
     9. B(C   9,C   8)                1.5154  0.000004  0.0001    1.5155   
    10. B(C  10,C   8)                1.5210  0.000003 -0.0000    1.5209   
    11. B(C  11,C   5)                1.4051  0.000006  0.0001    1.4052   
    12. B(C  12,C  11)                1.4253 -0.000020 -0.0001    1.4252   
    13. B(C  12,C   1)                1.4462  0.000090  0.0001    1.4462   
    14. B(O  13,C  12)                1.3102  0.000007 -0.0000    1.3102   
    15. B(O  14,C   4)                1.3163  0.000013 -0.0000    1.3163   
    16. B(H  15,C   0)                1.1014 -0.000010 -0.0000    1.1013   
    17. B(H  16,C   0)                1.1022 -0.000004 -0.0000    1.1021   
    18. B(H  17,C   0)                1.0951 -0.000015 -0.0000    1.0951   
    19. B(H  18,C   3)                1.0948 -0.000017 -0.0000    1.0948   
    20. B(H  19,C   3)                1.1026  0.000007 -0.0001    1.1026   
    21. B(H  20,C   3)                1.0997 -0.000017  0.0001    1.0998   
    22. B(H  21,C   6)                1.1040  0.000002 -0.0000    1.1040   
    23. B(H  22,C   6)                1.0940 -0.000000  0.0000    1.0941   
    24. B(H  23,C   7)                1.0935 -0.000005  0.0000    1.0935   
    25. B(H  24,C   9)                1.0961 -0.000002 -0.0000    1.0961   
    26. B(H  25,C   9)                1.1006 -0.000000  0.0000    1.1006   
    27. B(H  26,C   9)                1.0982 -0.000010 -0.0000    1.0982   
    28. B(H  27,C  10)                1.0969  0.000002  0.0000    1.0969   
    29. B(H  28,C  11)                1.0954 -0.000005  0.0000    1.0954   
    30. B(H  29,C  10)                1.0993 -0.000009  0.0000    1.0993   
    31. B(C  30,C  10)                1.5597  0.000022  0.0000    1.5598   
    32. B(H  31,C  30)                1.0971 -0.000001 -0.0000    1.0971   
    33. B(H  32,C  30)                1.0999 -0.000008  0.0000    1.0999   
    34. B(C  33,C  30)                1.5067 -0.000006 -0.0000    1.5067   
    35. B(H  34,C  33)                1.0919 -0.000003  0.0000    1.0919   
    36. B(C  35,C  33)                1.3453  0.000003  0.0000    1.3453   
    37. B(C  36,C  35)                1.5111 -0.000001  0.0000    1.5112   
    38. B(H  37,C  36)                1.0997 -0.000003  0.0000    1.0998   
    39. B(H  38,C  36)                1.0930 -0.000002 -0.0000    1.0930   
    40. B(H  39,C  36)                1.0996 -0.000004 -0.0000    1.0996   
    41. B(C  40,C  35)                1.5127 -0.000010 -0.0000    1.5127   
    42. B(H  41,C  40)                1.0954 -0.000002  0.0000    1.0954   
    43. B(H  42,C  40)                1.1000 -0.000006  0.0000    1.1000   
    44. B(H  43,C  40)                1.0999 -0.000003  0.0000    1.0999   
    45. A(H  15,C   0,H  17)          108.30 -0.000033    0.00    108.30   
    46. A(H  15,C   0,H  16)          106.01 -0.000002   -0.00    106.01   
    47. A(C   1,C   0,H  15)          113.41  0.000049    0.00    113.41   
    48. A(H  16,C   0,H  17)          107.98  0.000021    0.00    107.98   
    49. A(C   1,C   0,H  17)          107.39  0.000006   -0.00    107.39   
    50. A(C   1,C   0,H  16)          113.55 -0.000042   -0.01    113.55   
    51. A(C   0,C   1,C   2)          121.95  0.000020   -0.00    121.95   
    52. A(C   2,C   1,C  12)          121.66  0.000025   -0.01    121.65   
    53. A(C   0,C   1,C  12)          116.39 -0.000045    0.01    116.40   
    54. A(C   1,C   2,C   3)          121.74 -0.000013    0.02    121.76   
    55. A(C   1,C   2,C   4)          123.01 -0.000020    0.00    123.01   
    56. A(C   3,C   2,C   4)          115.25  0.000032   -0.03    115.23   
    57. A(H  18,C   3,H  19)          107.45 -0.000024    0.04    107.49   
    58. A(C   2,C   3,H  18)          113.02 -0.000016    0.00    113.02   
    59. A(C   2,C   3,H  20)          110.85 -0.000004    0.03    110.88   
    60. A(H  18,C   3,H  20)          108.25  0.000019   -0.02    108.23   
    61. A(H  19,C   3,H  20)          104.91  0.000001   -0.02    104.89   
    62. A(C   2,C   3,H  19)          111.95  0.000025   -0.04    111.91   
    63. A(C   2,C   4,C   5)          115.40 -0.000011    0.00    115.40   
    64. A(C   2,C   4,O  14)          121.08  0.000016   -0.02    121.06   
    65. A(C   5,C   4,O  14)          123.52 -0.000005    0.02    123.54   
    66. A(C   4,C   5,C  11)          121.05  0.000046   -0.00    121.05   
    67. A(C   4,C   5,C   6)          119.05 -0.000039   -0.01    119.04   
    68. A(C   6,C   5,C  11)          119.88 -0.000007    0.01    119.89   
    69. A(C   5,C   6,C   7)          112.67  0.000070    0.02    112.69   
    70. A(C   7,C   6,H  21)          107.71 -0.000018   -0.01    107.70   
    71. A(H  21,C   6,H  22)          107.62  0.000022    0.01    107.64   
    72. A(C   5,C   6,H  22)          108.68 -0.000025   -0.01    108.67   
    73. A(C   5,C   6,H  21)          109.32 -0.000034   -0.01    109.32   
    74. A(C   7,C   6,H  22)          110.71 -0.000018   -0.01    110.70   
    75. A(C   8,C   7,H  23)          116.85  0.000015   -0.02    116.83   
    76. A(C   6,C   7,H  23)          113.47  0.000013    0.02    113.49   
    77. A(C   6,C   7,C   8)          129.68 -0.000028   -0.00    129.68   
    78. A(C   9,C   8,C  10)          115.51 -0.000014   -0.01    115.50   
    79. A(C   7,C   8,C  10)          124.25  0.000040    0.02    124.27   
    80. A(C   7,C   8,C   9)          120.23 -0.000026   -0.01    120.22   
    81. A(H  25,C   9,H  26)          106.12 -0.000012   -0.00    106.12   
    82. A(H  24,C   9,H  26)          108.17 -0.000002    0.00    108.17   
    83. A(C   8,C   9,H  26)          111.74  0.000018   -0.01    111.73   
    84. A(H  24,C   9,H  25)          107.94 -0.000000   -0.00    107.93   
    85. A(C   8,C   9,H  25)          110.86 -0.000004   -0.00    110.86   
    86. A(C   8,C   9,H  24)          111.77  0.000001    0.01    111.78   
    87. A(H  29,C  10,C  30)          108.42 -0.000010   -0.00    108.41   
    88. A(H  27,C  10,C  30)          107.04  0.000032   -0.00    107.04   
    89. A(C   8,C  10,C  30)          115.61 -0.000008    0.00    115.61   
    90. A(H  27,C  10,H  29)          106.50 -0.000005    0.00    106.50   
    91. A(C   8,C  10,H  29)          108.83  0.000014    0.00    108.83   
    92. A(C   8,C  10,H  27)          110.05 -0.000023   -0.00    110.05   
    93. A(C  12,C  11,H  28)          116.52  0.000009    0.01    116.53   
    94. A(C   5,C  11,H  28)          118.89  0.000010   -0.02    118.87   
    95. A(C   5,C  11,C  12)          124.60 -0.000018    0.01    124.60   
    96. A(C  11,C  12,O  13)          122.40  0.000043    0.00    122.41   
    97. A(C   1,C  12,O  13)          123.32 -0.000020   -0.00    123.32   
    98. A(C   1,C  12,C  11)          114.28 -0.000023   -0.00    114.28   
    99. A(H  32,C  30,C  33)          109.01  0.000020    0.01    109.02   
   100. A(H  31,C  30,C  33)          110.68  0.000016   -0.00    110.68   
   101. A(C  10,C  30,C  33)          115.16 -0.000021   -0.00    115.16   
   102. A(H  31,C  30,H  32)          106.98  0.000009    0.01    106.99   
   103. A(C  10,C  30,H  32)          107.25  0.000000   -0.01    107.24   
   104. A(C  10,C  30,H  31)          107.40 -0.000024   -0.00    107.40   
   105. A(H  34,C  33,C  35)          116.67 -0.000023   -0.01    116.66   
   106. A(C  30,C  33,C  35)          128.73  0.000007    0.01    128.74   
   107. A(C  30,C  33,H  34)          114.60  0.000016    0.00    114.60   
   108. A(C  36,C  35,C  40)          114.27 -0.000008    0.00    114.27   
   109. A(C  33,C  35,C  40)          120.83  0.000014   -0.00    120.83   
   110. A(C  33,C  35,C  36)          124.90 -0.000007   -0.00    124.90   
   111. A(H  38,C  36,H  39)          107.87 -0.000002    0.00    107.88   
   112. A(H  37,C  36,H  39)          106.22 -0.000001   -0.00    106.22   
   113. A(C  35,C  36,H  39)          110.49  0.000010    0.01    110.50   
   114. A(H  37,C  36,H  38)          108.02  0.000001   -0.00    108.01   
   115. A(C  35,C  36,H  38)          113.30 -0.000001   -0.00    113.29   
   116. A(C  35,C  36,H  37)          110.65 -0.000007   -0.01    110.65   
   117. A(H  42,C  40,H  43)          106.23  0.000000    0.00    106.23   
   118. A(H  41,C  40,H  43)          108.15  0.000001   -0.00    108.15   
   119. A(C  35,C  40,H  43)          111.10 -0.000012   -0.01    111.10   
   120. A(H  41,C  40,H  42)          108.14 -0.000003   -0.00    108.14   
   121. A(C  35,C  40,H  42)          111.09  0.000010    0.00    111.09   
   122. A(C  35,C  40,H  41)          111.90  0.000003    0.00    111.91   
   123. D(C   2,C   1,C   0,H  17)    177.86 -0.000007    0.02    177.88   
   124. D(C   2,C   1,C   0,H  15)     58.25 -0.000000    0.02     58.27   
   125. D(C  12,C   1,C   0,H  17)     -2.32 -0.000009    0.02     -2.30   
   126. D(C  12,C   1,C   0,H  15)   -121.93 -0.000002    0.01   -121.91   
   127. D(C   2,C   1,C   0,H  16)    -62.85 -0.000003    0.02    -62.83   
   128. D(C  12,C   1,C   0,H  16)    116.98 -0.000005    0.02    116.99   
   129. D(C   3,C   2,C   1,C   0)      0.68 -0.000000   -0.02      0.66   
   130. D(C   4,C   2,C   1,C  12)      0.96  0.000004   -0.04      0.92   
   131. D(C   4,C   2,C   1,C   0)   -179.23  0.000002   -0.04   -179.27   
   132. D(C   3,C   2,C   1,C  12)   -179.14  0.000002   -0.02   -179.15   
   133. D(H  19,C   3,C   2,C   4)     65.74  0.000028   -0.57     65.17   
   134. D(H  20,C   3,C   2,C   1)    129.07  0.000016   -0.56    128.50   
   135. D(H  19,C   3,C   2,C   1)   -114.17  0.000031   -0.59   -114.76   
   136. D(H  18,C   3,C   2,C   4)   -172.75  0.000004   -0.55   -173.30   
   137. D(H  18,C   3,C   2,C   1)      7.33  0.000007   -0.56      6.77   
   138. D(H  20,C   3,C   2,C   4)    -51.02  0.000014   -0.55    -51.57   
   139. D(O  14,C   4,C   2,C   3)      0.38 -0.000004    0.02      0.40   
   140. D(O  14,C   4,C   2,C   1)   -179.71 -0.000007    0.04   -179.67   
   141. D(C   5,C   4,C   2,C   1)     -0.34 -0.000008    0.05     -0.29   
   142. D(C   5,C   4,C   2,C   3)    179.75 -0.000006    0.03    179.78   
   143. D(C  11,C   5,C   4,O  14)    178.98  0.000007   -0.03    178.94   
   144. D(C  11,C   5,C   4,C   2)     -0.38  0.000008   -0.04     -0.42   
   145. D(C   6,C   5,C   4,C   2)    178.22  0.000007   -0.01    178.21   
   146. D(C   6,C   5,C   4,O  14)     -2.42  0.000006   -0.00     -2.43   
   147. D(H  22,C   6,C   5,C  11)   -157.60  0.000003    0.01   -157.59   
   148. D(H  22,C   6,C   5,C   4)     23.78  0.000003   -0.01     23.77   
   149. D(H  21,C   6,C   5,C  11)    -40.40 -0.000003    0.02    -40.38   
   150. D(H  21,C   6,C   5,C   4)    140.99 -0.000003   -0.01    140.98   
   151. D(C   7,C   6,C   5,C  11)     79.32 -0.000004    0.02     79.34   
   152. D(C   7,C   6,C   5,C   4)    -99.29 -0.000004   -0.01    -99.30   
   153. D(C   8,C   7,C   6,C   5)    121.47  0.000005   -0.09    121.38   
   154. D(H  23,C   7,C   6,H  22)   -179.73 -0.000000   -0.09   -179.82   
   155. D(H  23,C   7,C   6,H  21)     62.85 -0.000006   -0.10     62.76   
   156. D(H  23,C   7,C   6,C   5)    -57.80  0.000005   -0.09    -57.89   
   157. D(C   8,C   7,C   6,H  22)     -0.47  0.000000   -0.09     -0.55   
   158. D(C   8,C   7,C   6,H  21)   -117.88 -0.000006   -0.09   -117.98   
   159. D(C  10,C   8,C   7,H  23)    179.92 -0.000001   -0.00    179.92   
   160. D(C  10,C   8,C   7,C   6)      0.68 -0.000001   -0.01      0.67   
   161. D(C   9,C   8,C   7,H  23)     -1.62 -0.000003   -0.01     -1.63   
   162. D(C   9,C   8,C   7,C   6)    179.14 -0.000003   -0.02    179.12   
   163. D(H  26,C   9,C   8,C  10)    -56.52  0.000008    0.09    -56.43   
   164. D(H  26,C   9,C   8,C   7)    124.88  0.000009    0.10    124.99   
   165. D(H  25,C   9,C   8,C  10)     61.63  0.000001    0.09     61.71   
   166. D(H  25,C   9,C   8,C   7)   -116.97  0.000002    0.10   -116.87   
   167. D(H  24,C   9,C   8,C  10)   -177.90 -0.000002    0.09   -177.82   
   168. D(H  24,C   9,C   8,C   7)      3.50 -0.000001    0.10      3.60   
   169. D(C  30,C  10,C   8,C   9)     92.24 -0.000007    0.02     92.26   
   170. D(C  30,C  10,C   8,C   7)    -89.23 -0.000009    0.00    -89.22   
   171. D(H  29,C  10,C   8,C   9)    -30.01  0.000001    0.02    -29.99   
   172. D(H  29,C  10,C   8,C   7)    148.52 -0.000000    0.01    148.52   
   173. D(H  27,C  10,C   8,C   9)   -146.37  0.000012    0.01   -146.35   
   174. D(H  27,C  10,C   8,C   7)     32.16  0.000010    0.00     32.17   
   175. D(H  28,C  11,C   5,C   6)      2.00 -0.000003   -0.01      1.99   
   176. D(H  28,C  11,C   5,C   4)   -179.41 -0.000005    0.02   -179.39   
   177. D(C  12,C  11,C   5,C   6)   -178.06 -0.000003   -0.01   -178.07   
   178. D(C  12,C  11,C   5,C   4)      0.53 -0.000004    0.02      0.54   
   179. D(C   1,C  12,C  11,H  28)   -180.00 -0.000000   -0.01   -180.00   
   180. D(C   1,C  12,C  11,C   5)      0.06 -0.000001   -0.00      0.06   
   181. D(O  13,C  12,C   1,C   2)    179.16  0.000007   -0.01    179.15   
   182. D(O  13,C  12,C   1,C   0)     -0.67  0.000009   -0.00     -0.67   
   183. D(C  11,C  12,C   1,C   2)     -0.78  0.000001    0.01     -0.77   
   184. D(O  13,C  12,C  11,C   5)   -179.87 -0.000007    0.02   -179.86   
   185. D(C  11,C  12,C   1,C   0)    179.39  0.000002    0.01    179.41   
   186. D(O  13,C  12,C  11,H  28)      0.06 -0.000007    0.01      0.08   
   187. D(C  33,C  30,C  10,H  29)     64.52 -0.000009    0.05     64.57   
   188. D(C  33,C  30,C  10,H  27)    179.05 -0.000003    0.05    179.10   
   189. D(C  33,C  30,C  10,C   8)    -57.95 -0.000013    0.05    -57.91   
   190. D(H  32,C  30,C  10,H  29)   -173.96  0.000004    0.05   -173.91   
   191. D(H  32,C  30,C  10,H  27)    -59.43  0.000009    0.05    -59.38   
   192. D(H  32,C  30,C  10,C   8)     63.56 -0.000001    0.05     63.61   
   193. D(H  31,C  30,C  10,H  29)    -59.27  0.000003    0.06    -59.21   
   194. D(H  31,C  30,C  10,H  27)     55.26  0.000009    0.05     55.32   
   195. D(H  31,C  30,C  10,C   8)    178.26 -0.000001    0.05    178.31   
   196. D(C  35,C  33,C  30,H  32)    131.04  0.000018   -0.10    130.94   
   197. D(C  35,C  33,C  30,H  31)     13.63 -0.000015   -0.12     13.52   
   198. D(C  35,C  33,C  30,C  10)   -108.41  0.000019   -0.11   -108.52   
   199. D(H  34,C  33,C  30,H  32)    -48.35  0.000015   -0.09    -48.44   
   200. D(H  34,C  33,C  30,H  31)   -165.76 -0.000018   -0.11   -165.86   
   201. D(H  34,C  33,C  30,C  10)     72.20  0.000016   -0.10     72.10   
   202. D(C  40,C  35,C  33,H  34)      0.27 -0.000003   -0.01      0.25   
   203. D(C  40,C  35,C  33,C  30)   -179.11 -0.000006   -0.00   -179.12   
   204. D(C  36,C  35,C  33,H  34)   -179.93 -0.000003   -0.03   -179.96   
   205. D(C  36,C  35,C  33,C  30)      0.69 -0.000006   -0.02      0.67   
   206. D(H  39,C  36,C  35,C  40)    -59.14 -0.000001    0.21    -58.93   
   207. D(H  39,C  36,C  35,C  33)    121.04 -0.000001    0.23    121.27   
   208. D(H  38,C  36,C  35,C  40)    179.69 -0.000004    0.20    179.89   
   209. D(H  38,C  36,C  35,C  33)     -0.13 -0.000004    0.22      0.09   
   210. D(H  37,C  36,C  35,C  40)     58.21  0.000000    0.21     58.42   
   211. D(H  37,C  36,C  35,C  33)   -121.61  0.000000    0.23   -121.38   
   212. D(H  43,C  40,C  35,C  36)     58.84  0.000001    0.09     58.92   
   213. D(H  43,C  40,C  35,C  33)   -121.34  0.000001    0.07   -121.27   
   214. D(H  42,C  40,C  35,C  36)    -59.19  0.000002    0.09    -59.11   
   215. D(H  42,C  40,C  35,C  33)    120.63  0.000002    0.07    120.70   
   216. D(H  41,C  40,C  35,C  36)    179.84 -0.000004    0.08    179.92   
   217. D(H  41,C  40,C  35,C  33)     -0.34 -0.000004    0.07     -0.27   
    ----------------------------------------------------------------------------

         *************************************************************
         *                GEOMETRY OPTIMIZATION CYCLE  31            *
         *************************************************************
---------------------------------
CARTESIAN COORDINATES (ANGSTROEM)
---------------------------------
  C      4.708723    1.619297    1.436590
  C      3.665706    0.801037    0.699777
  C      2.599036    1.405252    0.002585
  C      2.440395    2.911108   -0.063568
  C      1.589220    0.651480   -0.690688
  C      1.738084   -0.770367   -0.634780
  C      0.690677   -1.651230   -1.306854
  C     -0.324485   -2.203241   -0.326997
  C     -1.663026   -2.062847   -0.305926
  C     -2.483263   -2.732900    0.778015
  C     -2.458586   -1.281908   -1.340575
  C      2.813555   -1.360085    0.050926
  C      3.824911   -0.635668    0.746289
  O      4.811664   -1.230577    1.370030
  O      0.613362    1.255766   -1.335019
  H      4.282798    2.274821    2.212378
  H      5.301126    2.274143    0.777077
  H      5.395114    0.915901    1.919695
  H      3.286814    3.450415    0.373712
  H      1.527842    3.251773    0.452975
  H      2.318595    3.247150   -1.103700
  H      1.190523   -2.508348   -1.790848
  H      0.195477   -1.070435   -2.090695
  H      0.122927   -2.790457    0.479689
  H     -1.848580   -3.244923    1.510392
  H     -3.170312   -3.476511    0.346379
  H     -3.113218   -2.011684    1.315559
  H     -1.968983   -1.348244   -2.319862
  H      2.898437   -2.452178    0.062400
  H     -3.447690   -1.748217   -1.453698
  C     -2.660746    0.233691   -1.032400
  H     -3.219150    0.667407   -1.871229
  H     -1.665514    0.701922   -1.032536
  C     -3.345352    0.535638    0.275338
  H     -2.734358    0.351674    1.161447
  C     -4.588080    1.005739    0.486099
  C     -5.588309    1.323228   -0.601270
  H     -5.896498    2.377628   -0.548804
  H     -5.207746    1.132005   -1.607878
  H     -6.503706    0.728748   -0.467905
  C     -5.091333    1.265015    1.888852
  H     -4.337436    1.020919    2.645157
  H     -5.377285    2.319316    2.018251
  H     -5.993892    0.673342    2.101384

----------------------------
CARTESIAN COORDINATES (A.U.)
----------------------------
  NO LB      ZA    FRAG     MASS         X           Y           Z
   0 C     6.0000    0    12.011    8.898198    3.060029    2.714762
   1 C     6.0000    0    12.011    6.927180    1.513741    1.322387
   2 C     6.0000    0    12.011    4.911467    2.655542    0.004885
   3 C     6.0000    0    12.011    4.611679    5.501198   -0.120127
   4 C     6.0000    0    12.011    3.003191    1.231118   -1.305211
   5 C     6.0000    0    12.011    3.284503   -1.455783   -1.199560
   6 C     6.0000    0    12.011    1.305190   -3.120373   -2.469595
   7 C     6.0000    0    12.011   -0.613188   -4.163522   -0.617934
   8 C     6.0000    0    12.011   -3.142663   -3.898215   -0.578116
   9 C     6.0000    0    12.011   -4.692687   -5.164432    1.470235
  10 C     6.0000    0    12.011   -4.646054   -2.422454   -2.533320
  11 C     6.0000    0    12.011    5.316848   -2.570189    0.096236
  12 C     6.0000    0    12.011    7.228034   -1.201238    1.410282
  13 O     8.0000    0    15.999    9.092727   -2.325453    2.588981
  14 O     8.0000    0    15.999    1.159087    2.373054   -2.522821
  15 H     1.0000    0     1.008    8.093316    4.298788    4.180789
  16 H     1.0000    0     1.008   10.017677    4.297507    1.468463
  17 H     1.0000    0     1.008   10.195288    1.730801    3.627698
  18 H     1.0000    0     1.008    6.211178    6.520340    0.706213
  19 H     1.0000    0     1.008    2.887203    6.144960    0.855998
  20 H     1.0000    0     1.008    4.381510    6.136224   -2.085691
  21 H     1.0000    0     1.008    2.249762   -4.740090   -3.384213
  22 H     1.0000    0     1.008    0.369398   -2.022829   -3.950841
  23 H     1.0000    0     1.008    0.232297   -5.273200    0.906480
  24 H     1.0000    0     1.008   -3.493310   -6.132015    2.854227
  25 H     1.0000    0     1.008   -5.991021   -6.569654    0.654562
  26 H     1.0000    0     1.008   -5.883129   -3.801532    2.486047
  27 H     1.0000    0     1.008   -3.720839   -2.547812   -4.383904
  28 H     1.0000    0     1.008    5.477253   -4.633944    0.117919
  29 H     1.0000    0     1.008   -6.515189   -3.303651   -2.747091
  30 C     6.0000    0    12.011   -5.028081    0.441613   -1.950954
  31 H     1.0000    0     1.008   -6.083312    1.261217   -3.536110
  32 H     1.0000    0     1.008   -3.147366    1.326440   -1.951211
  33 C     6.0000    0    12.011   -6.321799    1.012208    0.520313
  34 H     1.0000    0     1.008   -5.167188    0.664568    2.194816
  35 C     6.0000    0    12.011   -8.670214    1.900571    0.918595
  36 C     6.0000    0    12.011  -10.560374    2.500539   -1.136236
  37 H     1.0000    0     1.008  -11.142766    4.493065   -1.037090
  38 H     1.0000    0     1.008   -9.841214    2.139179   -3.038449
  39 H     1.0000    0     1.008  -12.290223    1.377133   -0.884213
  40 C     6.0000    0    12.011   -9.621225    2.390532    3.569412
  41 H     1.0000    0     1.008   -8.196566    1.929257    4.998623
  42 H     1.0000    0     1.008  -10.161596    4.382871    3.813941
  43 H     1.0000    0     1.008  -11.326814    1.272431    3.971041

--------------------------------
INTERNAL COORDINATES (ANGSTROEM)
--------------------------------
 C      0   0   0     0.000000000000     0.00000000     0.00000000
 C      1   0   0     1.516683613516     0.00000000     0.00000000
 C      2   1   0     1.410296289391   121.94842378     0.00000000
 C      3   2   1     1.515633784284   121.76330043     0.65591219
 C      3   2   1     1.438238335487   123.01107356   180.73110504
 C      5   3   2     1.430711055147   115.40134586   359.71041538
 C      6   5   3     1.524685290356   119.04208265   178.20995169
 C      7   6   5     1.515054223050   112.68822401   260.69641138
 C      8   7   6     1.346048022501   129.67520317   121.37581695
 C      9   8   7     1.515482228321   120.21859915   179.12263641
 C      9   8   7     1.520947653077   124.26743504     0.67054589
 C      6   5   3     1.405203833246   121.04890122   359.58021561
 C     12   6   5     1.425184352164   124.60311955     0.54413959
 O     13  12   6     1.310210225217   122.40646086   180.14144438
 O      5   3   2     1.316291805202   121.05651576   180.32896325
 H      1   2   3     1.101349133906   113.41333849    58.26700468
 H      1   2   3     1.102143637015   113.54607811   297.17222725
 H      1   2   3     1.095120797528   107.38632337   177.87626560
 H      4   3   2     1.094755877050   113.02228211     6.77210821
 H      4   3   2     1.102552848795   111.91113880   245.24266005
 H      4   3   2     1.099833177581   110.88155203   128.50340570
 H      7   6   5     1.103968892133   109.31504379   140.97874333
 H      7   6   5     1.094053267354   108.66604506    23.76601656
 H      8   7   6     1.093499753545   113.49164057   302.10941232
 H     10   9   8     1.096068705920   111.78054410     3.60159512
 H     10   9   8     1.100592659576   110.86036342   243.13072871
 H     10   9   8     1.098157100860   111.72889812   124.98809194
 H     11   9   8     1.096865334062   110.04830527    32.16560647
 H     12   6   5     1.095446089597   118.86831172   180.61058429
 H     11   9   8     1.099348351194   108.83365757   148.52384977
 C     11   9   8     1.559769515074   115.61388840   270.77545728
 H     31  11   9     1.097067832933   107.40034286   178.31087051
 H     31  11   9     1.099875323999   107.23877537    63.61327948
 C     31  11   9     1.506663601531   115.15797115   302.09444634
 H     34  31  11     1.091945792299   114.60376308    72.10428973
 C     34  31  11     1.345283353617   128.73795726   251.48407448
 C     36  34  31     1.511168780858   124.89810442     0.67331294
 H     37  36  34     1.099768645848   110.64538612   238.61964471
 H     37  36  34     1.093002413040   113.29493257     0.08755902
 H     37  36  34     1.099611043749   110.49668467   121.26892989
 C     36  34  31     1.512680087772   120.83083017   180.88409325
 H     41  36  34     1.095418349135   111.90644917   359.72770543
 H     41  36  34     1.100028678290   111.09058307   120.70250325
 H     41  36  34     1.099936600505   111.09846130   238.73204274

---------------------------
INTERNAL COORDINATES (A.U.)
---------------------------
 C      0   0   0     0.000000000000     0.00000000     0.00000000
 C      1   0   0     2.866116661351     0.00000000     0.00000000
 C      2   1   0     2.665073754635   121.94842378     0.00000000
 C      3   2   1     2.864132771615   121.76330043     0.65591219
 C      3   2   1     2.717876569377   123.01107356   180.73110504
 C      5   3   2     2.703652071002   115.40134586   359.71041538
 C      6   5   3     2.881237639192   119.04208265   178.20995169
 C      7   6   5     2.863037559604   112.68822401   260.69641138
 C      8   7   6     2.543662125634   129.67520317   121.37581695
 C      9   8   7     2.863846372352   120.21859915   179.12263641
 C      9   8   7     2.874174528347   124.26743504     0.67054589
 C      6   5   3     2.655450407171   121.04890122   359.58021561
 C     12   6   5     2.693208115939   124.60311955     0.54413959
 O     13  12   6     2.475938503523   122.40646086   180.14144438
 O      5   3   2     2.487431024156   121.05651576   180.32896325
 H      1   2   3     2.081248240914   113.41333849    58.26700468
 H      1   2   3     2.082749634202   113.54607811   297.17222725
 H      1   2   3     2.069478390890   107.38632337   177.87626560
 H      4   3   2     2.068788791125   113.02228211     6.77210821
 H      4   3   2     2.083522932396   111.91113880   245.24266005
 H      4   3   2     2.078383498629   110.88155203   128.50340570
 H      7   6   5     2.086198866499   109.31504379   140.97874333
 H      7   6   5     2.067461051220   108.66604506    23.76601656
 H      8   7   6     2.066415061711   113.49164057   302.10941232
 H     10   9   8     2.071269678150   111.78054410     3.60159512
 H     10   9   8     2.079818711602   110.86036342   243.13072871
 H     10   9   8     2.075216172645   111.72889812   124.98809194
 H     11   9   8     2.072775087169   110.04830527    32.16560647
 H     12   6   5     2.070093103814   118.86831172   180.61058429
 H     11   9   8     2.077467309535   108.83365757   148.52384977
 C     11   9   8     2.947537215529   115.61388840   270.77545728
 H     31  11   9     2.073157754578   107.40034286   178.31087051
 H     31  11   9     2.078463143815   107.23877537    63.61327948
 C     31  11   9     2.847181582840   115.15797115   302.09444634
 H     34  31  11     2.063478500533   114.60376308    72.10428973
 C     34  31  11     2.542217110858   128.73795726   251.48407448
 C     36  34  31     2.855695137953   124.89810442     0.67331294
 H     37  36  34     2.078261551326   110.64538612   238.61964471
 H     37  36  34     2.065475224360   113.29493257     0.08755902
 H     37  36  34     2.077963726521   110.49668467   121.26892989
 C     36  34  31     2.858551094124   120.83083017   180.88409325
 H     41  36  34     2.070040681937   111.90644917   359.72770543
 H     41  36  34     2.078752941428   111.09058307   120.70250325
 H     41  36  34     2.078578939632   111.09846130   238.73204274


           ************************************************************
           *        Program running with 4 parallel MPI-processes     *
           *              working on a common directory               *
           ************************************************************
------------------------------------------------------------------------------
                   ___                                                        
                  /   \      - P O W E R E D   B Y -                         
                 /     \                                                     
                 |  |  |   _    _      __       _____    __    __             
                 |  |  |  | |  | |    /  \     |  _  \  |  |  /  |          
                  \  \/   | |  | |   /    \    | | | |  |  | /  /          
                 / \  \   | |__| |  /  /\  \   | |_| |  |  |/  /          
                |  |  |   |  __  | /  /__\  \  |    /   |      \           
                |  |  |   | |  | | |   __   |  |    \   |  |\   \          
                \     /   | |  | | |  |  |  |  | |\  \  |  | \   \       
                 \___/    |_|  |_| |__|  |__|  |_| \__\ |__|  \__/        
                                                                              
                      - O R C A' S   B I G   F R I E N D -                    
                                      &                                       
                       - I N T E G R A L  F E E D E R -                       
                                                                              
 v1 FN, 2020, v2 2021                                                         
------------------------------------------------------------------------------


Reading SHARK input file PQ2_2e_0H_B3LYP_631Gd_opt.SHARKINP.tmp ... ok
----------------------
SHARK INTEGRAL PACKAGE
----------------------

Number of atoms                             ...     44
Number of basis functions                   ...    328
Number of shells                            ...    168
Maximum angular momentum                    ...      2
Integral batch strategy                     ... SHARK/LIBINT Hybrid
RI-J (if used) integral strategy            ... SPLIT-RIJ (Revised 2003 algorithm where possible)
Printlevel                                  ...      1
Contraction scheme used                     ... SEGMENTED contraction
Coulomb Range Separation                    ... NOT USED
Exchange Range Separation                   ... NOT USED
Finite Nucleus Model                        ... NOT USED
Auxiliary Coulomb fitting basis             ... AVAILABLE
   # of basis functions in Aux-J            ...   1244
   # of shells in Aux-J                     ...    420
   Maximum angular momentum in Aux-J        ...      4
Auxiliary J/K fitting basis                 ... NOT available
Auxiliary Correlation fitting basis         ... NOT available
Auxiliary 'external' fitting basis          ... NOT available
Integral threshold                          ...     2.500000e-11
Primitive cut-off                           ...     2.500000e-12
Primitive pair pre-selection threshold      ...     2.500000e-12

Calculating pre-screening integrals         ... done (  0.1 sec) Dimension = 168
Organizing shell pair data                  ... done (  0.1 sec)
Shell pair information
Total number of shell pairs                 ...     14196
Shell pairs after pre-screening             ...      9845
Total number of primitive shell pairs       ...     79098
Primitive shell pairs kept                  ...     30380
          la=0 lb=0:   3871 shell pairs
          la=1 lb=0:   3257 shell pairs
          la=1 lb=1:    697 shell pairs
          la=2 lb=0:   1315 shell pairs
          la=2 lb=1:    586 shell pairs
          la=2 lb=2:    119 shell pairs

Calculating one electron integrals          ... done (  0.0 sec)
Calculating RI/J V-Matrix + Cholesky decomp.... done (  0.1 sec)
Calculating Nuclear repulsion               ... done (  0.0 sec) ENN=   1484.743671217150 Eh

SHARK setup successfully completed in   0.4 seconds

Maximum memory used throughout the entire GTOINT-calculation: 24.2 MB
[1717819866.415956] [eu-a2p-532:96483:0]          mpool.c:38   UCX  WARN  object 0x3b0f440 was not returned to mpool ucp_requests
[1717819866.415986] [eu-a2p-532:96483:0]          mpool.c:38   UCX  WARN  object 0x3b0f600 was not returned to mpool ucp_requests
[1717819866.415990] [eu-a2p-532:96483:0]          mpool.c:38   UCX  WARN  object 0x3b0f7c0 was not returned to mpool ucp_requests
[1717819866.415993] [eu-a2p-532:96483:0]          mpool.c:38   UCX  WARN  object 0x3b0f980 was not returned to mpool ucp_requests
[1717819866.415996] [eu-a2p-532:96483:0]          mpool.c:38   UCX  WARN  object 0x3b0fb40 was not returned to mpool ucp_requests
[1717819866.415998] [eu-a2p-532:96483:0]          mpool.c:38   UCX  WARN  object 0x3b0fd00 was not returned to mpool ucp_requests
[1717819866.416001] [eu-a2p-532:96483:0]          mpool.c:38   UCX  WARN  object 0x3b0fec0 was not returned to mpool ucp_requests
[1717819866.416003] [eu-a2p-532:96483:0]          mpool.c:38   UCX  WARN  object 0x3b10080 was not returned to mpool ucp_requests
[1717819866.416006] [eu-a2p-532:96483:0]          mpool.c:38   UCX  WARN  object 0x3b10240 was not returned to mpool ucp_requests
[1717819866.416008] [eu-a2p-532:96483:0]          mpool.c:38   UCX  WARN  object 0x3b10400 was not returned to mpool ucp_requests
[1717819866.416011] [eu-a2p-532:96483:0]          mpool.c:38   UCX  WARN  object 0x3b105c0 was not returned to mpool ucp_requests
[1717819866.416014] [eu-a2p-532:96483:0]          mpool.c:38   UCX  WARN  object 0x3b10780 was not returned to mpool ucp_requests
[1717819866.416016] [eu-a2p-532:96483:0]          mpool.c:38   UCX  WARN  object 0x3b10940 was not returned to mpool ucp_requests
[1717819866.416019] [eu-a2p-532:96483:0]          mpool.c:38   UCX  WARN  object 0x3b10b00 was not returned to mpool ucp_requests
[1717819866.416021] [eu-a2p-532:96483:0]          mpool.c:38   UCX  WARN  object 0x3b10cc0 was not returned to mpool ucp_requests
[1717819866.416024] [eu-a2p-532:96483:0]          mpool.c:38   UCX  WARN  object 0x3b10e80 was not returned to mpool ucp_requests
[1717819866.416026] [eu-a2p-532:96483:0]          mpool.c:38   UCX  WARN  object 0x3b11040 was not returned to mpool ucp_requests
[1717819866.416029] [eu-a2p-532:96483:0]          mpool.c:38   UCX  WARN  object 0x3b11200 was not returned to mpool ucp_requests
[1717819866.416031] [eu-a2p-532:96483:0]          mpool.c:38   UCX  WARN  object 0x3b113c0 was not returned to mpool ucp_requests
[1717819866.418545] [eu-a2p-532:96481:0]          mpool.c:38   UCX  WARN  object 0x334d680 was not returned to mpool ucp_requests
[1717819866.418566] [eu-a2p-532:96481:0]          mpool.c:38   UCX  WARN  object 0x334d840 was not returned to mpool ucp_requests
[1717819866.418571] [eu-a2p-532:96481:0]          mpool.c:38   UCX  WARN  object 0x334da00 was not returned to mpool ucp_requests
[1717819866.418574] [eu-a2p-532:96481:0]          mpool.c:38   UCX  WARN  object 0x334dbc0 was not returned to mpool ucp_requests
[1717819866.418577] [eu-a2p-532:96481:0]          mpool.c:38   UCX  WARN  object 0x334dd80 was not returned to mpool ucp_requests
[1717819866.418579] [eu-a2p-532:96481:0]          mpool.c:38   UCX  WARN  object 0x334df40 was not returned to mpool ucp_requests
[1717819866.418582] [eu-a2p-532:96481:0]          mpool.c:38   UCX  WARN  object 0x334e100 was not returned to mpool ucp_requests
[1717819866.418585] [eu-a2p-532:96481:0]          mpool.c:38   UCX  WARN  object 0x334e480 was not returned to mpool ucp_requests
[1717819866.418587] [eu-a2p-532:96481:0]          mpool.c:38   UCX  WARN  object 0x334e640 was not returned to mpool ucp_requests
[1717819866.418590] [eu-a2p-532:96481:0]          mpool.c:38   UCX  WARN  object 0x334e800 was not returned to mpool ucp_requests
[1717819866.418592] [eu-a2p-532:96481:0]          mpool.c:38   UCX  WARN  object 0x334e9c0 was not returned to mpool ucp_requests
[1717819866.418595] [eu-a2p-532:96481:0]          mpool.c:38   UCX  WARN  object 0x334eb80 was not returned to mpool ucp_requests
[1717819866.418597] [eu-a2p-532:96481:0]          mpool.c:38   UCX  WARN  object 0x334ed40 was not returned to mpool ucp_requests
[1717819866.421770] [eu-a2p-532:96482:0]          mpool.c:38   UCX  WARN  object 0x337edc0 was not returned to mpool ucp_requests
[1717819866.421804] [eu-a2p-532:96482:0]          mpool.c:38   UCX  WARN  object 0x337ef80 was not returned to mpool ucp_requests
[1717819866.421809] [eu-a2p-532:96482:0]          mpool.c:38   UCX  WARN  object 0x337f140 was not returned to mpool ucp_requests
[1717819866.421812] [eu-a2p-532:96482:0]          mpool.c:38   UCX  WARN  object 0x337f300 was not returned to mpool ucp_requests
[1717819866.421816] [eu-a2p-532:96482:0]          mpool.c:38   UCX  WARN  object 0x337f4c0 was not returned to mpool ucp_requests
[1717819866.421819] [eu-a2p-532:96482:0]          mpool.c:38   UCX  WARN  object 0x337f680 was not returned to mpool ucp_requests
[1717819866.421822] [eu-a2p-532:96482:0]          mpool.c:38   UCX  WARN  object 0x337f840 was not returned to mpool ucp_requests
[1717819866.421825] [eu-a2p-532:96482:0]          mpool.c:38   UCX  WARN  object 0x337fa00 was not returned to mpool ucp_requests
[1717819866.421828] [eu-a2p-532:96482:0]          mpool.c:38   UCX  WARN  object 0x337fbc0 was not returned to mpool ucp_requests
[1717819866.421831] [eu-a2p-532:96482:0]          mpool.c:38   UCX  WARN  object 0x337fd80 was not returned to mpool ucp_requests
[1717819866.421834] [eu-a2p-532:96482:0]          mpool.c:38   UCX  WARN  object 0x337ff40 was not returned to mpool ucp_requests
[1717819866.421837] [eu-a2p-532:96482:0]          mpool.c:38   UCX  WARN  object 0x3380100 was not returned to mpool ucp_requests
[1717819866.421841] [eu-a2p-532:96482:0]          mpool.c:38   UCX  WARN  object 0x33802c0 was not returned to mpool ucp_requests
[1717819866.421844] [eu-a2p-532:96482:0]          mpool.c:38   UCX  WARN  object 0x3380480 was not returned to mpool ucp_requests
[1717819866.421847] [eu-a2p-532:96482:0]          mpool.c:38   UCX  WARN  object 0x3380640 was not returned to mpool ucp_requests
[1717819866.421850] [eu-a2p-532:96482:0]          mpool.c:38   UCX  WARN  object 0x3380800 was not returned to mpool ucp_requests
[1717819866.421853] [eu-a2p-532:96482:0]          mpool.c:38   UCX  WARN  object 0x33809c0 was not returned to mpool ucp_requests
[1717819866.421856] [eu-a2p-532:96482:0]          mpool.c:38   UCX  WARN  object 0x3380b80 was not returned to mpool ucp_requests
[1717819866.421859] [eu-a2p-532:96482:0]          mpool.c:38   UCX  WARN  object 0x3380d40 was not returned to mpool ucp_requests


           ************************************************************
           *        Program running with 4 parallel MPI-processes     *
           *              working on a common directory               *
           ************************************************************

Diagonalization of the overlap matrix:
Smallest eigenvalue                        ... 4.705e-04
Time for diagonalization                   ...    0.015 sec
Threshold for overlap eigenvalues          ... 1.000e-08
Number of eigenvalues below threshold      ... 0
Time for construction of square roots      ...    0.008 sec
Total time needed                          ...    0.027 sec

-------------------
DFT GRID GENERATION
-------------------

General Integration Accuracy     IntAcc      ... 4.959
Radial Grid Type                 RadialGrid  ... OptM3 with GC (2021)
Angular Grid (max. ang.)         AngularGrid ... 6 (Lebedev-590)
Angular grid pruning method      GridPruning ... 4 (adaptive)
Weight generation scheme         WeightScheme... Becke
Basis function cutoff            BFCut       ... 1.0000e-11
Integration weight cutoff        WCut        ... 1.0000e-14
Angular grids for H and He will be reduced by one unit
Partially contracted basis set               ... off
Rotationally invariant grid construction     ... off

Total number of grid points                  ...   488405
Total number of batches                      ...     7652
Average number of points per batch           ...       63
Average number of grid points per atom       ...    11100
Time for grid setup =    6.610 sec

--------------------
COSX GRID GENERATION
--------------------

GRIDX 1
-------
General Integration Accuracy     IntAcc      ... 4.020
Radial Grid Type                 RadialGrid  ... OptM3 with GC (2021)
Angular Grid (max. ang.)         AngularGrid ... 2 (Lebedev-110)
Angular grid pruning method      GridPruning ... 4 (adaptive)
Weight generation scheme         WeightScheme... Becke
Basis function cutoff            BFCut       ... 1.0000e-11
Integration weight cutoff        WCut        ... 1.0000e-14
Angular grids for H and He will be reduced by one unit
Partially contracted basis set               ... on
Rotationally invariant grid construction     ... off

Total number of grid points                  ...    52819
Total number of batches                      ...      848
Average number of points per batch           ...       62
Average number of grid points per atom       ...     1200
UseSFitting                                  ... on

GRIDX 2
-------
General Integration Accuracy     IntAcc      ... 4.338
Radial Grid Type                 RadialGrid  ... OptM3 with GC (2021)
Angular Grid (max. ang.)         AngularGrid ... 3 (Lebedev-194)
Angular grid pruning method      GridPruning ... 4 (adaptive)
Weight generation scheme         WeightScheme... Becke
Basis function cutoff            BFCut       ... 1.0000e-11
Integration weight cutoff        WCut        ... 1.0000e-14
Angular grids for H and He will be reduced by one unit
Partially contracted basis set               ... on
Rotationally invariant grid construction     ... off

Total number of grid points                  ...   114916
Total number of batches                      ...     1821
Average number of points per batch           ...       63
Average number of grid points per atom       ...     2612
UseSFitting                                  ... on

GRIDX 3
-------
General Integration Accuracy     IntAcc      ... 4.871
Radial Grid Type                 RadialGrid  ... OptM3 with GC (2021)
Angular Grid (max. ang.)         AngularGrid ... 4 (Lebedev-302)
Angular grid pruning method      GridPruning ... 4 (adaptive)
Weight generation scheme         WeightScheme... Becke
Basis function cutoff            BFCut       ... 1.0000e-11
Integration weight cutoff        WCut        ... 1.0000e-14
Angular grids for H and He will be reduced by one unit
Partially contracted basis set               ... on
Rotationally invariant grid construction     ... off

Total number of grid points                  ...   220191
Total number of batches                      ...     3462
Average number of points per batch           ...       63
Average number of grid points per atom       ...     5004
UseSFitting                                  ... on

Time for X-Grid setup             =    3.382 sec


--------------------
CPCM SOLVATION MODEL
--------------------
CPCM parameters:
  Epsilon                                         ...      80.4000
  Refrac                                          ...       1.3300
  Rsolv                                           ...       1.3000
  Surface type                                    ... GAUSSIAN VDW
  Epsilon function type                           ...         CPCM
Radii:
 Radius for C  used is    3.8550 Bohr (=   2.0400 Ang.)
 Radius for O  used is    3.4469 Bohr (=   1.8240 Ang.)
 Radius for H  used is    2.4944 Bohr (=   1.3200 Ang.)
Calculating surface                               ...        done! (  0.0s)
GEPOL surface points                              ...         2376
GEPOL Volume                                      ...    2461.9564
GEPOL Surface-area                                ...    1285.7018
Calculating surface distance matrix               ...        done! (  0.0s)
Performing Cholesky decomposition & store         ...        done! (  0.2s)
Overall time for CPCM initialization              ...                 0.2s
--------------
SCF ITERATIONS
--------------
ITER       Energy         Delta-E        Max-DP      RMS-DP      [F,P]     Damp
               ***  Starting incremental Fock matrix formation  ***
                      *** Initiating the SOSCF procedure ***
                      *** Re-Reading the Fockian *** 
                      *** Removing any level shift *** 
ITER      Energy       Delta-E        Grad      Rot      Max-DP    RMS-DP
  0   -850.42326011 -850.4232601092  0.000687  0.000687  0.001800  0.000025
               *** Restarting incremental Fock matrix formation ***
  1   -850.42329436  -0.0000342489  0.000168  0.000300  0.001023  0.000014
  2   -850.42329811  -0.0000037508  0.000020  0.000049  0.000160  0.000003
  3   -850.42329814  -0.0000000294  0.000024  0.000041  0.000078  0.000001
  4   -850.42329817  -0.0000000299  0.000006  0.000019  0.000040  0.000001
  5   -850.42329817   0.0000000013  0.000004  0.000016  0.000019  0.000000
  6   -850.42329818  -0.0000000102  0.000003  0.000008  0.000011  0.000000
                  ***Gradient check signals convergence***
              ***Rediagonalizing the Fockian in SOSCF/NRSCF***

               *****************************************************
               *                     SUCCESS                       *
               *           SCF CONVERGED AFTER   7 CYCLES          *
               *****************************************************

Old exchange energy                            =    -23.778101547 Eh
New exchange energy                            =    -23.778104856 Eh
Exchange energy change after final integration =     -0.000003309 Eh
Total energy after final integration           =   -850.423301480 Eh
Final COS-X integration done in                =    20.469 sec
Total Energy       :         -850.42330148 Eh          -23141.19451 eV
  Last Energy change         ...    5.5313e-09  Tolerance :   1.0000e-08
  Last MAX-Density change    ...    4.8850e-15  Tolerance :   1.0000e-07
             **** THE GBW FILE WAS UPDATED (PQ2_2e_0H_B3LYP_631Gd_opt.gbw) ****
             **** DENSITY PQ2_2e_0H_B3LYP_631Gd_opt.scfp WAS UPDATED ****
             **** ENERGY FILE WAS UPDATED (PQ2_2e_0H_B3LYP_631Gd_opt.en.tmp) ****
             **** THE GBW FILE WAS UPDATED (PQ2_2e_0H_B3LYP_631Gd_opt.gbw) ****
             **** DENSITY PQ2_2e_0H_B3LYP_631Gd_opt.scfp WAS UPDATED ****
Total SCF time: 0 days 0 hours 1 min 49 sec 

Maximum memory used throughout the entire SCF-calculation: 164.0 MB

-------------------------   --------------------
FINAL SINGLE POINT ENERGY      -850.423301480320
-------------------------   --------------------


           ************************************************************
           *        Program running with 4 parallel MPI-processes     *
           *              working on a common directory               *
           ************************************************************
------------------------------------------------------------------------------
                         ORCA SCF GRADIENT CALCULATION
------------------------------------------------------------------------------

 ... reading COSX grid (gridx3)
Gradient of the Kohn-Sham DFT energy:
Kohn-Sham wavefunction type      ... RKS
Hartree-Fock exchange scaling    ...    0.200
Number of operators              ...    1
Number of atoms                  ...   44
Basis set dimensions             ...  328
Integral neglect threshold       ... 2.5e-11
Integral primitive cutoff        ... 2.5e-12
SHARK Integral package           ... ON

Nuc. rep. gradient       (SHARK) ... done (  0.0 sec)
HCore & Overlap gradient (SHARK) ... done (  0.4 sec)
RI-J gradient            (SHARK) ... done (  1.5 sec)
COSX-gradient                    ... done ( 25.5 sec)
Exchange-correlation gradient    ... done

------------------
CARTESIAN GRADIENT
------------------

   1   C   :    0.000029758    0.000021065    0.000045221
   2   C   :   -0.000081542    0.000079045   -0.000063774
   3   C   :    0.000088573    0.000005461    0.000037841
   4   C   :   -0.000000096    0.000013423   -0.000059477
   5   C   :   -0.000061399   -0.000161044   -0.000063077
   6   C   :    0.000060036    0.000127818   -0.000015011
   7   C   :   -0.000087115    0.000009443   -0.000013657
   8   C   :    0.000031910   -0.000067470   -0.000002160
   9   C   :    0.000035958    0.000076106   -0.000103475
  10   C   :    0.000019680   -0.000005590    0.000030345
  11   C   :   -0.000047936   -0.000015417    0.000011029
  12   C   :    0.000081990    0.000030244    0.000047971
  13   C   :   -0.000016718   -0.000179070   -0.000012494
  14   O   :    0.000009484    0.000007258   -0.000003705
  15   O   :   -0.000016288    0.000030117    0.000001630
  16   H   :    0.000038353   -0.000003521   -0.000001799
  17   H   :   -0.000023678   -0.000011659   -0.000017106
  18   H   :   -0.000030302    0.000000695    0.000014234
  19   H   :   -0.000006229   -0.000022193    0.000004069
  20   H   :    0.000020619    0.000024116    0.000041174
  21   H   :   -0.000023822   -0.000014976    0.000022983
  22   H   :    0.000022114   -0.000011446    0.000036176
  23   H   :   -0.000007975    0.000025777    0.000019286
  24   H   :   -0.000030432   -0.000005576    0.000003218
  25   H   :   -0.000012292   -0.000002548   -0.000001940
  26   H   :   -0.000007322   -0.000003156    0.000001556
  27   H   :   -0.000014355   -0.000008810   -0.000015999
  28   H   :    0.000010053   -0.000029123    0.000005208
  29   H   :   -0.000025473   -0.000007380   -0.000021775
  30   H   :   -0.000007884    0.000024474   -0.000005780
  31   C   :    0.000028602    0.000127999    0.000046518
  32   H   :   -0.000027610   -0.000035859    0.000000650
  33   H   :    0.000012348   -0.000042257   -0.000006053
  34   C   :    0.000021780   -0.000029976   -0.000065655
  35   H   :   -0.000023859    0.000023730    0.000019543
  36   C   :   -0.000012183   -0.000007693    0.000056736
  37   C   :   -0.000015261   -0.000017028   -0.000000101
  38   H   :    0.000011725    0.000009308    0.000006673
  39   H   :   -0.000000964    0.000006769    0.000004123
  40   H   :   -0.000003750    0.000018287   -0.000006530
  41   C   :    0.000010505    0.000016145   -0.000013087
  42   H   :   -0.000004372    0.000000456    0.000006569
  43   H   :   -0.000001932   -0.000002273    0.000009830
  44   H   :    0.000003817   -0.000007024   -0.000005963

Difference to translation invariance:
           :   -0.0000534840   -0.0000133513   -0.0000260341

Difference to rotation invariance:
           :    0.0004872508    0.0004887300   -0.0012100521

Norm of the cartesian gradient     ...    0.0004669709
RMS gradient                       ...    0.0000406446
MAX gradient                       ...    0.0001790699

-------
TIMINGS
-------

Total SCF gradient time            ...       38.944 sec

One electron gradient       ....       0.355 sec  (  0.9%)
RI-J Coulomb gradient       ....       1.549 sec  (  4.0%)
COSX gradient               ....      25.496 sec  ( 65.5%)
XC gradient                 ....       9.363 sec  ( 24.0%)
CPCM gradient               ....       0.877 sec  (  2.3%)
   A-Matrix (El+Nuc)        ....       0.224 sec  (  0.6%)
   Potential                ....       0.653 sec  (  1.7%)

Maximum memory used throughout the entire SCFGRAD-calculation: 106.4 MB
------------------------------------------------------------------------------
                         ORCA GEOMETRY RELAXATION STEP
------------------------------------------------------------------------------

Reading the OPT-File                    .... done
Getting information on internals        .... done
Copying old internal coords+grads       .... done
Making the new internal coordinates     .... (new redundants).... done
Validating the new internal coordinates .... (new redundants).... done
Calculating the B-matrix                .... done
Calculating the G,G- and P matrices     .... done
Transforming gradient to internals      .... done
Projecting the internal gradient        .... done
Number of atoms                         ....  44
Number of internal coordinates          .... 217
Current Energy                          ....  -850.423301480 Eh
Current gradient norm                   ....     0.000466971 Eh/bohr
Maximum allowed component of the step   ....  0.300
Current trust radius                    ....  0.300
Updating the Hessian (BFGS)             .... done
Forming the augmented Hessian           .... done
Diagonalizing the augmented Hessian     .... done
Last element of RFO vector              ....  0.823823039
Lowest eigenvalues of augmented Hessian:
 -0.000027177  0.000056163  0.002128320  0.003828430  0.005218848
Length of the computed step             ....  0.688068970
Warning: the length of the step is outside the trust region - taking restricted step instead
The input lambda is                     ....    -0.000027
   iter:   1  x=   -0.000050  g=16750.417668 f(x)=     0.383439
   iter:   2  x=   -0.000075  g= 6041.340500 f(x)=     0.149940
   iter:   3  x=   -0.000093  g= 2672.432023 f(x)=     0.049318
   iter:   4  x=   -0.000100  g= 1638.993953 f(x)=     0.010573
   iter:   5  x=   -0.000100  g= 1405.484001 f(x)=     0.000780
   iter:   6  x=   -0.000100  g= 1387.519288 f(x)=     0.000005
   iter:   7  x=   -0.000100  g= 1387.401522 f(x)=     0.000000
   iter:   8  x=   -0.000100  g= 1387.401503 f(x)=     0.000000
The output lambda is                    ....    -0.000100 (8 iterations)
The final length of the internal step   ....  0.300000000
Converting the step to cartesian space:
 Initial RMS(Int)=    0.0203653270
Transforming coordinates:
 Iter   0:  RMS(Cart)=    0.0610751964 RMS(Int)=    0.9515187295
 Iter   1:  RMS(Cart)=    0.0022172430 RMS(Int)=    0.0016113755
 Iter   2:  RMS(Cart)=    0.0002550239 RMS(Int)=    0.0001489920
 Iter   3:  RMS(Cart)=    0.0000307178 RMS(Int)=    0.0000226059
 Iter   4:  RMS(Cart)=    0.0000037026 RMS(Int)=    0.0000022364
 Iter   5:  RMS(Cart)=    0.0000004474 RMS(Int)=    0.0000003236
 Iter   6:  RMS(Cart)=    0.0000000540 RMS(Int)=    0.0000000338
done
Storing new coordinates                 .... done

                                .--------------------.
          ----------------------|Geometry convergence|-------------------------
          Item                value                   Tolerance       Converged
          ---------------------------------------------------------------------
          Energy change      -0.0000014835            0.0000002000      NO
          RMS gradient        0.0000232582            0.0000080000      NO
          MAX gradient        0.0001158463            0.0000300000      NO
          RMS step            0.0203653270            0.0001000000      NO
          MAX step            0.1137155276            0.0002000000      NO
          ........................................................
          Max(Bonds)      0.0015      Max(Angles)    0.43
          Max(Dihed)        6.52      Max(Improp)    0.00
          ---------------------------------------------------------------------

The optimization has not yet converged - more geometry cycles are needed


    ---------------------------------------------------------------------------
                         Redundant Internal Coordinates
                            (Angstroem and degrees)

        Definition                    Value    dE/dq     Step     New-Value
    ----------------------------------------------------------------------------
     1. B(C   1,C   0)                1.5167  0.000048  0.0005    1.5172   
     2. B(C   2,C   1)                1.4103 -0.000037 -0.0002    1.4101   
     3. B(C   3,C   2)                1.5156  0.000013  0.0002    1.5158   
     4. B(C   4,C   2)                1.4382  0.000056  0.0000    1.4383   
     5. B(C   5,C   4)                1.4307 -0.000095 -0.0015    1.4293   
     6. B(C   6,C   5)                1.5247  0.000027  0.0006    1.5253   
     7. B(C   7,C   6)                1.5151 -0.000019 -0.0004    1.5146   
     8. B(C   8,C   7)                1.3460 -0.000002  0.0003    1.3463   
     9. B(C   9,C   8)                1.5155  0.000028  0.0006    1.5161   
    10. B(C  10,C   8)                1.5209 -0.000013 -0.0005    1.5205   
    11. B(C  11,C   5)                1.4052  0.000038  0.0007    1.4059   
    12. B(C  12,C  11)                1.4252 -0.000060 -0.0006    1.4245   
    13. B(C  12,C   1)                1.4462  0.000112  0.0008    1.4470   
    14. B(O  13,C  12)                1.3102  0.000003 -0.0001    1.3101   
    15. B(O  14,C   4)                1.3163  0.000024 -0.0002    1.3161   
    16. B(H  15,C   0)                1.1013 -0.000013 -0.0001    1.1012   
    17. B(H  16,C   0)                1.1021 -0.000007 -0.0002    1.1020   
    18. B(H  17,C   0)                1.0951 -0.000017 -0.0001    1.0950   
    19. B(H  18,C   3)                1.0948 -0.000014 -0.0002    1.0946   
    20. B(H  19,C   3)                1.1026  0.000011 -0.0009    1.1016   
    21. B(H  20,C   3)                1.0998 -0.000022  0.0012    1.1010   
    22. B(H  21,C   6)                1.1040  0.000003 -0.0001    1.1039   
    23. B(H  22,C   6)                1.0941 -0.000000  0.0001    1.0942   
    24. B(H  23,C   7)                1.0935 -0.000003  0.0000    1.0935   
    25. B(H  24,C   9)                1.0961 -0.000003 -0.0001    1.0960   
    26. B(H  25,C   9)                1.1006  0.000003  0.0001    1.1007   
    27. B(H  26,C   9)                1.0982 -0.000006 -0.0000    1.0981   
    28. B(H  27,C  10)                1.0969  0.000002  0.0001    1.0969   
    29. B(H  28,C  11)                1.0954  0.000002  0.0001    1.0955   
    30. B(H  29,C  10)                1.0993 -0.000004  0.0001    1.0994   
    31. B(C  30,C  10)                1.5598  0.000023  0.0004    1.5602   
    32. B(H  31,C  30)                1.0971 -0.000002 -0.0001    1.0970   
    33. B(H  32,C  30)                1.0999 -0.000007  0.0002    1.1001   
    34. B(C  33,C  30)                1.5067 -0.000012 -0.0004    1.5063   
    35. B(H  34,C  33)                1.0919 -0.000002  0.0001    1.0920   
    36. B(C  35,C  33)                1.3453  0.000013  0.0001    1.3454   
    37. B(C  36,C  35)                1.5112  0.000010  0.0002    1.5114   
    38. B(H  37,C  36)                1.0998  0.000001  0.0002    1.1000   
    39. B(H  38,C  36)                1.0930 -0.000001 -0.0000    1.0930   
    40. B(H  39,C  36)                1.0996 -0.000006 -0.0002    1.0994   
    41. B(C  40,C  35)                1.5127 -0.000015 -0.0001    1.5126   
    42. B(H  41,C  40)                1.0954 -0.000001  0.0000    1.0954   
    43. B(H  42,C  40)                1.1000 -0.000002  0.0000    1.1001   
    44. B(H  43,C  40)                1.0999  0.000000  0.0001    1.1000   
    45. A(H  15,C   0,H  17)          108.30 -0.000025    0.01    108.31   
    46. A(H  15,C   0,H  16)          106.01 -0.000007    0.00    106.01   
    47. A(C   1,C   0,H  15)          113.41  0.000055    0.04    113.45   
    48. A(H  16,C   0,H  17)          107.98  0.000029    0.03    108.02   
    49. A(C   1,C   0,H  17)          107.39 -0.000005   -0.03    107.35   
    50. A(C   1,C   0,H  16)          113.55 -0.000047   -0.05    113.50   
    51. A(C   0,C   1,C   2)          121.95 -0.000018   -0.02    121.92   
    52. A(C   2,C   1,C  12)          121.65  0.000014   -0.06    121.59   
    53. A(C   0,C   1,C  12)          116.40  0.000004    0.09    116.49   
    54. A(C   1,C   2,C   3)          121.76 -0.000013    0.25    122.01   
    55. A(C   1,C   2,C   4)          123.01 -0.000001    0.03    123.04   
    56. A(C   3,C   2,C   4)          115.23  0.000014   -0.28    114.95   
    57. A(H  18,C   3,H  19)          107.49 -0.000022    0.43    107.92   
    58. A(C   2,C   3,H  18)          113.02 -0.000027    0.06    113.09   
    59. A(C   2,C   3,H  20)          110.88  0.000002    0.32    111.21   
    60. A(H  18,C   3,H  20)          108.23  0.000020   -0.24    107.99   
    61. A(H  19,C   3,H  20)          104.89 -0.000001   -0.17    104.72   
    62. A(C   2,C   3,H  19)          111.91  0.000029   -0.42    111.49   
    63. A(C   2,C   4,C   5)          115.40 -0.000028    0.05    115.45   
    64. A(C   2,C   4,O  14)          121.06 -0.000013   -0.21    120.85   
    65. A(C   5,C   4,O  14)          123.54  0.000040    0.16    123.70   
    66. A(C   4,C   5,C  11)          121.05  0.000050   -0.06    120.99   
    67. A(C   4,C   5,C   6)          119.04 -0.000045   -0.06    118.98   
    68. A(C   6,C   5,C  11)          119.89 -0.000005    0.12    120.02   
    69. A(C   5,C   6,C   7)          112.69  0.000116    0.14    112.83   
    70. A(C   7,C   6,H  21)          107.70 -0.000028   -0.08    107.62   
    71. A(H  21,C   6,H  22)          107.64  0.000040    0.14    107.77   
    72. A(C   5,C   6,H  22)          108.67 -0.000040   -0.11    108.55   
    73. A(C   5,C   6,H  21)          109.32 -0.000052   -0.03    109.28   
    74. A(C   7,C   6,H  22)          110.70 -0.000039   -0.05    110.65   
    75. A(C   8,C   7,H  23)          116.83  0.000001   -0.17    116.66   
    76. A(C   6,C   7,H  23)          113.49  0.000059    0.16    113.65   
    77. A(C   6,C   7,C   8)          129.68 -0.000060    0.01    129.68   
    78. A(C   9,C   8,C  10)          115.50 -0.000006   -0.09    115.41   
    79. A(C   7,C   8,C  10)          124.27  0.000044    0.17    124.44   
    80. A(C   7,C   8,C   9)          120.22 -0.000038   -0.08    120.14   
    81. A(H  25,C   9,H  26)          106.12 -0.000011   -0.00    106.12   
    82. A(H  24,C   9,H  26)          108.17  0.000001    0.05    108.22   
    83. A(C   8,C   9,H  26)          111.73  0.000001   -0.07    111.65   
    84. A(H  24,C   9,H  25)          107.93 -0.000009   -0.04    107.89   
    85. A(C   8,C   9,H  25)          110.86  0.000003   -0.00    110.86   
    86. A(C   8,C   9,H  24)          111.78  0.000014    0.07    111.85   
    87. A(H  29,C  10,C  30)          108.41 -0.000026   -0.04    108.37   
    88. A(H  27,C  10,C  30)          107.04  0.000030   -0.04    106.99   
    89. A(C   8,C  10,C  30)          115.61  0.000010    0.04    115.66   
    90. A(H  27,C  10,H  29)          106.50  0.000000    0.03    106.53   
    91. A(C   8,C  10,H  29)          108.83  0.000021    0.00    108.84   
    92. A(C   8,C  10,H  27)          110.05 -0.000037    0.01    110.06   
    93. A(C  12,C  11,H  28)          116.53  0.000025    0.13    116.66   
    94. A(C   5,C  11,H  28)          118.87 -0.000032   -0.19    118.68   
    95. A(C   5,C  11,C  12)          124.60  0.000007    0.05    124.65   
    96. A(C  11,C  12,O  13)          122.41  0.000042    0.02    122.43   
    97. A(C   1,C  12,O  13)          123.32  0.000000   -0.01    123.31   
    98. A(C   1,C  12,C  11)          114.28 -0.000042   -0.01    114.27   
    99. A(H  32,C  30,C  33)          109.02  0.000039    0.10    109.12   
   100. A(H  31,C  30,C  33)          110.68  0.000004   -0.02    110.66   
   101. A(C  10,C  30,C  33)          115.16 -0.000019   -0.04    115.12   
   102. A(H  31,C  30,H  32)          106.99  0.000020    0.07    107.06   
   103. A(C  10,C  30,H  32)          107.24 -0.000021   -0.10    107.14   
   104. A(C  10,C  30,H  31)          107.40 -0.000023   -0.01    107.39   
   105. A(H  34,C  33,C  35)          116.66 -0.000036   -0.11    116.55   
   106. A(C  30,C  33,C  35)          128.74 -0.000002    0.07    128.81   
   107. A(C  30,C  33,H  34)          114.60  0.000038    0.03    114.64   
   108. A(C  36,C  35,C  40)          114.27 -0.000002    0.00    114.27   
   109. A(C  33,C  35,C  40)          120.83  0.000020   -0.01    120.82   
   110. A(C  33,C  35,C  36)          124.90 -0.000018    0.00    124.90   
   111. A(H  38,C  36,H  39)          107.88 -0.000005    0.04    107.92   
   112. A(H  37,C  36,H  39)          106.22 -0.000001   -0.00    106.21   
   113. A(C  35,C  36,H  39)          110.50  0.000026    0.08    110.57   
   114. A(H  37,C  36,H  38)          108.01  0.000002   -0.05    107.97   
   115. A(C  35,C  36,H  38)          113.29 -0.000002   -0.00    113.29   
   116. A(C  35,C  36,H  37)          110.65 -0.000019   -0.07    110.58   
   117. A(H  42,C  40,H  43)          106.23  0.000003    0.00    106.24   
   118. A(H  41,C  40,H  43)          108.15  0.000000   -0.02    108.13   
   119. A(C  35,C  40,H  43)          111.10 -0.000022   -0.06    111.04   
   120. A(H  41,C  40,H  42)          108.14 -0.000005   -0.00    108.13   
   121. A(C  35,C  40,H  42)          111.09  0.000013    0.05    111.14   
   122. A(C  35,C  40,H  41)          111.91  0.000011    0.03    111.93   
   123. D(C   2,C   1,C   0,H  17)    177.88 -0.000010    0.34    178.22   
   124. D(C   2,C   1,C   0,H  15)     58.27 -0.000008    0.33     58.60   
   125. D(C  12,C   1,C   0,H  17)     -2.30 -0.000009    0.29     -2.01   
   126. D(C  12,C   1,C   0,H  15)   -121.91 -0.000007    0.28   -121.63   
   127. D(C   2,C   1,C   0,H  16)    -62.83 -0.000005    0.34    -62.49   
   128. D(C  12,C   1,C   0,H  16)    116.99 -0.000004    0.29    117.28   
   129. D(C   3,C   2,C   1,C   0)      0.66 -0.000002   -0.23      0.42   
   130. D(C   4,C   2,C   1,C  12)      0.92 -0.000001   -0.37      0.55   
   131. D(C   4,C   2,C   1,C   0)   -179.27 -0.000000   -0.42   -179.69   
   132. D(C   3,C   2,C   1,C  12)   -179.15 -0.000003   -0.18   -179.34   
   133. D(H  19,C   3,C   2,C   4)     65.17  0.000035   -6.34     58.83   
   134. D(H  20,C   3,C   2,C   1)    128.50  0.000020   -6.25    122.26   
   135. D(H  19,C   3,C   2,C   1)   -114.76  0.000038   -6.52   -121.27   
   136. D(H  18,C   3,C   2,C   4)   -173.30  0.000009   -6.05   -179.34   
   137. D(H  18,C   3,C   2,C   1)      6.77  0.000011   -6.22      0.55   
   138. D(H  20,C   3,C   2,C   4)    -51.57  0.000018   -6.07    -57.64   
   139. D(O  14,C   4,C   2,C   3)      0.40 -0.000001    0.25      0.65   
   140. D(O  14,C   4,C   2,C   1)   -179.67 -0.000003    0.42   -179.25   
   141. D(C   5,C   4,C   2,C   1)     -0.29 -0.000005    0.53      0.24   
   142. D(C   5,C   4,C   2,C   3)    179.78 -0.000003    0.36    180.14   
   143. D(C  11,C   5,C   4,O  14)    178.94  0.000005   -0.33    178.61   
   144. D(C  11,C   5,C   4,C   2)     -0.42  0.000007   -0.44     -0.86   
   145. D(C   6,C   5,C   4,C   2)    178.21  0.000011   -0.16    178.05   
   146. D(C   6,C   5,C   4,O  14)     -2.43  0.000009   -0.05     -2.48   
   147. D(H  22,C   6,C   5,C  11)   -157.59  0.000012    0.02   -157.57   
   148. D(H  22,C   6,C   5,C   4)     23.77  0.000007   -0.26     23.51   
   149. D(H  21,C   6,C   5,C  11)    -40.38  0.000008    0.10    -40.28   
   150. D(H  21,C   6,C   5,C   4)    140.98  0.000004   -0.18    140.80   
   151. D(C   7,C   6,C   5,C  11)     79.34  0.000012    0.07     79.41   
   152. D(C   7,C   6,C   5,C   4)    -99.30  0.000008   -0.21    -99.51   
   153. D(C   8,C   7,C   6,C   5)    121.38  0.000006   -1.09    120.28   
   154. D(H  23,C   7,C   6,H  22)   -179.82  0.000004   -1.01   -180.83   
   155. D(H  23,C   7,C   6,H  21)     62.76 -0.000006   -1.10     61.65   
   156. D(H  23,C   7,C   6,C   5)    -57.89  0.000006   -1.10    -58.99   
   157. D(C   8,C   7,C   6,H  22)     -0.55  0.000004   -1.01     -1.56   
   158. D(C   8,C   7,C   6,H  21)   -117.98 -0.000006   -1.10   -119.08   
   159. D(C  10,C   8,C   7,H  23)    179.92  0.000005   -0.03    179.88   
   160. D(C  10,C   8,C   7,C   6)      0.67  0.000004   -0.04      0.63   
   161. D(C   9,C   8,C   7,H  23)     -1.63  0.000001   -0.15     -1.78   
   162. D(C   9,C   8,C   7,C   6)    179.12  0.000001   -0.16    178.96   
   163. D(H  26,C   9,C   8,C  10)    -56.43  0.000013    0.92    -55.51   
   164. D(H  26,C   9,C   8,C   7)    124.99  0.000015    1.03    126.02   
   165. D(H  25,C   9,C   8,C  10)     61.71  0.000001    0.87     62.58   
   166. D(H  25,C   9,C   8,C   7)   -116.87  0.000004    0.98   -115.89   
   167. D(H  24,C   9,C   8,C  10)   -177.82  0.000002    0.87   -176.95   
   168. D(H  24,C   9,C   8,C   7)      3.60  0.000004    0.97      4.57   
   169. D(C  30,C  10,C   8,C   9)     92.26 -0.000007    0.19     92.44   
   170. D(C  30,C  10,C   8,C   7)    -89.22 -0.000011    0.07    -89.15   
   171. D(H  29,C  10,C   8,C   9)    -29.99  0.000003    0.21    -29.79   
   172. D(H  29,C  10,C   8,C   7)    148.52 -0.000001    0.09    148.62   
   173. D(H  27,C  10,C   8,C   9)   -146.35  0.000012    0.17   -146.19   
   174. D(H  27,C  10,C   8,C   7)     32.17  0.000007    0.05     32.22   
   175. D(H  28,C  11,C   5,C   6)      1.99 -0.000003   -0.06      1.94   
   176. D(H  28,C  11,C   5,C   4)   -179.39  0.000001    0.23   -179.16   
   177. D(C  12,C  11,C   5,C   6)   -178.07 -0.000007   -0.08   -178.16   
   178. D(C  12,C  11,C   5,C   4)      0.54 -0.000004    0.20      0.74   
   179. D(C   1,C  12,C  11,H  28)    180.00 -0.000007   -0.03    179.97   
   180. D(C   1,C  12,C  11,C   5)      0.06 -0.000002   -0.00      0.06   
   181. D(O  13,C  12,C   1,C   2)    179.15 -0.000003   -0.06    179.08   
   182. D(O  13,C  12,C   1,C   0)     -0.67 -0.000004   -0.01     -0.69   
   183. D(C  11,C  12,C   1,C   2)     -0.77  0.000005    0.08     -0.69   
   184. D(O  13,C  12,C  11,C   5)   -179.86  0.000005    0.14   -179.72   
   185. D(C  11,C  12,C   1,C   0)    179.41  0.000004    0.13    179.54   
   186. D(O  13,C  12,C  11,H  28)      0.08  0.000001    0.11      0.19   
   187. D(C  33,C  30,C  10,H  29)     64.57 -0.000015    0.62     65.19   
   188. D(C  33,C  30,C  10,H  27)    179.10 -0.000012    0.61    179.71   
   189. D(C  33,C  30,C  10,C   8)    -57.91 -0.000030    0.62    -57.29   
   190. D(H  32,C  30,C  10,H  29)   -173.91  0.000008    0.65   -173.26   
   191. D(H  32,C  30,C  10,H  27)    -59.38  0.000011    0.64    -58.74   
   192. D(H  32,C  30,C  10,C   8)     63.61 -0.000007    0.65     64.26   
   193. D(H  31,C  30,C  10,H  29)    -59.21  0.000009    0.68    -58.53   
   194. D(H  31,C  30,C  10,H  27)     55.32  0.000012    0.67     55.99   
   195. D(H  31,C  30,C  10,C   8)    178.31 -0.000006    0.68    178.99   
   196. D(C  35,C  33,C  30,H  32)    130.94  0.000027   -1.09    129.85   
   197. D(C  35,C  33,C  30,H  31)     13.52 -0.000024   -1.22     12.30   
   198. D(C  35,C  33,C  30,C  10)   -108.52  0.000017   -1.17   -109.68   
   199. D(H  34,C  33,C  30,H  32)    -48.44  0.000024   -0.97    -49.42   
   200. D(H  34,C  33,C  30,H  31)   -165.86 -0.000026   -1.11   -166.97   
   201. D(H  34,C  33,C  30,C  10)     72.10  0.000014   -1.06     71.05   
   202. D(C  40,C  35,C  33,H  34)      0.25 -0.000005   -0.13      0.13   
   203. D(C  40,C  35,C  33,C  30)   -179.12 -0.000008   -0.01   -179.13   
   204. D(C  36,C  35,C  33,H  34)   -179.96 -0.000006   -0.29   -180.25   
   205. D(C  36,C  35,C  33,C  30)      0.67 -0.000009   -0.17      0.50   
   206. D(H  39,C  36,C  35,C  40)    -58.93  0.000006    2.22    -56.71   
   207. D(H  39,C  36,C  35,C  33)    121.27  0.000007    2.37    123.64   
   208. D(H  38,C  36,C  35,C  40)    179.89 -0.000004    2.11    182.00   
   209. D(H  38,C  36,C  35,C  33)      0.09 -0.000003    2.26      2.35   
   210. D(H  37,C  36,C  35,C  40)     58.42  0.000009    2.22     60.64   
   211. D(H  37,C  36,C  35,C  33)   -121.38  0.000010    2.37   -119.01   
   212. D(H  43,C  40,C  35,C  36)     58.92  0.000005    0.90     59.82   
   213. D(H  43,C  40,C  35,C  33)   -121.27  0.000004    0.75   -120.51   
   214. D(H  42,C  40,C  35,C  36)    -59.11  0.000006    0.90    -58.21   
   215. D(H  42,C  40,C  35,C  33)    120.70  0.000006    0.75    121.46   
   216. D(H  41,C  40,C  35,C  36)    179.92 -0.000003    0.85    180.77   
   217. D(H  41,C  40,C  35,C  33)     -0.27 -0.000004    0.71      0.43   
    ----------------------------------------------------------------------------

         *************************************************************
         *                GEOMETRY OPTIMIZATION CYCLE  32            *
         *************************************************************
---------------------------------
CARTESIAN COORDINATES (ANGSTROEM)
---------------------------------
  C      4.670477    1.647737    1.443448
  C      3.638793    0.813396    0.707608
  C      2.573340    1.402401   -0.003912
  C      2.396263    2.905573   -0.086780
  C      1.578739    0.634861   -0.704130
  C      1.733720   -0.784060   -0.630447
  C      0.698099   -1.676785   -1.306596
  C     -0.325678   -2.228275   -0.336140
  C     -1.663705   -2.079818   -0.321638
  C     -2.492941   -2.755429    0.752843
  C     -2.452182   -1.288319   -1.352975
  C      2.807562   -1.359543    0.071213
  C      3.807171   -0.622473    0.768933
  O      4.793538   -1.204596    1.404994
  O      0.610215    1.230146   -1.367251
  H      4.235122    2.304461    2.212789
  H      5.258436    2.303652    0.781318
  H      5.361644    0.954376    1.934013
  H      3.175267    3.459564    0.446470
  H      1.420429    3.219753    0.316445
  H      2.390423    3.248852   -1.132933
  H      1.208422   -2.534929   -1.777517
  H      0.208513   -1.103213   -2.099381
  H      0.110723   -2.823685    0.470593
  H     -1.864965   -3.263351    1.493728
  H     -3.169606   -3.503897    0.312949
  H     -3.134512   -2.037483    1.280907
  H     -1.960376   -1.350601   -2.331508
  H      2.897630   -2.451176    0.091638
  H     -3.443670   -1.748382   -1.471360
  C     -2.647713    0.226877   -1.036510
  H     -3.212295    0.665477   -1.868530
  H     -1.650241    0.690843   -1.043239
  C     -3.321152    0.523920    0.277707
  H     -2.710557    0.317087    1.159112
  C     -4.553190    1.016002    0.501594
  C     -5.550748    1.373143   -0.576159
  H     -5.804030    2.442578   -0.529552
  H     -5.193015    1.155096   -1.585659
  H     -6.493445    0.827618   -0.426159
  C     -5.044303    1.264503    1.910497
  H     -4.287638    1.005732    2.659156
  H     -5.320981    2.319511    2.053848
  H     -5.950145    0.677454    2.122338

----------------------------
CARTESIAN COORDINATES (A.U.)
----------------------------
  NO LB      ZA    FRAG     MASS         X           Y           Z
   0 C     6.0000    0    12.011    8.825922    3.113772    2.727721
   1 C     6.0000    0    12.011    6.876322    1.537096    1.337184
   2 C     6.0000    0    12.011    4.862908    2.650153   -0.007393
   3 C     6.0000    0    12.011    4.528280    5.490737   -0.163990
   4 C     6.0000    0    12.011    2.983384    1.199713   -1.330613
   5 C     6.0000    0    12.011    3.276255   -1.481658   -1.191373
   6 C     6.0000    0    12.011    1.319216   -3.168664   -2.469108
   7 C     6.0000    0    12.011   -0.615442   -4.210829   -0.635213
   8 C     6.0000    0    12.011   -3.143946   -3.930286   -0.607807
   9 C     6.0000    0    12.011   -4.710976   -5.207007    1.422666
  10 C     6.0000    0    12.011   -4.633953   -2.434570   -2.556753
  11 C     6.0000    0    12.011    5.305524   -2.569163    0.134572
  12 C     6.0000    0    12.011    7.194511   -1.176303    1.453073
  13 O     8.0000    0    15.999    9.058475   -2.276357    2.655053
  14 O     8.0000    0    15.999    1.153139    2.324639   -2.583730
  15 H     1.0000    0     1.008    8.003221    4.354799    4.181565
  16 H     1.0000    0     1.008    9.937005    4.353271    1.476476
  17 H     1.0000    0     1.008   10.132038    1.803510    3.654755
  18 H     1.0000    0     1.008    6.000386    6.537629    0.843706
  19 H     1.0000    0     1.008    2.684222    6.084451    0.597995
  20 H     1.0000    0     1.008    4.517244    6.139441   -2.140933
  21 H     1.0000    0     1.008    2.283587   -4.790322   -3.359020
  22 H     1.0000    0     1.008    0.394032   -2.084770   -3.967255
  23 H     1.0000    0     1.008    0.209235   -5.335992    0.889292
  24 H     1.0000    0     1.008   -3.524274   -6.166839    2.822737
  25 H     1.0000    0     1.008   -5.989688   -6.621406    0.591388
  26 H     1.0000    0     1.008   -5.923369   -3.850286    2.420564
  27 H     1.0000    0     1.008   -3.704574   -2.552267   -4.405912
  28 H     1.0000    0     1.008    5.475728   -4.632052    0.173171
  29 H     1.0000    0     1.008   -6.507593   -3.303964   -2.780468
  30 C     6.0000    0    12.011   -5.003453    0.428735   -1.958721
  31 H     1.0000    0     1.008   -6.070358    1.257570   -3.531010
  32 H     1.0000    0     1.008   -3.118504    1.305505   -1.971436
  33 C     6.0000    0    12.011   -6.276067    0.990065    0.524790
  34 H     1.0000    0     1.008   -5.122210    0.599208    2.190404
  35 C     6.0000    0    12.011   -8.604281    1.919965    0.947876
  36 C     6.0000    0    12.011  -10.489393    2.594864   -1.088782
  37 H     1.0000    0     1.008  -10.968027    4.615803   -1.000709
  38 H     1.0000    0     1.008   -9.813375    2.182816   -2.996462
  39 H     1.0000    0     1.008  -12.270832    1.563972   -0.805324
  40 C     6.0000    0    12.011   -9.532352    2.389564    3.610316
  41 H     1.0000    0     1.008   -8.102462    1.900557    5.025077
  42 H     1.0000    0     1.008  -10.055197    4.383240    3.881210
  43 H     1.0000    0     1.008  -11.244144    1.280203    4.010638

--------------------------------
INTERNAL COORDINATES (ANGSTROEM)
--------------------------------
 C      0   0   0     0.000000000000     0.00000000     0.00000000
 C      1   0   0     1.517220440153     0.00000000     0.00000000
 C      2   1   0     1.410098085458   121.92488220     0.00000000
 C      3   2   1     1.515832810770   122.01000269     0.42270693
 C      3   2   1     1.438281960299   123.04186221   180.31120167
 C      5   3   2     1.429259504968   115.44897869     0.24308251
 C      6   5   3     1.525334254156   118.98349303   178.04908152
 C      7   6   5     1.514610179686   112.83038728   260.48991777
 C      8   7   6     1.346315597207   129.68188418   120.28489657
 C      9   8   7     1.516110804970   120.13761314   178.96483522
 C      9   8   7     1.520468641528   124.43548478     0.63120415
 C      6   5   3     1.405932114862   120.99172163   359.13729726
 C     12   6   5     1.424536519110   124.65339286     0.74455833
 O     13  12   6     1.310099295010   122.42557019   180.28230781
 O      5   3   2     1.316104760067   120.85137031   180.75224672
 H      1   2   3     1.101228794555   113.44998517    58.59548131
 H      1   2   3     1.101969650891   113.49782293   297.50861128
 H      1   2   3     1.095041007350   107.35348027   178.22029678
 H      4   3   2     1.094582209535   113.08663985     0.55330690
 H      4   3   2     1.101613239904   111.48686979   238.72718158
 H      4   3   2     1.101049952709   111.20663295   122.25732261
 H      7   6   5     1.103906033140   109.28091807   140.80158648
 H      7   6   5     1.094160848775   108.55268181    23.50867096
 H      8   7   6     1.093516177563   113.65311263   301.01294048
 H     10   9   8     1.096015044359   111.85160256     4.57261830
 H     10   9   8     1.100720635499   110.85599258   244.10614479
 H     10   9   8     1.098140261316   111.65424275   126.01624667
 H     11   9   8     1.096940952381   110.06143239    32.21883597
 H     12   6   5     1.095533523939   118.68324453   180.83815791
 H     11   9   8     1.099418150018   108.83664980   148.61729194
 C     11   9   8     1.560192420213   115.65520776   270.84771177
 H     31  11   9     1.096986458890   107.39447911   178.98996805
 H     31  11   9     1.100118254583   107.13999182    64.25963479
 C     31  11   9     1.506293944849   115.12006115   302.71500937
 H     34  31  11     1.092007722931   114.63783417    71.04910743
 C     34  31  11     1.345432004469   128.80807997   250.31527629
 C     36  34  31     1.511364675950   124.90184507     0.50022224
 H     37  36  34     1.100006765530   110.57908803   240.98954682
 H     37  36  34     1.092981901991   113.29469689     2.34666443
 H     37  36  34     1.099442905544   110.57283376   123.63790183
 C     36  34  31     1.512598104388   120.82398653   180.87237645
 H     41  36  34     1.095442895916   111.93158109     0.43499435
 H     41  36  34     1.100064217320   111.13691235   121.45665929
 H     41  36  34     1.100023343565   111.04304048   239.48641121

---------------------------
INTERNAL COORDINATES (A.U.)
---------------------------
 C      0   0   0     0.000000000000     0.00000000     0.00000000
 C      1   0   0     2.867131116676     0.00000000     0.00000000
 C      2   1   0     2.664699203482   121.92488220     0.00000000
 C      3   2   1     2.864508877167   122.01000269     0.42270693
 C      3   2   1     2.717959008325   123.04186221   180.31120167
 C      5   3   2     2.700909038694   115.44897869     0.24308251
 C      6   5   3     2.882464003045   118.98349303   178.04908152
 C      7   6   5     2.862198439256   112.83038728   260.48991777
 C      8   7   6     2.544167768548   129.68188418   120.28489657
 C      9   8   7     2.865034210073   120.13761314   178.96483522
 C      9   8   7     2.873269327704   124.43548478     0.63120415
 C      6   5   3     2.656826659974   120.99172163   359.13729726
 C     12   6   5     2.691983888888   124.65339286     0.74455833
 O     13  12   6     2.475728875812   122.42557019   180.28230781
 O      5   3   2     2.487077560078   120.85137031   180.75224672
 H      1   2   3     2.081020832497   113.44998517    58.59548131
 H      1   2   3     2.082420848077   113.49782293   297.50861128
 H      1   2   3     2.069327609305   107.35348027   178.22029678
 H      4   3   2     2.068460607083   113.08663985     0.55330690
 H      4   3   2     2.081747328919   111.48686979   238.72718158
 H      4   3   2     2.080682870386   111.20663295   122.25732261
 H      7   6   5     2.086080080219   109.28091807   140.80158648
 H      7   6   5     2.067664350644   108.55268181    23.50867096
 H      8   7   6     2.066446098607   113.65311263   301.01294048
 H     10   9   8     2.071168272497   111.85160256     4.57261830
 H     10   9   8     2.080060551049   110.85599258   244.10614479
 H     10   9   8     2.075184350520   111.65424275   126.01624667
 H     11   9   8     2.072917985083   110.06143239    32.21883597
 H     12   6   5     2.070258330774   118.68324453   180.83815791
 H     11   9   8     2.077599210196   108.83664980   148.61729194
 C     11   9   8     2.948336390423   115.65520776   270.84771177
 H     31  11   9     2.073003979923   107.39447911   178.98996805
 H     31  11   9     2.078922216089   107.13999182    64.25963479
 C     31  11   9     2.846483032948   115.12006115   302.71500937
 H     34  31  11     2.063595532466   114.63783417    71.04910743
 C     34  31  11     2.542498020259   128.80807997   250.31527629
 C     36  34  31     2.856065326028   124.90184507     0.50022224
 H     37  36  34     2.078711532313   110.57908803   240.98954682
 H     37  36  34     2.065436464096   113.29469689     2.34666443
 H     37  36  34     2.077645991361   110.57283376   123.63790183
 C     36  34  31     2.858396167983   120.82398653   180.87237645
 H     41  36  34     2.070087068631   111.93158109     0.43499435
 H     41  36  34     2.078820100460   111.13691235   121.45665929
 H     41  36  34     2.078742860259   111.04304048   239.48641121


           ************************************************************
           *        Program running with 4 parallel MPI-processes     *
           *              working on a common directory               *
           ************************************************************
------------------------------------------------------------------------------
                   ___                                                        
                  /   \      - P O W E R E D   B Y -                         
                 /     \                                                     
                 |  |  |   _    _      __       _____    __    __             
                 |  |  |  | |  | |    /  \     |  _  \  |  |  /  |          
                  \  \/   | |  | |   /    \    | | | |  |  | /  /          
                 / \  \   | |__| |  /  /\  \   | |_| |  |  |/  /          
                |  |  |   |  __  | /  /__\  \  |    /   |      \           
                |  |  |   | |  | | |   __   |  |    \   |  |\   \          
                \     /   | |  | | |  |  |  |  | |\  \  |  | \   \       
                 \___/    |_|  |_| |__|  |__|  |_| \__\ |__|  \__/        
                                                                              
                      - O R C A' S   B I G   F R I E N D -                    
                                      &                                       
                       - I N T E G R A L  F E E D E R -                       
                                                                              
 v1 FN, 2020, v2 2021                                                         
------------------------------------------------------------------------------


Reading SHARK input file PQ2_2e_0H_B3LYP_631Gd_opt.SHARKINP.tmp ... ok
----------------------
SHARK INTEGRAL PACKAGE
----------------------

Number of atoms                             ...     44
Number of basis functions                   ...    328
Number of shells                            ...    168
Maximum angular momentum                    ...      2
Integral batch strategy                     ... SHARK/LIBINT Hybrid
RI-J (if used) integral strategy            ... SPLIT-RIJ (Revised 2003 algorithm where possible)
Printlevel                                  ...      1
Contraction scheme used                     ... SEGMENTED contraction
Coulomb Range Separation                    ... NOT USED
Exchange Range Separation                   ... NOT USED
Finite Nucleus Model                        ... NOT USED
Auxiliary Coulomb fitting basis             ... AVAILABLE
   # of basis functions in Aux-J            ...   1244
   # of shells in Aux-J                     ...    420
   Maximum angular momentum in Aux-J        ...      4
Auxiliary J/K fitting basis                 ... NOT available
Auxiliary Correlation fitting basis         ... NOT available
Auxiliary 'external' fitting basis          ... NOT available
Integral threshold                          ...     2.500000e-11
Primitive cut-off                           ...     2.500000e-12
Primitive pair pre-selection threshold      ...     2.500000e-12

Calculating pre-screening integrals         ... done (  0.1 sec) Dimension = 168
Organizing shell pair data                  ... done (  0.1 sec)
Shell pair information
Total number of shell pairs                 ...     14196
Shell pairs after pre-screening             ...      9866
Total number of primitive shell pairs       ...     79098
Primitive shell pairs kept                  ...     30427
          la=0 lb=0:   3882 shell pairs
          la=1 lb=0:   3263 shell pairs
          la=1 lb=1:    697 shell pairs
          la=2 lb=0:   1317 shell pairs
          la=2 lb=1:    588 shell pairs
          la=2 lb=2:    119 shell pairs

Calculating one electron integrals          ... done (  0.0 sec)
Calculating RI/J V-Matrix + Cholesky decomp.... done (  0.1 sec)
Calculating Nuclear repulsion               ... done (  0.0 sec) ENN=   1486.036602796726 Eh

SHARK setup successfully completed in   0.4 seconds

Maximum memory used throughout the entire GTOINT-calculation: 24.2 MB
[1717820017.808216] [eu-a2p-532:97065:0]          mpool.c:38   UCX  WARN  object 0x3c61ec0 was not returned to mpool ucp_requests
[1717820017.808235] [eu-a2p-532:97065:0]          mpool.c:38   UCX  WARN  object 0x3c62080 was not returned to mpool ucp_requests
[1717820017.808239] [eu-a2p-532:97065:0]          mpool.c:38   UCX  WARN  object 0x3c62240 was not returned to mpool ucp_requests
[1717820017.808242] [eu-a2p-532:97065:0]          mpool.c:38   UCX  WARN  object 0x3c62400 was not returned to mpool ucp_requests
[1717820017.808245] [eu-a2p-532:97065:0]          mpool.c:38   UCX  WARN  object 0x3c625c0 was not returned to mpool ucp_requests
[1717820017.808247] [eu-a2p-532:97065:0]          mpool.c:38   UCX  WARN  object 0x3c62780 was not returned to mpool ucp_requests
[1717820017.808250] [eu-a2p-532:97065:0]          mpool.c:38   UCX  WARN  object 0x3c62940 was not returned to mpool ucp_requests
[1717820017.808252] [eu-a2p-532:97065:0]          mpool.c:38   UCX  WARN  object 0x3c62b00 was not returned to mpool ucp_requests
[1717820017.808255] [eu-a2p-532:97065:0]          mpool.c:38   UCX  WARN  object 0x3c62cc0 was not returned to mpool ucp_requests
[1717820017.808257] [eu-a2p-532:97065:0]          mpool.c:38   UCX  WARN  object 0x3c62e80 was not returned to mpool ucp_requests
[1717820017.808259] [eu-a2p-532:97065:0]          mpool.c:38   UCX  WARN  object 0x3c63040 was not returned to mpool ucp_requests
[1717820017.808262] [eu-a2p-532:97065:0]          mpool.c:38   UCX  WARN  object 0x3c63200 was not returned to mpool ucp_requests
[1717820017.808265] [eu-a2p-532:97065:0]          mpool.c:38   UCX  WARN  object 0x3c633c0 was not returned to mpool ucp_requests
[1717820017.808134] [eu-a2p-532:97067:0]          mpool.c:38   UCX  WARN  object 0x2e0f440 was not returned to mpool ucp_requests
[1717820017.808165] [eu-a2p-532:97067:0]          mpool.c:38   UCX  WARN  object 0x2e0f600 was not returned to mpool ucp_requests
[1717820017.808169] [eu-a2p-532:97067:0]          mpool.c:38   UCX  WARN  object 0x2e0f7c0 was not returned to mpool ucp_requests
[1717820017.808172] [eu-a2p-532:97067:0]          mpool.c:38   UCX  WARN  object 0x2e0f980 was not returned to mpool ucp_requests
[1717820017.808175] [eu-a2p-532:97067:0]          mpool.c:38   UCX  WARN  object 0x2e0fb40 was not returned to mpool ucp_requests
[1717820017.808178] [eu-a2p-532:97067:0]          mpool.c:38   UCX  WARN  object 0x2e0fd00 was not returned to mpool ucp_requests
[1717820017.808181] [eu-a2p-532:97067:0]          mpool.c:38   UCX  WARN  object 0x2e0fec0 was not returned to mpool ucp_requests
[1717820017.808183] [eu-a2p-532:97067:0]          mpool.c:38   UCX  WARN  object 0x2e10080 was not returned to mpool ucp_requests
[1717820017.808186] [eu-a2p-532:97067:0]          mpool.c:38   UCX  WARN  object 0x2e10240 was not returned to mpool ucp_requests
[1717820017.808189] [eu-a2p-532:97067:0]          mpool.c:38   UCX  WARN  object 0x2e10400 was not returned to mpool ucp_requests
[1717820017.808191] [eu-a2p-532:97067:0]          mpool.c:38   UCX  WARN  object 0x2e105c0 was not returned to mpool ucp_requests
[1717820017.808194] [eu-a2p-532:97067:0]          mpool.c:38   UCX  WARN  object 0x2e10780 was not returned to mpool ucp_requests
[1717820017.808197] [eu-a2p-532:97067:0]          mpool.c:38   UCX  WARN  object 0x2e10940 was not returned to mpool ucp_requests
[1717820017.808200] [eu-a2p-532:97067:0]          mpool.c:38   UCX  WARN  object 0x2e10b00 was not returned to mpool ucp_requests
[1717820017.808203] [eu-a2p-532:97067:0]          mpool.c:38   UCX  WARN  object 0x2e10cc0 was not returned to mpool ucp_requests
[1717820017.808205] [eu-a2p-532:97067:0]          mpool.c:38   UCX  WARN  object 0x2e10e80 was not returned to mpool ucp_requests
[1717820017.808208] [eu-a2p-532:97067:0]          mpool.c:38   UCX  WARN  object 0x2e11040 was not returned to mpool ucp_requests
[1717820017.808210] [eu-a2p-532:97067:0]          mpool.c:38   UCX  WARN  object 0x2e11200 was not returned to mpool ucp_requests
[1717820017.808212] [eu-a2p-532:97067:0]          mpool.c:38   UCX  WARN  object 0x2e113c0 was not returned to mpool ucp_requests
[1717820017.831507] [eu-a2p-532:97066:0]          mpool.c:38   UCX  WARN  object 0x3f23dc0 was not returned to mpool ucp_requests
[1717820017.831544] [eu-a2p-532:97066:0]          mpool.c:38   UCX  WARN  object 0x3f23f80 was not returned to mpool ucp_requests
[1717820017.831548] [eu-a2p-532:97066:0]          mpool.c:38   UCX  WARN  object 0x3f24140 was not returned to mpool ucp_requests
[1717820017.831551] [eu-a2p-532:97066:0]          mpool.c:38   UCX  WARN  object 0x3f24300 was not returned to mpool ucp_requests
[1717820017.831554] [eu-a2p-532:97066:0]          mpool.c:38   UCX  WARN  object 0x3f244c0 was not returned to mpool ucp_requests
[1717820017.831557] [eu-a2p-532:97066:0]          mpool.c:38   UCX  WARN  object 0x3f24680 was not returned to mpool ucp_requests
[1717820017.831560] [eu-a2p-532:97066:0]          mpool.c:38   UCX  WARN  object 0x3f24840 was not returned to mpool ucp_requests
[1717820017.831563] [eu-a2p-532:97066:0]          mpool.c:38   UCX  WARN  object 0x3f24a00 was not returned to mpool ucp_requests
[1717820017.831566] [eu-a2p-532:97066:0]          mpool.c:38   UCX  WARN  object 0x3f24bc0 was not returned to mpool ucp_requests
[1717820017.831569] [eu-a2p-532:97066:0]          mpool.c:38   UCX  WARN  object 0x3f24d80 was not returned to mpool ucp_requests
[1717820017.831572] [eu-a2p-532:97066:0]          mpool.c:38   UCX  WARN  object 0x3f24f40 was not returned to mpool ucp_requests
[1717820017.831575] [eu-a2p-532:97066:0]          mpool.c:38   UCX  WARN  object 0x3f25100 was not returned to mpool ucp_requests
[1717820017.831577] [eu-a2p-532:97066:0]          mpool.c:38   UCX  WARN  object 0x3f252c0 was not returned to mpool ucp_requests
[1717820017.831580] [eu-a2p-532:97066:0]          mpool.c:38   UCX  WARN  object 0x3f25480 was not returned to mpool ucp_requests
[1717820017.831583] [eu-a2p-532:97066:0]          mpool.c:38   UCX  WARN  object 0x3f25640 was not returned to mpool ucp_requests
[1717820017.831586] [eu-a2p-532:97066:0]          mpool.c:38   UCX  WARN  object 0x3f25800 was not returned to mpool ucp_requests
[1717820017.831589] [eu-a2p-532:97066:0]          mpool.c:38   UCX  WARN  object 0x3f259c0 was not returned to mpool ucp_requests
[1717820017.831592] [eu-a2p-532:97066:0]          mpool.c:38   UCX  WARN  object 0x3f25b80 was not returned to mpool ucp_requests
[1717820017.831595] [eu-a2p-532:97066:0]          mpool.c:38   UCX  WARN  object 0x3f25d40 was not returned to mpool ucp_requests


           ************************************************************
           *        Program running with 4 parallel MPI-processes     *
           *              working on a common directory               *
           ************************************************************

Diagonalization of the overlap matrix:
Smallest eigenvalue                        ... 4.690e-04
Time for diagonalization                   ...    0.016 sec
Threshold for overlap eigenvalues          ... 1.000e-08
Number of eigenvalues below threshold      ... 0
Time for construction of square roots      ...    0.009 sec
Total time needed                          ...    0.025 sec

-------------------
DFT GRID GENERATION
-------------------

General Integration Accuracy     IntAcc      ... 4.959
Radial Grid Type                 RadialGrid  ... OptM3 with GC (2021)
Angular Grid (max. ang.)         AngularGrid ... 6 (Lebedev-590)
Angular grid pruning method      GridPruning ... 4 (adaptive)
Weight generation scheme         WeightScheme... Becke
Basis function cutoff            BFCut       ... 1.0000e-11
Integration weight cutoff        WCut        ... 1.0000e-14
Angular grids for H and He will be reduced by one unit
Partially contracted basis set               ... off
Rotationally invariant grid construction     ... off

Total number of grid points                  ...   488438
Total number of batches                      ...     7656
Average number of points per batch           ...       63
Average number of grid points per atom       ...    11101
Time for grid setup =    6.642 sec

--------------------
COSX GRID GENERATION
--------------------

GRIDX 1
-------
General Integration Accuracy     IntAcc      ... 4.020
Radial Grid Type                 RadialGrid  ... OptM3 with GC (2021)
Angular Grid (max. ang.)         AngularGrid ... 2 (Lebedev-110)
Angular grid pruning method      GridPruning ... 4 (adaptive)
Weight generation scheme         WeightScheme... Becke
Basis function cutoff            BFCut       ... 1.0000e-11
Integration weight cutoff        WCut        ... 1.0000e-14
Angular grids for H and He will be reduced by one unit
Partially contracted basis set               ... on
Rotationally invariant grid construction     ... off

Total number of grid points                  ...    52787
Total number of batches                      ...      847
Average number of points per batch           ...       62
Average number of grid points per atom       ...     1200
UseSFitting                                  ... on

GRIDX 2
-------
General Integration Accuracy     IntAcc      ... 4.338
Radial Grid Type                 RadialGrid  ... OptM3 with GC (2021)
Angular Grid (max. ang.)         AngularGrid ... 3 (Lebedev-194)
Angular grid pruning method      GridPruning ... 4 (adaptive)
Weight generation scheme         WeightScheme... Becke
Basis function cutoff            BFCut       ... 1.0000e-11
Integration weight cutoff        WCut        ... 1.0000e-14
Angular grids for H and He will be reduced by one unit
Partially contracted basis set               ... on
Rotationally invariant grid construction     ... off

Total number of grid points                  ...   114930
Total number of batches                      ...     1820
Average number of points per batch           ...       63
Average number of grid points per atom       ...     2612
UseSFitting                                  ... on

GRIDX 3
-------
General Integration Accuracy     IntAcc      ... 4.871
Radial Grid Type                 RadialGrid  ... OptM3 with GC (2021)
Angular Grid (max. ang.)         AngularGrid ... 4 (Lebedev-302)
Angular grid pruning method      GridPruning ... 4 (adaptive)
Weight generation scheme         WeightScheme... Becke
Basis function cutoff            BFCut       ... 1.0000e-11
Integration weight cutoff        WCut        ... 1.0000e-14
Angular grids for H and He will be reduced by one unit
Partially contracted basis set               ... on
Rotationally invariant grid construction     ... off

Total number of grid points                  ...   220179
Total number of batches                      ...     3461
Average number of points per batch           ...       63
Average number of grid points per atom       ...     5004
UseSFitting                                  ... on

Time for X-Grid setup             =    3.372 sec


--------------------
CPCM SOLVATION MODEL
--------------------
CPCM parameters:
  Epsilon                                         ...      80.4000
  Refrac                                          ...       1.3300
  Rsolv                                           ...       1.3000
  Surface type                                    ... GAUSSIAN VDW
  Epsilon function type                           ...         CPCM
Radii:
 Radius for C  used is    3.8550 Bohr (=   2.0400 Ang.)
 Radius for O  used is    3.4469 Bohr (=   1.8240 Ang.)
 Radius for H  used is    2.4944 Bohr (=   1.3200 Ang.)
Calculating surface                               ...        done! (  0.0s)
GEPOL surface points                              ...         2381
GEPOL Volume                                      ...    2464.1756
GEPOL Surface-area                                ...    1287.5564
Calculating surface distance matrix               ...        done! (  0.0s)
Performing Cholesky decomposition & store         ...        done! (  0.2s)
Overall time for CPCM initialization              ...                 0.2s
--------------
SCF ITERATIONS
--------------
ITER       Energy         Delta-E        Max-DP      RMS-DP      [F,P]     Damp
               ***  Starting incremental Fock matrix formation  ***
  0   -850.4183592386   0.000000000000 0.00617834  0.00008639  0.0378605 0.7000
                      *** Initiating the SOSCF procedure ***
                      *** Re-Reading the Fockian *** 
                      *** Removing any level shift *** 
ITER      Energy       Delta-E        Grad      Rot      Max-DP    RMS-DP
  1   -850.41964267  -0.0012834289  0.001575  0.001575  0.018943  0.000283
               *** Restarting incremental Fock matrix formation ***
  2   -850.42319211  -0.0035494451  0.000911  0.001630  0.006248  0.000082
  3   -850.42329830  -0.0001061864  0.000153  0.000611  0.001151  0.000023
  4   -850.42329681   0.0000014917  0.000265  0.000489  0.000635  0.000012
  5   -850.42330113  -0.0000043266  0.000035  0.000144  0.000130  0.000003
  6   -850.42330107   0.0000000613  0.000047  0.000082  0.000088  0.000002
  7   -850.42330118  -0.0000001107  0.000005  0.000021  0.000021  0.000000
  8   -850.42330118   0.0000000062  0.000009  0.000014  0.000014  0.000000
                  ***Gradient check signals convergence***
              ***Rediagonalizing the Fockian in SOSCF/NRSCF***

               *****************************************************
               *                     SUCCESS                       *
               *           SCF CONVERGED AFTER   9 CYCLES          *
               *****************************************************

Old exchange energy                            =    -23.778023921 Eh
New exchange energy                            =    -23.778026366 Eh
Exchange energy change after final integration =     -0.000002445 Eh
Total energy after final integration           =   -850.423303628 Eh
Final COS-X integration done in                =    20.507 sec
Total Energy       :         -850.42330363 Eh          -23141.19457 eV
  Last Energy change         ...   -5.9572e-09  Tolerance :   1.0000e-08
  Last MAX-Density change    ...    2.2864e-15  Tolerance :   1.0000e-07
             **** THE GBW FILE WAS UPDATED (PQ2_2e_0H_B3LYP_631Gd_opt.gbw) ****
             **** DENSITY PQ2_2e_0H_B3LYP_631Gd_opt.scfp WAS UPDATED ****
             **** ENERGY FILE WAS UPDATED (PQ2_2e_0H_B3LYP_631Gd_opt.en.tmp) ****
             **** THE GBW FILE WAS UPDATED (PQ2_2e_0H_B3LYP_631Gd_opt.gbw) ****
             **** DENSITY PQ2_2e_0H_B3LYP_631Gd_opt.scfp WAS UPDATED ****
Total SCF time: 0 days 0 hours 2 min 10 sec 

Maximum memory used throughout the entire SCF-calculation: 163.9 MB

-------------------------   --------------------
FINAL SINGLE POINT ENERGY      -850.423303628320
-------------------------   --------------------


           ************************************************************
           *        Program running with 4 parallel MPI-processes     *
           *              working on a common directory               *
           ************************************************************
------------------------------------------------------------------------------
                         ORCA SCF GRADIENT CALCULATION
------------------------------------------------------------------------------

 ... reading COSX grid (gridx3)
Gradient of the Kohn-Sham DFT energy:
Kohn-Sham wavefunction type      ... RKS
Hartree-Fock exchange scaling    ...    0.200
Number of operators              ...    1
Number of atoms                  ...   44
Basis set dimensions             ...  328
Integral neglect threshold       ... 2.5e-11
Integral primitive cutoff        ... 2.5e-12
SHARK Integral package           ... ON

Nuc. rep. gradient       (SHARK) ... done (  0.0 sec)
HCore & Overlap gradient (SHARK) ... done (  0.4 sec)
RI-J gradient            (SHARK) ... done (  1.6 sec)
COSX-gradient                    ... done ( 25.6 sec)
Exchange-correlation gradient    ... done

------------------
CARTESIAN GRADIENT
------------------

   1   C   :    0.000125365    0.000369977    0.000325368
   2   C   :    0.000069502   -0.000154140   -0.000167765
   3   C   :    0.000333146   -0.000063610    0.000180459
   4   C   :   -0.000241129    0.000141218   -0.000200024
   5   C   :   -0.000371930   -0.001024839   -0.000323410
   6   C   :    0.000017714    0.000710341   -0.000085683
   7   C   :   -0.000421366   -0.000073091   -0.000168663
   8   C   :    0.000519539   -0.000203612   -0.000221276
   9   C   :   -0.000036780    0.000517103   -0.000505740
  10   C   :    0.000105765   -0.000203216    0.000220679
  11   C   :    0.000037495   -0.000207352    0.000267794
  12   C   :    0.000897036    0.000483650    0.000490887
  13   C   :   -0.000373992   -0.000620698    0.000059234
  14   O   :    0.000024987   -0.000009176   -0.000183915
  15   O   :    0.000337865    0.000460409    0.000151553
  16   H   :    0.000063597    0.000037761   -0.000107536
  17   H   :   -0.000038034   -0.000026815    0.000007721
  18   H   :   -0.000066329   -0.000081228   -0.000037138
  19   H   :   -0.000044096   -0.000091882   -0.000018966
  20   H   :   -0.000102345    0.000023785    0.000023996
  21   H   :   -0.000142412   -0.000062104    0.000042513
  22   H   :    0.000097030   -0.000089048    0.000237176
  23   H   :   -0.000047027    0.000132245    0.000093528
  24   H   :   -0.000292542   -0.000085447    0.000094621
  25   H   :   -0.000079487   -0.000024014    0.000015839
  26   H   :   -0.000009504   -0.000074018    0.000030477
  27   H   :   -0.000042117    0.000066358   -0.000101020
  28   H   :    0.000060671   -0.000000940    0.000020081
  29   H   :   -0.000252292   -0.000085102   -0.000197757
  30   H   :   -0.000088997    0.000103687   -0.000007874
  31   C   :    0.000028595    0.000507185    0.000018212
  32   H   :   -0.000147307   -0.000095833    0.000071978
  33   H   :    0.000112583   -0.000250868   -0.000036669
  34   C   :    0.000163454   -0.000131013   -0.000363664
  35   H   :   -0.000125003    0.000095367    0.000132680
  36   C   :   -0.000114999    0.000021384    0.000264461
  37   C   :   -0.000083211   -0.000153335   -0.000048901
  38   H   :    0.000100170    0.000081458    0.000006661
  39   H   :   -0.000016476   -0.000008915    0.000011193
  40   H   :   -0.000046275    0.000120436   -0.000022628
  41   C   :    0.000097588   -0.000009056   -0.000060706
  42   H   :   -0.000018934    0.000016910    0.000047276
  43   H   :   -0.000033369    0.000017706    0.000029214
  44   H   :    0.000012836   -0.000082124   -0.000025681

Difference to translation invariance:
           :   -0.0000310110   -0.0000044938   -0.0000414099

Difference to rotation invariance:
           :    0.0014732281    0.0003305352   -0.0016232394

Norm of the cartesian gradient     ...    0.0026655275
RMS gradient                       ...    0.0002320044
MAX gradient                       ...    0.0010248386

-------
TIMINGS
-------

Total SCF gradient time            ...       39.169 sec

One electron gradient       ....       0.359 sec  (  0.9%)
RI-J Coulomb gradient       ....       1.558 sec  (  4.0%)
COSX gradient               ....      25.586 sec  ( 65.3%)
XC gradient                 ....       9.479 sec  ( 24.2%)
CPCM gradient               ....       0.881 sec  (  2.3%)
   A-Matrix (El+Nuc)        ....       0.226 sec  (  0.6%)
   Potential                ....       0.656 sec  (  1.7%)

Maximum memory used throughout the entire SCFGRAD-calculation: 105.0 MB
------------------------------------------------------------------------------
                         ORCA GEOMETRY RELAXATION STEP
------------------------------------------------------------------------------

Reading the OPT-File                    .... done
Getting information on internals        .... done
Copying old internal coords+grads       .... done
Making the new internal coordinates     .... (new redundants).... done
Validating the new internal coordinates .... (new redundants).... done
Calculating the B-matrix                .... done
Calculating the G,G- and P matrices     .... done
Transforming gradient to internals      .... done
Projecting the internal gradient        .... done
Number of atoms                         ....  44
Number of internal coordinates          .... 217
Current Energy                          ....  -850.423303628 Eh
Current gradient norm                   ....     0.002665527 Eh/bohr
Maximum allowed component of the step   ....  0.300
Current trust radius                    ....  0.300
Updating the Hessian (BFGS)             .... done
Forming the augmented Hessian           .... done
Diagonalizing the augmented Hessian     .... done
Last element of RFO vector              ....  0.982928233
Lowest eigenvalues of augmented Hessian:
 -0.000027576  0.000420491  0.002136760  0.003821199  0.005319348
Length of the computed step             ....  0.187184952
The final length of the internal step   ....  0.187184952
Converting the step to cartesian space:
 Initial RMS(Int)=    0.0127069425
Transforming coordinates:
 Iter   0:  RMS(Cart)=    0.0404251013 RMS(Int)=    0.4263942072
 Iter   1:  RMS(Cart)=    0.0008853750 RMS(Int)=    0.0006433642
 Iter   2:  RMS(Cart)=    0.0000639699 RMS(Int)=    0.0000367583
 Iter   3:  RMS(Cart)=    0.0000048390 RMS(Int)=    0.0000036144
 Iter   4:  RMS(Cart)=    0.0000003679 RMS(Int)=    0.0000002153
 Iter   5:  RMS(Cart)=    0.0000000280 RMS(Int)=    0.0000000208
done
Storing new coordinates                 .... done

                                .--------------------.
          ----------------------|Geometry convergence|-------------------------
          Item                value                   Tolerance       Converged
          ---------------------------------------------------------------------
          Energy change      -0.0000021480            0.0000002000      NO
          RMS gradient        0.0001614274            0.0000080000      NO
          MAX gradient        0.0008995954            0.0000300000      NO
          RMS step            0.0127069425            0.0001000000      NO
          MAX step            0.0700772981            0.0002000000      NO
          ........................................................
          Max(Bonds)      0.0010      Max(Angles)    0.27
          Max(Dihed)        4.02      Max(Improp)    0.00
          ---------------------------------------------------------------------

The optimization has not yet converged - more geometry cycles are needed


    ---------------------------------------------------------------------------
                         Redundant Internal Coordinates
                            (Angstroem and degrees)

        Definition                    Value    dE/dq     Step     New-Value
    ----------------------------------------------------------------------------
     1. B(C   1,C   0)                1.5172  0.000329 -0.0004    1.5168   
     2. B(C   2,C   1)                1.4101  0.000134  0.0002    1.4103   
     3. B(C   3,C   2)                1.5158  0.000096 -0.0001    1.5157   
     4. B(C   4,C   2)                1.4383 -0.000210  0.0000    1.4383   
     5. B(C   5,C   4)                1.4293 -0.000753  0.0010    1.4303   
     6. B(C   6,C   5)                1.5253  0.000190 -0.0005    1.5249   
     7. B(C   7,C   6)                1.5146 -0.000156  0.0003    1.5149   
     8. B(C   8,C   7)                1.3463  0.000126 -0.0002    1.3461   
     9. B(C   9,C   8)                1.5161  0.000255 -0.0004    1.5157   
    10. B(C  10,C   8)                1.5205 -0.000176  0.0003    1.5208   
    11. B(C  11,C   5)                1.4059  0.000320 -0.0005    1.4054   
    12. B(C  12,C  11)                1.4245 -0.000364  0.0004    1.4250   
    13. B(C  12,C   1)                1.4470  0.000367 -0.0006    1.4464   
    14. B(O  13,C  12)                1.3101 -0.000066  0.0001    1.3102   
    15. B(O  14,C   4)                1.3161 -0.000117  0.0002    1.3163   
    16. B(H  15,C   0)                1.1012 -0.000072  0.0001    1.1013   
    17. B(H  16,C   0)                1.1020 -0.000034  0.0001    1.1021   
    18. B(H  17,C   0)                1.0950 -0.000016  0.0001    1.0951   
    19. B(H  18,C   3)                1.0946 -0.000091  0.0002    1.0947   
    20. B(H  19,C   3)                1.1016  0.000107  0.0005    1.1022   
    21. B(H  20,C   3)                1.1010 -0.000051 -0.0007    1.1003   
    22. B(H  21,C   6)                1.1039  0.000014  0.0000    1.1039   
    23. B(H  22,C   6)                1.0942  0.000014 -0.0001    1.0941   
    24. B(H  23,C   7)                1.0935  0.000008 -0.0000    1.0935   
    25. B(H  24,C   9)                1.0960 -0.000015  0.0000    1.0961   
    26. B(H  25,C   9)                1.1007  0.000038 -0.0001    1.1006   
    27. B(H  26,C   9)                1.0981  0.000022  0.0000    1.0982   
    28. B(H  27,C  10)                1.0969  0.000007 -0.0000    1.0969   
    29. B(H  28,C  11)                1.0955  0.000057 -0.0001    1.0955   
    30. B(H  29,C  10)                1.0994  0.000037 -0.0000    1.0994   
    31. B(C  30,C  10)                1.5602  0.000080 -0.0003    1.5598   
    32. B(H  31,C  30)                1.0970 -0.000020  0.0000    1.0970   
    33. B(H  32,C  30)                1.1001 -0.000005 -0.0001    1.1000   
    34. B(C  33,C  30)                1.5063 -0.000050  0.0002    1.5065   
    35. B(H  34,C  33)                1.0920  0.000018 -0.0000    1.0920   
    36. B(C  35,C  33)                1.3454  0.000118 -0.0001    1.3453   
    37. B(C  36,C  35)                1.5114  0.000088 -0.0001    1.5112   
    38. B(H  37,C  36)                1.1000  0.000049 -0.0002    1.0999   
    39. B(H  38,C  36)                1.0930 -0.000007  0.0000    1.0930   
    40. B(H  39,C  36)                1.0994 -0.000020  0.0001    1.0996   
    41. B(C  40,C  35)                1.5126 -0.000053  0.0001    1.5127   
    42. B(H  41,C  40)                1.0954  0.000011 -0.0000    1.0954   
    43. B(H  42,C  40)                1.1001  0.000030 -0.0000    1.1000   
    44. B(H  43,C  40)                1.1000  0.000028 -0.0001    1.1000   
    45. A(H  15,C   0,H  17)          108.31  0.000064   -0.01    108.30   
    46. A(H  15,C   0,H  16)          106.01 -0.000051   -0.00    106.01   
    47. A(C   1,C   0,H  15)          113.45  0.000101   -0.04    113.41   
    48. A(H  16,C   0,H  17)          108.02  0.000072   -0.01    108.00   
    49. A(C   1,C   0,H  17)          107.35 -0.000135    0.03    107.38   
    50. A(C   1,C   0,H  16)          113.50 -0.000043    0.04    113.53   
    51. A(C   0,C   1,C   2)          121.92 -0.000091    0.00    121.93   
    52. A(C   2,C   1,C  12)          121.59 -0.000240    0.04    121.63   
    53. A(C   0,C   1,C  12)          116.49  0.000331   -0.05    116.44   
    54. A(C   1,C   2,C   3)          122.01  0.000708   -0.18    121.83   
    55. A(C   1,C   2,C   4)          123.04  0.000191   -0.02    123.02   
    56. A(C   3,C   2,C   4)          114.95 -0.000900    0.20    115.15   
    57. A(H  18,C   3,H  19)          107.92  0.000031   -0.27    107.66   
    58. A(C   2,C   3,H  18)          113.09 -0.000029   -0.04    113.05   
    59. A(C   2,C   3,H  20)          111.21 -0.000035   -0.20    111.01   
    60. A(H  18,C   3,H  20)          107.99  0.000092    0.14    108.13   
    61. A(H  19,C   3,H  20)          104.72 -0.000047    0.11    104.83   
    62. A(C   2,C   3,H  19)          111.49 -0.000008    0.27    111.75   
    63. A(C   2,C   4,C   5)          115.45  0.000031   -0.04    115.41   
    64. A(C   2,C   4,O  14)          120.85 -0.000725    0.15    121.00   
    65. A(C   5,C   4,O  14)          123.70  0.000694   -0.12    123.58   
    66. A(C   4,C   5,C  11)          120.99 -0.000016    0.03    121.02   
    67. A(C   4,C   5,C   6)          118.98 -0.000254    0.05    119.03   
    68. A(C   6,C   5,C  11)          120.02  0.000269   -0.08    119.93   
    69. A(C   5,C   6,C   7)          112.83  0.000253   -0.10    112.73   
    70. A(C   7,C   6,H  21)          107.62 -0.000064    0.05    107.67   
    71. A(H  21,C   6,H  22)          107.77  0.000183   -0.10    107.67   
    72. A(C   5,C   6,H  22)          108.55 -0.000167    0.08    108.63   
    73. A(C   5,C   6,H  21)          109.28 -0.000068    0.03    109.31   
    74. A(C   7,C   6,H  22)          110.65 -0.000134    0.03    110.69   
    75. A(C   8,C   7,H  23)          116.66 -0.000218    0.11    116.77   
    76. A(C   6,C   7,H  23)          113.65  0.000436   -0.11    113.55   
    77. A(C   6,C   7,C   8)          129.68 -0.000218   -0.00    129.68   
    78. A(C   9,C   8,C  10)          115.41  0.000025    0.07    115.47   
    79. A(C   7,C   8,C  10)          124.44  0.000178   -0.12    124.31   
    80. A(C   7,C   8,C   9)          120.14 -0.000203    0.06    120.20   
    81. A(H  25,C   9,H  26)          106.12  0.000006    0.01    106.12   
    82. A(H  24,C   9,H  26)          108.22  0.000033   -0.03    108.19   
    83. A(C   8,C   9,H  26)          111.65 -0.000165    0.05    111.70   
    84. A(H  24,C   9,H  25)          107.89 -0.000090    0.03    107.92   
    85. A(C   8,C   9,H  25)          110.86  0.000072    0.00    110.86   
    86. A(C   8,C   9,H  24)          111.85  0.000139   -0.05    111.80   
    87. A(H  29,C  10,C  30)          108.37 -0.000104    0.03    108.40   
    88. A(H  27,C  10,C  30)          106.99 -0.000012    0.02    107.02   
    89. A(C   8,C  10,C  30)          115.66  0.000075   -0.03    115.63   
    90. A(H  27,C  10,H  29)          106.53  0.000040   -0.02    106.51   
    91. A(C   8,C  10,H  29)          108.84  0.000087   -0.00    108.83   
    92. A(C   8,C  10,H  27)          110.06 -0.000090   -0.00    110.06   
    93. A(C  12,C  11,H  28)          116.66  0.000235   -0.09    116.57   
    94. A(C   5,C  11,H  28)          118.68 -0.000420    0.12    118.80   
    95. A(C   5,C  11,C  12)          124.65  0.000185   -0.03    124.63   
    96. A(C  11,C  12,O  13)          122.43  0.000031   -0.02    122.40   
    97. A(C   1,C  12,O  13)          123.31  0.000122    0.02    123.32   
    98. A(C   1,C  12,C  11)          114.27 -0.000153    0.01    114.27   
    99. A(H  32,C  30,C  33)          109.12  0.000190   -0.08    109.04   
   100. A(H  31,C  30,C  33)          110.66 -0.000092    0.01    110.67   
   101. A(C  10,C  30,C  33)          115.12  0.000022    0.03    115.15   
   102. A(H  31,C  30,H  32)          107.06  0.000112   -0.06    107.00   
   103. A(C  10,C  30,H  32)          107.14 -0.000236    0.07    107.21   
   104. A(C  10,C  30,H  31)          107.39  0.000005    0.02    107.41   
   105. A(H  34,C  33,C  35)          116.55 -0.000231    0.08    116.63   
   106. A(C  30,C  33,C  35)          128.81  0.000046   -0.05    128.76   
   107. A(C  30,C  33,H  34)          114.64  0.000185   -0.03    114.61   
   108. A(C  36,C  35,C  40)          114.27  0.000039   -0.00    114.27   
   109. A(C  33,C  35,C  40)          120.82  0.000012    0.00    120.83   
   110. A(C  33,C  35,C  36)          124.90 -0.000051   -0.00    124.90   
   111. A(H  38,C  36,H  39)          107.92 -0.000029   -0.03    107.89   
   112. A(H  37,C  36,H  39)          106.21 -0.000008    0.00    106.21   
   113. A(C  35,C  36,H  39)          110.57  0.000164   -0.05    110.52   
   114. A(H  37,C  36,H  38)          107.97  0.000011    0.03    108.00   
   115. A(C  35,C  36,H  38)          113.29 -0.000000    0.00    113.30   
   116. A(C  35,C  36,H  37)          110.58 -0.000138    0.05    110.63   
   117. A(H  42,C  40,H  43)          106.24  0.000028   -0.00    106.23   
   118. A(H  41,C  40,H  43)          108.13 -0.000012    0.01    108.14   
   119. A(C  35,C  40,H  43)          111.04 -0.000113    0.04    111.08   
   120. A(H  41,C  40,H  42)          108.13 -0.000034    0.00    108.13   
   121. A(C  35,C  40,H  42)          111.14  0.000048   -0.03    111.10   
   122. A(C  35,C  40,H  41)          111.93  0.000080   -0.02    111.91   
   123. D(C   2,C   1,C   0,H  17)    178.22 -0.000020   -0.12    178.10   
   124. D(C   2,C   1,C   0,H  15)     58.60 -0.000071   -0.10     58.49   
   125. D(C  12,C   1,C   0,H  17)     -2.01  0.000008   -0.09     -2.10   
   126. D(C  12,C   1,C   0,H  15)   -121.63 -0.000043   -0.07   -121.71   
   127. D(C   2,C   1,C   0,H  16)    -62.49 -0.000048   -0.10    -62.59   
   128. D(C  12,C   1,C   0,H  16)    117.28 -0.000020   -0.07    117.21   
   129. D(C   3,C   2,C   1,C   0)      0.42 -0.000054    0.19      0.61   
   130. D(C   4,C   2,C   1,C  12)      0.55 -0.000048    0.24      0.80   
   131. D(C   4,C   2,C   1,C   0)   -179.69 -0.000018    0.28   -179.41   
   132. D(C   3,C   2,C   1,C  12)   -179.34 -0.000084    0.15   -179.18   
   133. D(H  19,C   3,C   2,C   4)     58.83 -0.000012    3.93     62.76   
   134. D(H  20,C   3,C   2,C   1)    122.26  0.000108    3.84    126.09   
   135. D(H  19,C   3,C   2,C   1)   -121.27  0.000022    4.02   -117.26   
   136. D(H  18,C   3,C   2,C   4)   -179.34  0.000002    3.75   -175.59   
   137. D(H  18,C   3,C   2,C   1)      0.55  0.000036    3.83      4.38   
   138. D(H  20,C   3,C   2,C   4)    -57.64  0.000074    3.75    -53.89   
   139. D(O  14,C   4,C   2,C   3)      0.65  0.000069   -0.20      0.45   
   140. D(O  14,C   4,C   2,C   1)   -179.25  0.000034   -0.28   -179.53   
   141. D(C   5,C   4,C   2,C   1)      0.24  0.000075   -0.36     -0.12   
   142. D(C   5,C   4,C   2,C   3)   -179.86  0.000111   -0.28   -180.14   
   143. D(C  11,C   5,C   4,O  14)    178.61 -0.000026    0.22    178.83   
   144. D(C  11,C   5,C   4,C   2)     -0.86 -0.000060    0.30     -0.56   
   145. D(C   6,C   5,C   4,C   2)    178.05 -0.000069    0.14    178.19   
   146. D(C   6,C   5,C   4,O  14)     -2.48 -0.000035    0.06     -2.42   
   147. D(H  22,C   6,C   5,C  11)   -157.57 -0.000001   -0.00   -157.57   
   148. D(H  22,C   6,C   5,C   4)     23.51  0.000011    0.15     23.66   
   149. D(H  21,C   6,C   5,C  11)    -40.28  0.000086   -0.06    -40.33   
   150. D(H  21,C   6,C   5,C   4)    140.80  0.000097    0.09    140.90   
   151. D(C   7,C   6,C   5,C  11)     79.41  0.000121   -0.04     79.38   
   152. D(C   7,C   6,C   5,C   4)    -99.51  0.000133    0.12    -99.39   
   153. D(C   8,C   7,C   6,C   5)    120.28 -0.000151    0.80    121.08   
   154. D(H  23,C   7,C   6,H  22)    179.17  0.000042    0.72    179.89   
   155. D(H  23,C   7,C   6,H  21)     61.65 -0.000066    0.79     62.44   
   156. D(H  23,C   7,C   6,C   5)    -58.99 -0.000094    0.78    -58.21   
   157. D(C   8,C   7,C   6,H  22)     -1.56 -0.000016    0.74     -0.82   
   158. D(C   8,C   7,C   6,H  21)   -119.08 -0.000123    0.81   -118.26   
   159. D(C  10,C   8,C   7,H  23)    179.88 -0.000034    0.02    179.91   
   160. D(C  10,C   8,C   7,C   6)      0.63  0.000020    0.00      0.63   
   161. D(C   9,C   8,C   7,H  23)     -1.78 -0.000015    0.10     -1.68   
   162. D(C   9,C   8,C   7,C   6)    178.96  0.000040    0.08    179.05   
   163. D(H  26,C   9,C   8,C  10)    -55.51  0.000078   -0.66    -56.17   
   164. D(H  26,C   9,C   8,C   7)    126.02  0.000057   -0.73    125.28   
   165. D(H  25,C   9,C   8,C  10)     62.58  0.000026   -0.62     61.96   
   166. D(H  25,C   9,C   8,C   7)   -115.89  0.000005   -0.69   -116.59   
   167. D(H  24,C   9,C   8,C  10)   -176.95  0.000054   -0.62   -177.57   
   168. D(H  24,C   9,C   8,C   7)      4.57  0.000033   -0.69      3.89   
   169. D(C  30,C  10,C   8,C   9)     92.44  0.000024   -0.11     92.33   
   170. D(C  30,C  10,C   8,C   7)    -89.15  0.000039   -0.04    -89.19   
   171. D(H  29,C  10,C   8,C   9)    -29.79  0.000039   -0.13    -29.92   
   172. D(H  29,C  10,C   8,C   7)    148.62  0.000054   -0.06    148.56   
   173. D(H  27,C  10,C   8,C   9)   -146.19 -0.000008   -0.11   -146.29   
   174. D(H  27,C  10,C   8,C   7)     32.22  0.000007   -0.03     32.19   
   175. D(H  28,C  11,C   5,C   6)      1.94  0.000052    0.02      1.96   
   176. D(H  28,C  11,C   5,C   4)   -179.16  0.000038   -0.14   -179.30   
   177. D(C  12,C  11,C   5,C   6)   -178.16  0.000035    0.03   -178.12   
   178. D(C  12,C  11,C   5,C   4)      0.74  0.000021   -0.12      0.62   
   179. D(C   1,C  12,C  11,H  28)    179.96 -0.000006   -0.00    179.96   
   180. D(C   1,C  12,C  11,C   5)      0.06  0.000011   -0.02      0.04   
   181. D(O  13,C  12,C   1,C   2)    179.08 -0.000073    0.04    179.12   
   182. D(O  13,C  12,C   1,C   0)     -0.69 -0.000102    0.00     -0.68   
   183. D(C  11,C  12,C   1,C   2)     -0.69  0.000005   -0.04     -0.73   
   184. D(O  13,C  12,C  11,C   5)   -179.72  0.000089   -0.09   -179.81   
   185. D(C  11,C  12,C   1,C   0)    179.54 -0.000023   -0.07    179.47   
   186. D(O  13,C  12,C  11,H  28)      0.19  0.000072   -0.08      0.11   
   187. D(C  33,C  30,C  10,H  29)     65.19 -0.000040   -0.42     64.78   
   188. D(C  33,C  30,C  10,H  27)    179.71 -0.000051   -0.41    179.30   
   189. D(C  33,C  30,C  10,C   8)    -57.28 -0.000126   -0.41    -57.70   
   190. D(H  32,C  30,C  10,H  29)   -173.26  0.000043   -0.45   -173.71   
   191. D(H  32,C  30,C  10,H  27)    -58.74  0.000033   -0.44    -59.19   
   192. D(H  32,C  30,C  10,C   8)     64.26 -0.000043   -0.44     63.82   
   193. D(H  31,C  30,C  10,H  29)    -58.53  0.000060   -0.47    -59.00   
   194. D(H  31,C  30,C  10,H  27)     55.99  0.000049   -0.46     55.52   
   195. D(H  31,C  30,C  10,C   8)    178.99 -0.000026   -0.47    178.52   
   196. D(C  35,C  33,C  30,H  32)    129.85  0.000105    0.59    130.44   
   197. D(C  35,C  33,C  30,H  31)     12.30 -0.000093    0.69     12.99   
   198. D(C  35,C  33,C  30,C  10)   -109.68 -0.000044    0.63   -109.05   
   199. D(H  34,C  33,C  30,H  32)    -49.42  0.000116    0.52    -48.90   
   200. D(H  34,C  33,C  30,H  31)   -166.97 -0.000083    0.63   -166.34   
   201. D(H  34,C  33,C  30,C  10)     71.05 -0.000034    0.57     71.62   
   202. D(C  40,C  35,C  33,H  34)      0.13 -0.000031    0.08      0.21   
   203. D(C  40,C  35,C  33,C  30)   -179.13 -0.000023    0.02   -179.11   
   204. D(C  36,C  35,C  33,H  34)    179.75 -0.000045    0.20    179.95   
   205. D(C  36,C  35,C  33,C  30)      0.50 -0.000037    0.13      0.63   
   206. D(H  39,C  36,C  35,C  40)    -56.71  0.000083   -1.41    -58.12   
   207. D(H  39,C  36,C  35,C  33)    123.64  0.000097   -1.52    122.12   
   208. D(H  38,C  36,C  35,C  40)   -178.00  0.000001   -1.34   -179.34   
   209. D(H  38,C  36,C  35,C  33)      2.35  0.000015   -1.44      0.90   
   210. D(H  37,C  36,C  35,C  40)     60.64  0.000089   -1.41     59.23   
   211. D(H  37,C  36,C  35,C  33)   -119.01  0.000103   -1.52   -120.53   
   212. D(H  43,C  40,C  35,C  36)     59.82  0.000048   -0.59     59.23   
   213. D(H  43,C  40,C  35,C  33)   -120.51  0.000034   -0.49   -121.00   
   214. D(H  42,C  40,C  35,C  36)    -58.21  0.000054   -0.59    -58.80   
   215. D(H  42,C  40,C  35,C  33)    121.46  0.000041   -0.49    120.97   
   216. D(H  41,C  40,C  35,C  36)   -179.23  0.000009   -0.55   -179.78   
   217. D(H  41,C  40,C  35,C  33)      0.43 -0.000005   -0.45     -0.02   
    ----------------------------------------------------------------------------

         *************************************************************
         *                GEOMETRY OPTIMIZATION CYCLE  33            *
         *************************************************************
---------------------------------
CARTESIAN COORDINATES (ANGSTROEM)
---------------------------------
  C      4.697660    1.628881    1.437812
  C      3.657827    0.805310    0.702114
  C      2.591150    1.404814    0.000914
  C      2.427476    2.909954   -0.070859
  C      1.585665    0.646800   -0.694147
  C      1.736412   -0.774200   -0.632679
  C      0.692818   -1.658838   -1.306114
  C     -0.324780   -2.211148   -0.329189
  C     -1.663286   -2.069278   -0.310433
  C     -2.486141   -2.741829    0.770248
  C     -2.456823   -1.285497   -1.344258
  C      2.811771   -1.359373    0.057507
  C      3.819734   -0.631053    0.753299
  O      4.806694   -1.222227    1.380244
  O      0.611799    1.248205   -1.344117
  H      4.269191    2.283362    2.213075
  H      5.286729    2.285586    0.777312
  H      5.387106    0.928829    1.921418
  H      3.250957    3.453666    0.403183
  H      1.490184    3.242057    0.404489
  H      2.349422    3.248915   -1.114751
  H      1.195984   -2.516076   -1.786397
  H      0.199109   -1.080242   -2.092565
  H      0.119424   -2.800694    0.477588
  H     -1.853364   -3.252504    1.505191
  H     -3.169572   -3.487135    0.335715
  H     -3.120068   -2.022043    1.305059
  H     -1.966311   -1.350154   -2.323231
  H      2.898401   -2.451335    0.071507
  H     -3.446376   -1.750467   -1.459249
  C     -2.657849    0.229830   -1.033606
  H     -3.218209    0.665004   -1.870329
  H     -1.662127    0.697289   -1.035583
  C     -3.339187    0.529952    0.276113
  H     -2.729032    0.336715    1.160848
  C     -4.577823    1.009110    0.490811
  C     -5.576169    1.342094   -0.593751
  H     -5.863756    2.402483   -0.543311
  H     -5.203107    1.140936   -1.601228
  H     -6.502329    0.765854   -0.455180
  C     -5.077451    1.264445    1.895564
  H     -4.323284    1.014034    2.649549
  H     -5.359086    2.319277    2.030161
  H     -5.981947    0.675287    2.107020

----------------------------
CARTESIAN COORDINATES (A.U.)
----------------------------
  NO LB      ZA    FRAG     MASS         X           Y           Z
   0 C     6.0000    0    12.011    8.877292    3.078138    2.717071
   1 C     6.0000    0    12.011    6.912292    1.521816    1.326803
   2 C     6.0000    0    12.011    4.896564    2.654714    0.001727
   3 C     6.0000    0    12.011    4.587264    5.499016   -0.133904
   4 C     6.0000    0    12.011    2.996472    1.222275   -1.311748
   5 C     6.0000    0    12.011    3.281344   -1.463026   -1.195589
   6 C     6.0000    0    12.011    1.309236   -3.134750   -2.468198
   7 C     6.0000    0    12.011   -0.613744   -4.178465   -0.622077
   8 C     6.0000    0    12.011   -3.143155   -3.910368   -0.586632
   9 C     6.0000    0    12.011   -4.698125   -5.181307    1.455557
  10 C     6.0000    0    12.011   -4.642722   -2.429238   -2.540280
  11 C     6.0000    0    12.011    5.313478   -2.568843    0.108672
  12 C     6.0000    0    12.011    7.218252   -1.192517    1.423529
  13 O     8.0000    0    15.999    9.083334   -2.309675    2.608283
  14 O     8.0000    0    15.999    1.156132    2.358766   -2.540013
  15 H     1.0000    0     1.008    8.067602    4.314929    4.182107
  16 H     1.0000    0     1.008    9.990470    4.319132    1.468908
  17 H     1.0000    0     1.008   10.180156    1.755232    3.630954
  18 H     1.0000    0     1.008    6.143419    6.526482    0.761905
  19 H     1.0000    0     1.008    2.816040    6.126599    0.764373
  20 H     1.0000    0     1.008    4.439764    6.139560   -2.106575
  21 H     1.0000    0     1.008    2.260083   -4.754695   -3.375800
  22 H     1.0000    0     1.008    0.376261   -2.041361   -3.954375
  23 H     1.0000    0     1.008    0.225679   -5.292544    0.902510
  24 H     1.0000    0     1.008   -3.502351   -6.146341    2.844398
  25 H     1.0000    0     1.008   -5.989622   -6.589731    0.634409
  26 H     1.0000    0     1.008   -5.896074   -3.821108    2.466203
  27 H     1.0000    0     1.008   -3.715789   -2.551422   -4.390271
  28 H     1.0000    0     1.008    5.477185   -4.632352    0.135129
  29 H     1.0000    0     1.008   -6.512707   -3.307904   -2.757581
  30 C     6.0000    0    12.011   -5.022606    0.434315   -1.953233
  31 H     1.0000    0     1.008   -6.081533    1.256676   -3.534410
  32 H     1.0000    0     1.008   -3.140964    1.317685   -1.956969
  33 C     6.0000    0    12.011   -6.310148    1.001463    0.521778
  34 H     1.0000    0     1.008   -5.157123    0.636300    2.193685
  35 C     6.0000    0    12.011   -8.650832    1.906941    0.927499
  36 C     6.0000    0    12.011  -10.537432    2.536190   -1.122027
  37 H     1.0000    0     1.008  -11.080894    4.540036   -1.026709
  38 H     1.0000    0     1.008   -9.832448    2.156057   -3.025883
  39 H     1.0000    0     1.008  -12.287621    1.447254   -0.860165
  40 C     6.0000    0    12.011   -9.594992    2.389455    3.582097
  41 H     1.0000    0     1.008   -8.169823    1.916247    5.006923
  42 H     1.0000    0     1.008  -10.127204    4.382799    3.836449
  43 H     1.0000    0     1.008  -11.304242    1.276108    3.981692

--------------------------------
INTERNAL COORDINATES (ANGSTROEM)
--------------------------------
 C      0   0   0     0.000000000000     0.00000000     0.00000000
 C      1   0   0     1.516829696811     0.00000000     0.00000000
 C      2   1   0     1.410279022670   121.92818741     0.00000000
 C      3   2   1     1.515712984608   121.82658860     0.60779574
 C      3   2   1     1.438296191673   123.02450314   180.58622498
 C      5   3   2     1.430295419650   115.41354062   359.88210622
 C      6   5   3     1.524857118310   119.02970141   178.19052977
 C      7   6   5     1.514903852439   112.73253484   260.60732121
 C      8   7   6     1.346134653411   129.67848689   121.08347894
 C      9   8   7     1.515679962202   120.19787364   179.04563521
 C      9   8   7     1.520791929017   124.31061612     0.63357920
 C      6   5   3     1.405411376286   121.02521133   359.43490969
 C     12   6   5     1.424979511895   124.62584820     0.62150076
 O     13  12   6     1.310204335566   122.40295065   180.19131438
 O      5   3   2     1.316269174617   121.00145542   180.47091896
 H      1   2   3     1.101346968879   113.41408350    58.49198613
 H      1   2   3     1.102054461197   113.53319700   297.40714237
 H      1   2   3     1.095117820393   107.37889196   178.09666322
 H      4   3   2     1.094741822629   113.04540697     4.38508977
 H      4   3   2     1.102162957188   111.75425296   242.74249819
 H      4   3   2     1.100317619130   111.00768871   126.09385924
 H      7   6   5     1.103949885560   109.31104691   140.89626084
 H      7   6   5     1.094087535777   108.63185695    23.66157896
 H      8   7   6     1.093512497898   113.54517439   301.79050960
 H     10   9   8     1.096054500381   111.80254644     3.88512246
 H     10   9   8     1.100625955635   110.86033097   243.41405911
 H     10   9   8     1.098170670519   111.70229232   125.28386461
 H     11   9   8     1.096891359526   110.05967787    32.18758556
 H     12   6   5     1.095482155410   118.80418391   180.70183701
 H     11   9   8     1.099379866707   108.83213852   148.56194605
 C     11   9   8     1.559849840501   115.62808578   270.80817738
 H     31  11   9     1.097034860651   107.41499344   178.52253722
 H     31  11   9     1.099992726396   107.20665521    63.81585765
 C     31  11   9     1.506538780022   115.14734884   302.30120700
 H     34  31  11     1.091963972577   114.60846247    71.61925447
 C     34  31  11     1.345328604146   128.76143791   250.95003133
 C     36  34  31     1.511240331042   124.90163794     0.63225441
 H     37  36  34     1.099852926836   110.62535266   239.47182651
 H     37  36  34     1.093000497098   113.29578847     0.90342771
 H     37  36  34     1.099557421256   110.51921022   122.12078219
 C     36  34  31     1.512664596142   120.82551752   180.89087547
 H     41  36  34     1.095430243529   111.91393809     0.00000000
 H     41  36  34     1.100047926641   111.10325913   120.97097799
 H     41  36  34     1.099969980563   111.08262448   239.00074879

---------------------------
INTERNAL COORDINATES (A.U.)
---------------------------
 C      0   0   0     0.000000000000     0.00000000     0.00000000
 C      1   0   0     2.866392718772     0.00000000     0.00000000
 C      2   1   0     2.665041125260   121.92818741     0.00000000
 C      3   2   1     2.864282438538   121.82658860     0.60779574
 C      3   2   1     2.717985901723   123.02450314   180.58622498
 C      5   3   2     2.702866633740   115.41354062   359.88210622
 C      6   5   3     2.881562346967   119.02970141   178.19052977
 C      7   6   5     2.862753400331   112.73253484   260.60732121
 C      8   7   6     2.543825834327   129.67848689   121.08347894
 C      9   8   7     2.864220035234   120.19787364   179.04563521
 C      9   8   7     2.873880252519   124.31061612     0.63357920
 C      6   5   3     2.655842606677   121.02521133   359.43490969
 C     12   6   5     2.692821023930   124.62584820     0.62150076
 O     13  12   6     2.475927373696   122.40295065   180.19131438
 O      5   3   2     2.487388258549   121.00145542   180.47091896
 H      1   2   3     2.081244149606   113.41408350    58.49198613
 H      1   2   3     2.082581116328   113.53319700   297.40714237
 H      1   2   3     2.069472764920   107.37889196   178.09666322
 H      4   3   2     2.068762232118   113.04540697     4.38508977
 H      4   3   2     2.082786144039   111.75425296   242.74249819
 H      4   3   2     2.079298960484   111.00768871   126.09385924
 H      7   6   5     2.086162949283   109.31104691   140.89626084
 H      7   6   5     2.067525809155   108.63185695    23.66157896
 H      8   7   6     2.066439145048   113.54517439   301.79050960
 H     10   9   8     2.071242833571   111.80254644     3.88512246
 H     10   9   8     2.079881632035   110.86033097   243.41405911
 H     10   9   8     2.075241815585   111.70229232   125.28386461
 H     11   9   8     2.072824268168   110.05967787    32.18758556
 H     12   6   5     2.070161258322   118.80418391   180.70183701
 H     11   9   8     2.077526865223   108.83213852   148.56194605
 C     11   9   8     2.947689008588   115.62808578   270.80817738
 H     31  11   9     2.073095445994   107.41499344   178.52253722
 H     31  11   9     2.078685002194   107.20665521    63.81585765
 C     31  11   9     2.846945704373   115.14734884   302.30120700
 H     34  31  11     2.063512856279   114.60846247    71.61925447
 C     34  31  11     2.542302621966   128.76143791   250.95003133
 C     36  34  31     2.855830348206   124.90163794     0.63225441
 H     37  36  34     2.078420819312   110.62535266   239.47182651
 H     37  36  34     2.065471603756   113.29578847     0.90342771
 H     37  36  34     2.077862394695   110.51921022   122.12078219
 C     36  34  31     2.858521819187   120.82551752   180.89087547
 H     41  36  34     2.070063159084   111.91393809     0.00000000
 H     41  36  34     2.078789315540   111.10325913   120.97097799
 H     41  36  34     2.078642018799   111.08262448   239.00074879


           ************************************************************
           *        Program running with 4 parallel MPI-processes     *
           *              working on a common directory               *
           ************************************************************
------------------------------------------------------------------------------
                   ___                                                        
                  /   \      - P O W E R E D   B Y -                         
                 /     \                                                     
                 |  |  |   _    _      __       _____    __    __             
                 |  |  |  | |  | |    /  \     |  _  \  |  |  /  |          
                  \  \/   | |  | |   /    \    | | | |  |  | /  /          
                 / \  \   | |__| |  /  /\  \   | |_| |  |  |/  /          
                |  |  |   |  __  | /  /__\  \  |    /   |      \           
                |  |  |   | |  | | |   __   |  |    \   |  |\   \          
                \     /   | |  | | |  |  |  |  | |\  \  |  | \   \       
                 \___/    |_|  |_| |__|  |__|  |_| \__\ |__|  \__/        
                                                                              
                      - O R C A' S   B I G   F R I E N D -                    
                                      &                                       
                       - I N T E G R A L  F E E D E R -                       
                                                                              
 v1 FN, 2020, v2 2021                                                         
------------------------------------------------------------------------------


Reading SHARK input file PQ2_2e_0H_B3LYP_631Gd_opt.SHARKINP.tmp ... ok
----------------------
SHARK INTEGRAL PACKAGE
----------------------

Number of atoms                             ...     44
Number of basis functions                   ...    328
Number of shells                            ...    168
Maximum angular momentum                    ...      2
Integral batch strategy                     ... SHARK/LIBINT Hybrid
RI-J (if used) integral strategy            ... SPLIT-RIJ (Revised 2003 algorithm where possible)
Printlevel                                  ...      1
Contraction scheme used                     ... SEGMENTED contraction
Coulomb Range Separation                    ... NOT USED
Exchange Range Separation                   ... NOT USED
Finite Nucleus Model                        ... NOT USED
Auxiliary Coulomb fitting basis             ... AVAILABLE
   # of basis functions in Aux-J            ...   1244
   # of shells in Aux-J                     ...    420
   Maximum angular momentum in Aux-J        ...      4
Auxiliary J/K fitting basis                 ... NOT available
Auxiliary Correlation fitting basis         ... NOT available
Auxiliary 'external' fitting basis          ... NOT available
Integral threshold                          ...     2.500000e-11
Primitive cut-off                           ...     2.500000e-12
Primitive pair pre-selection threshold      ...     2.500000e-12

Calculating pre-screening integrals         ... done (  0.1 sec) Dimension = 168
Organizing shell pair data                  ... done (  0.1 sec)
Shell pair information
Total number of shell pairs                 ...     14196
Shell pairs after pre-screening             ...      9853
Total number of primitive shell pairs       ...     79098
Primitive shell pairs kept                  ...     30406
          la=0 lb=0:   3879 shell pairs
          la=1 lb=0:   3257 shell pairs
          la=1 lb=1:    697 shell pairs
          la=2 lb=0:   1315 shell pairs
          la=2 lb=1:    586 shell pairs
          la=2 lb=2:    119 shell pairs

Calculating one electron integrals          ... done (  0.0 sec)
Calculating RI/J V-Matrix + Cholesky decomp.... done (  0.1 sec)
Calculating Nuclear repulsion               ... done (  0.0 sec) ENN=   1485.063039936779 Eh

SHARK setup successfully completed in   0.4 seconds

Maximum memory used throughout the entire GTOINT-calculation: 24.2 MB
[1717820190.291369] [eu-a2p-532:97481:0]          mpool.c:38   UCX  WARN  object 0x301d840 was not returned to mpool ucp_requests
[1717820190.291396] [eu-a2p-532:97481:0]          mpool.c:38   UCX  WARN  object 0x301da00 was not returned to mpool ucp_requests
[1717820190.291400] [eu-a2p-532:97481:0]          mpool.c:38   UCX  WARN  object 0x301dbc0 was not returned to mpool ucp_requests
[1717820190.291403] [eu-a2p-532:97481:0]          mpool.c:38   UCX  WARN  object 0x301dd80 was not returned to mpool ucp_requests
[1717820190.291406] [eu-a2p-532:97481:0]          mpool.c:38   UCX  WARN  object 0x301df40 was not returned to mpool ucp_requests
[1717820190.291408] [eu-a2p-532:97481:0]          mpool.c:38   UCX  WARN  object 0x301e100 was not returned to mpool ucp_requests
[1717820190.291411] [eu-a2p-532:97481:0]          mpool.c:38   UCX  WARN  object 0x301e480 was not returned to mpool ucp_requests
[1717820190.291413] [eu-a2p-532:97481:0]          mpool.c:38   UCX  WARN  object 0x301e640 was not returned to mpool ucp_requests
[1717820190.291416] [eu-a2p-532:97481:0]          mpool.c:38   UCX  WARN  object 0x301e800 was not returned to mpool ucp_requests
[1717820190.291419] [eu-a2p-532:97481:0]          mpool.c:38   UCX  WARN  object 0x301e9c0 was not returned to mpool ucp_requests
[1717820190.291421] [eu-a2p-532:97481:0]          mpool.c:38   UCX  WARN  object 0x301eb80 was not returned to mpool ucp_requests
[1717820190.291424] [eu-a2p-532:97481:0]          mpool.c:38   UCX  WARN  object 0x301ed40 was not returned to mpool ucp_requests
[1717820190.291468] [eu-a2p-532:97483:0]          mpool.c:38   UCX  WARN  object 0x3fbfdc0 was not returned to mpool ucp_requests
[1717820190.291487] [eu-a2p-532:97483:0]          mpool.c:38   UCX  WARN  object 0x3fbff80 was not returned to mpool ucp_requests
[1717820190.291491] [eu-a2p-532:97483:0]          mpool.c:38   UCX  WARN  object 0x3fc0140 was not returned to mpool ucp_requests
[1717820190.291494] [eu-a2p-532:97483:0]          mpool.c:38   UCX  WARN  object 0x3fc0300 was not returned to mpool ucp_requests
[1717820190.291497] [eu-a2p-532:97483:0]          mpool.c:38   UCX  WARN  object 0x3fc04c0 was not returned to mpool ucp_requests
[1717820190.291499] [eu-a2p-532:97483:0]          mpool.c:38   UCX  WARN  object 0x3fc0680 was not returned to mpool ucp_requests
[1717820190.291502] [eu-a2p-532:97483:0]          mpool.c:38   UCX  WARN  object 0x3fc0840 was not returned to mpool ucp_requests
[1717820190.291504] [eu-a2p-532:97483:0]          mpool.c:38   UCX  WARN  object 0x3fc0a00 was not returned to mpool ucp_requests
[1717820190.291507] [eu-a2p-532:97483:0]          mpool.c:38   UCX  WARN  object 0x3fc0bc0 was not returned to mpool ucp_requests
[1717820190.291510] [eu-a2p-532:97483:0]          mpool.c:38   UCX  WARN  object 0x3fc0d80 was not returned to mpool ucp_requests
[1717820190.291512] [eu-a2p-532:97483:0]          mpool.c:38   UCX  WARN  object 0x3fc0f40 was not returned to mpool ucp_requests
[1717820190.291515] [eu-a2p-532:97483:0]          mpool.c:38   UCX  WARN  object 0x3fc1100 was not returned to mpool ucp_requests
[1717820190.291517] [eu-a2p-532:97483:0]          mpool.c:38   UCX  WARN  object 0x3fc12c0 was not returned to mpool ucp_requests
[1717820190.291520] [eu-a2p-532:97483:0]          mpool.c:38   UCX  WARN  object 0x3fc1480 was not returned to mpool ucp_requests
[1717820190.291522] [eu-a2p-532:97483:0]          mpool.c:38   UCX  WARN  object 0x3fc1640 was not returned to mpool ucp_requests
[1717820190.291525] [eu-a2p-532:97483:0]          mpool.c:38   UCX  WARN  object 0x3fc1800 was not returned to mpool ucp_requests
[1717820190.291527] [eu-a2p-532:97483:0]          mpool.c:38   UCX  WARN  object 0x3fc19c0 was not returned to mpool ucp_requests
[1717820190.291530] [eu-a2p-532:97483:0]          mpool.c:38   UCX  WARN  object 0x3fc1b80 was not returned to mpool ucp_requests
[1717820190.291532] [eu-a2p-532:97483:0]          mpool.c:38   UCX  WARN  object 0x3fc1d40 was not returned to mpool ucp_requests
[1717820190.296393] [eu-a2p-532:97482:0]          mpool.c:38   UCX  WARN  object 0x3675dc0 was not returned to mpool ucp_requests
[1717820190.296425] [eu-a2p-532:97482:0]          mpool.c:38   UCX  WARN  object 0x3675f80 was not returned to mpool ucp_requests
[1717820190.296430] [eu-a2p-532:97482:0]          mpool.c:38   UCX  WARN  object 0x3676140 was not returned to mpool ucp_requests
[1717820190.296433] [eu-a2p-532:97482:0]          mpool.c:38   UCX  WARN  object 0x3676300 was not returned to mpool ucp_requests
[1717820190.296436] [eu-a2p-532:97482:0]          mpool.c:38   UCX  WARN  object 0x36764c0 was not returned to mpool ucp_requests
[1717820190.296439] [eu-a2p-532:97482:0]          mpool.c:38   UCX  WARN  object 0x3676680 was not returned to mpool ucp_requests
[1717820190.296442] [eu-a2p-532:97482:0]          mpool.c:38   UCX  WARN  object 0x3676840 was not returned to mpool ucp_requests
[1717820190.296445] [eu-a2p-532:97482:0]          mpool.c:38   UCX  WARN  object 0x3676a00 was not returned to mpool ucp_requests
[1717820190.296447] [eu-a2p-532:97482:0]          mpool.c:38   UCX  WARN  object 0x3676bc0 was not returned to mpool ucp_requests
[1717820190.296450] [eu-a2p-532:97482:0]          mpool.c:38   UCX  WARN  object 0x3676d80 was not returned to mpool ucp_requests
[1717820190.296453] [eu-a2p-532:97482:0]          mpool.c:38   UCX  WARN  object 0x3676f40 was not returned to mpool ucp_requests
[1717820190.296456] [eu-a2p-532:97482:0]          mpool.c:38   UCX  WARN  object 0x3677100 was not returned to mpool ucp_requests
[1717820190.296459] [eu-a2p-532:97482:0]          mpool.c:38   UCX  WARN  object 0x36772c0 was not returned to mpool ucp_requests
[1717820190.296462] [eu-a2p-532:97482:0]          mpool.c:38   UCX  WARN  object 0x3677480 was not returned to mpool ucp_requests
[1717820190.296465] [eu-a2p-532:97482:0]          mpool.c:38   UCX  WARN  object 0x3677640 was not returned to mpool ucp_requests
[1717820190.296467] [eu-a2p-532:97482:0]          mpool.c:38   UCX  WARN  object 0x3677800 was not returned to mpool ucp_requests
[1717820190.296470] [eu-a2p-532:97482:0]          mpool.c:38   UCX  WARN  object 0x36779c0 was not returned to mpool ucp_requests
[1717820190.296473] [eu-a2p-532:97482:0]          mpool.c:38   UCX  WARN  object 0x3677b80 was not returned to mpool ucp_requests
[1717820190.296476] [eu-a2p-532:97482:0]          mpool.c:38   UCX  WARN  object 0x3677d40 was not returned to mpool ucp_requests


           ************************************************************
           *        Program running with 4 parallel MPI-processes     *
           *              working on a common directory               *
           ************************************************************

Diagonalization of the overlap matrix:
Smallest eigenvalue                        ... 4.701e-04
Time for diagonalization                   ...    0.015 sec
Threshold for overlap eigenvalues          ... 1.000e-08
Number of eigenvalues below threshold      ... 0
Time for construction of square roots      ...    0.008 sec
Total time needed                          ...    0.024 sec

-------------------
DFT GRID GENERATION
-------------------

General Integration Accuracy     IntAcc      ... 4.959
Radial Grid Type                 RadialGrid  ... OptM3 with GC (2021)
Angular Grid (max. ang.)         AngularGrid ... 6 (Lebedev-590)
Angular grid pruning method      GridPruning ... 4 (adaptive)
Weight generation scheme         WeightScheme... Becke
Basis function cutoff            BFCut       ... 1.0000e-11
Integration weight cutoff        WCut        ... 1.0000e-14
Angular grids for H and He will be reduced by one unit
Partially contracted basis set               ... off
Rotationally invariant grid construction     ... off

Total number of grid points                  ...   488414
Total number of batches                      ...     7653
Average number of points per batch           ...       63
Average number of grid points per atom       ...    11100
Time for grid setup =    6.615 sec

--------------------
COSX GRID GENERATION
--------------------

GRIDX 1
-------
General Integration Accuracy     IntAcc      ... 4.020
Radial Grid Type                 RadialGrid  ... OptM3 with GC (2021)
Angular Grid (max. ang.)         AngularGrid ... 2 (Lebedev-110)
Angular grid pruning method      GridPruning ... 4 (adaptive)
Weight generation scheme         WeightScheme... Becke
Basis function cutoff            BFCut       ... 1.0000e-11
Integration weight cutoff        WCut        ... 1.0000e-14
Angular grids for H and He will be reduced by one unit
Partially contracted basis set               ... on
Rotationally invariant grid construction     ... off

Total number of grid points                  ...    52812
Total number of batches                      ...      850
Average number of points per batch           ...       62
Average number of grid points per atom       ...     1200
UseSFitting                                  ... on

GRIDX 2
-------
General Integration Accuracy     IntAcc      ... 4.338
Radial Grid Type                 RadialGrid  ... OptM3 with GC (2021)
Angular Grid (max. ang.)         AngularGrid ... 3 (Lebedev-194)
Angular grid pruning method      GridPruning ... 4 (adaptive)
Weight generation scheme         WeightScheme... Becke
Basis function cutoff            BFCut       ... 1.0000e-11
Integration weight cutoff        WCut        ... 1.0000e-14
Angular grids for H and He will be reduced by one unit
Partially contracted basis set               ... on
Rotationally invariant grid construction     ... off

Total number of grid points                  ...   114921
Total number of batches                      ...     1819
Average number of points per batch           ...       63
Average number of grid points per atom       ...     2612
UseSFitting                                  ... on

GRIDX 3
-------
General Integration Accuracy     IntAcc      ... 4.871
Radial Grid Type                 RadialGrid  ... OptM3 with GC (2021)
Angular Grid (max. ang.)         AngularGrid ... 4 (Lebedev-302)
Angular grid pruning method      GridPruning ... 4 (adaptive)
Weight generation scheme         WeightScheme... Becke
Basis function cutoff            BFCut       ... 1.0000e-11
Integration weight cutoff        WCut        ... 1.0000e-14
Angular grids for H and He will be reduced by one unit
Partially contracted basis set               ... on
Rotationally invariant grid construction     ... off

Total number of grid points                  ...   220192
Total number of batches                      ...     3464
Average number of points per batch           ...       63
Average number of grid points per atom       ...     5004
UseSFitting                                  ... on

Time for X-Grid setup             =    3.397 sec


--------------------
CPCM SOLVATION MODEL
--------------------
CPCM parameters:
  Epsilon                                         ...      80.4000
  Refrac                                          ...       1.3300
  Rsolv                                           ...       1.3000
  Surface type                                    ... GAUSSIAN VDW
  Epsilon function type                           ...         CPCM
Radii:
 Radius for C  used is    3.8550 Bohr (=   2.0400 Ang.)
 Radius for O  used is    3.4469 Bohr (=   1.8240 Ang.)
 Radius for H  used is    2.4944 Bohr (=   1.3200 Ang.)
Calculating surface                               ...        done! (  0.0s)
GEPOL surface points                              ...         2372
GEPOL Volume                                      ...    2462.6671
GEPOL Surface-area                                ...    1286.3017
Calculating surface distance matrix               ...        done! (  0.0s)
Performing Cholesky decomposition & store         ...        done! (  0.2s)
Overall time for CPCM initialization              ...                 0.2s
--------------
SCF ITERATIONS
--------------
ITER       Energy         Delta-E        Max-DP      RMS-DP      [F,P]     Damp
               ***  Starting incremental Fock matrix formation  ***
  0   -850.4212654377   0.000000000000 0.00385815  0.00005553  0.0237459 0.7000
                      *** Initiating the SOSCF procedure ***
                      *** Re-Reading the Fockian *** 
                      *** Removing any level shift *** 
ITER      Energy       Delta-E        Grad      Rot      Max-DP    RMS-DP
  1   -850.42179576  -0.0005303247  0.001055  0.001055  0.011826  0.000182
               *** Restarting incremental Fock matrix formation ***
  2   -850.42326074  -0.0014649785  0.000613  0.001095  0.003895  0.000053
  3   -850.42330404  -0.0000432965  0.000090  0.000340  0.000697  0.000014
  4   -850.42330355   0.0000004846  0.000163  0.000221  0.000477  0.000007
  5   -850.42330512  -0.0000015664  0.000022  0.000063  0.000102  0.000002
  6   -850.42330509   0.0000000262  0.000029  0.000041  0.000070  0.000001
                  ***Gradient check signals convergence***
              ***Rediagonalizing the Fockian in SOSCF/NRSCF***

               *****************************************************
               *                     SUCCESS                       *
               *           SCF CONVERGED AFTER   7 CYCLES          *
               *****************************************************

Old exchange energy                            =    -23.778069777 Eh
New exchange energy                            =    -23.778072640 Eh
Exchange energy change after final integration =     -0.000002864 Eh
Total energy after final integration           =   -850.423308002 Eh
Final COS-X integration done in                =    20.407 sec
Total Energy       :         -850.42330800 Eh          -23141.19469 eV
  Last Energy change         ...   -4.4774e-08  Tolerance :   1.0000e-08
  Last MAX-Density change    ...    6.6613e-15  Tolerance :   1.0000e-07
             **** THE GBW FILE WAS UPDATED (PQ2_2e_0H_B3LYP_631Gd_opt.gbw) ****
             **** DENSITY PQ2_2e_0H_B3LYP_631Gd_opt.scfp WAS UPDATED ****
             **** ENERGY FILE WAS UPDATED (PQ2_2e_0H_B3LYP_631Gd_opt.en.tmp) ****
             **** THE GBW FILE WAS UPDATED (PQ2_2e_0H_B3LYP_631Gd_opt.gbw) ****
             **** DENSITY PQ2_2e_0H_B3LYP_631Gd_opt.scfp WAS UPDATED ****
Total SCF time: 0 days 0 hours 1 min 53 sec 

Maximum memory used throughout the entire SCF-calculation: 163.6 MB

-------------------------   --------------------
FINAL SINGLE POINT ENERGY      -850.423308001540
-------------------------   --------------------


           ************************************************************
           *        Program running with 4 parallel MPI-processes     *
           *              working on a common directory               *
           ************************************************************
------------------------------------------------------------------------------
                         ORCA SCF GRADIENT CALCULATION
------------------------------------------------------------------------------

 ... reading COSX grid (gridx3)
Gradient of the Kohn-Sham DFT energy:
Kohn-Sham wavefunction type      ... RKS
Hartree-Fock exchange scaling    ...    0.200
Number of operators              ...    1
Number of atoms                  ...   44
Basis set dimensions             ...  328
Integral neglect threshold       ... 2.5e-11
Integral primitive cutoff        ... 2.5e-12
SHARK Integral package           ... ON

Nuc. rep. gradient       (SHARK) ... done (  0.0 sec)
HCore & Overlap gradient (SHARK) ... done (  0.3 sec)
RI-J gradient            (SHARK) ... done (  1.6 sec)
COSX-gradient                    ... done ( 31.9 sec)
Exchange-correlation gradient    ... done

------------------
CARTESIAN GRADIENT
------------------

   1   C   :    0.000036226    0.000157189    0.000099751
   2   C   :    0.000021974   -0.000055430   -0.000070497
   3   C   :    0.000157045   -0.000005660    0.000113192
   4   C   :   -0.000046322    0.000048839   -0.000085056
   5   C   :   -0.000138870   -0.000431818   -0.000146121
   6   C   :   -0.000005242    0.000275178   -0.000027703
   7   C   :   -0.000168414   -0.000029636   -0.000071064
   8   C   :    0.000199157   -0.000070651   -0.000082894
   9   C   :   -0.000009231    0.000204443   -0.000206134
  10   C   :    0.000040988   -0.000092463    0.000079674
  11   C   :    0.000016745   -0.000075812    0.000107706
  12   C   :    0.000368406    0.000200428    0.000187300
  13   C   :   -0.000174051   -0.000238785    0.000028198
  14   O   :    0.000022006   -0.000026020   -0.000080029
  15   O   :   -0.000035030    0.000119999   -0.000024601
  16   H   :    0.000020184    0.000022175   -0.000038134
  17   H   :   -0.000039240   -0.000007693   -0.000008145
  18   H   :   -0.000031890   -0.000037440   -0.000003568
  19   H   :    0.000045073   -0.000016400    0.000013104
  20   H   :    0.000024890    0.000021514    0.000054469
  21   H   :   -0.000034113   -0.000018412    0.000042027
  22   H   :    0.000034434   -0.000035851    0.000088458
  23   H   :   -0.000018712    0.000054119    0.000039765
  24   H   :   -0.000119200   -0.000034087    0.000037864
  25   H   :   -0.000034292   -0.000010167    0.000006482
  26   H   :   -0.000007080   -0.000027368    0.000011821
  27   H   :   -0.000019938    0.000032113   -0.000037295
  28   H   :    0.000023434   -0.000001511    0.000002739
  29   H   :   -0.000102534   -0.000035886   -0.000083710
  30   H   :   -0.000036156    0.000043436   -0.000001802
  31   C   :   -0.000003419    0.000196022    0.000008884
  32   H   :   -0.000066033   -0.000035587    0.000028286
  33   H   :    0.000053236   -0.000092839   -0.000013252
  34   C   :    0.000066991   -0.000058620   -0.000145569
  35   H   :   -0.000051648    0.000032760    0.000052044
  36   C   :   -0.000040984    0.000020051    0.000115242
  37   C   :   -0.000039495   -0.000061210   -0.000016575
  38   H   :    0.000041274    0.000036186    0.000004138
  39   H   :   -0.000003706   -0.000002066   -0.000000386
  40   H   :   -0.000021023    0.000049518   -0.000011306
  41   C   :    0.000039939   -0.000004403   -0.000023436
  42   H   :   -0.000006277    0.000006401    0.000021822
  43   H   :   -0.000012533    0.000008463    0.000012433
  44   H   :    0.000004001   -0.000032691   -0.000009167

Difference to translation invariance:
           :   -0.0000494296   -0.0000096750   -0.0000310444

Difference to rotation invariance:
           :    0.0008786334    0.0005535058   -0.0014910064

Norm of the cartesian gradient     ...    0.0010601578
RMS gradient                       ...    0.0000922749
MAX gradient                       ...    0.0004318180

-------
TIMINGS
-------

Total SCF gradient time            ...       45.175 sec

One electron gradient       ....       0.320 sec  (  0.7%)
RI-J Coulomb gradient       ....       1.556 sec  (  3.4%)
COSX gradient               ....      31.875 sec  ( 70.6%)
XC gradient                 ....       9.256 sec  ( 20.5%)
CPCM gradient               ....       0.878 sec  (  1.9%)
   A-Matrix (El+Nuc)        ....       0.224 sec  (  0.5%)
   Potential                ....       0.653 sec  (  1.4%)

Maximum memory used throughout the entire SCFGRAD-calculation: 105.3 MB
------------------------------------------------------------------------------
                         ORCA GEOMETRY RELAXATION STEP
------------------------------------------------------------------------------

Reading the OPT-File                    .... done
Getting information on internals        .... done
Copying old internal coords+grads       .... done
Making the new internal coordinates     .... (new redundants).... done
Validating the new internal coordinates .... (new redundants).... done
Calculating the B-matrix                .... done
Calculating the G,G- and P matrices     .... done
Transforming gradient to internals      .... done
Projecting the internal gradient        .... done
Number of atoms                         ....  44
Number of internal coordinates          .... 217
Current Energy                          ....  -850.423308002 Eh
Current gradient norm                   ....     0.001060158 Eh/bohr
Maximum allowed component of the step   ....  0.300
Current trust radius                    ....  0.300
Updating the Hessian (BFGS)             .... done
Forming the augmented Hessian           .... done
Diagonalizing the augmented Hessian     .... done
Last element of RFO vector              ....  0.998625650
Lowest eigenvalues of augmented Hessian:
 -0.000002952  0.000581264  0.002132404  0.003802207  0.005363316
Length of the computed step             ....  0.052482166
The final length of the internal step   ....  0.052482166
Converting the step to cartesian space:
 Initial RMS(Int)=    0.0035627216
Transforming coordinates:
 Iter   0:  RMS(Cart)=    0.0098716176 RMS(Int)=    0.0035623891
 Iter   1:  RMS(Cart)=    0.0000679096 RMS(Int)=    0.0000502223
 Iter   2:  RMS(Cart)=    0.0000014053 RMS(Int)=    0.0000008044
 Iter   3:  RMS(Cart)=    0.0000000298 RMS(Int)=    0.0000000225
done
Storing new coordinates                 .... done

                                .--------------------.
          ----------------------|Geometry convergence|-------------------------
          Item                value                   Tolerance       Converged
          ---------------------------------------------------------------------
          Energy change      -0.0000043732            0.0000002000      NO
          RMS gradient        0.0000550347            0.0000080000      NO
          MAX gradient        0.0002458739            0.0000300000      NO
          RMS step            0.0035627216            0.0001000000      NO
          MAX step            0.0205947662            0.0002000000      NO
          ........................................................
          Max(Bonds)      0.0002      Max(Angles)    0.08
          Max(Dihed)        1.18      Max(Improp)    0.00
          ---------------------------------------------------------------------

The optimization has not yet converged - more geometry cycles are needed


    ---------------------------------------------------------------------------
                         Redundant Internal Coordinates
                            (Angstroem and degrees)

        Definition                    Value    dE/dq     Step     New-Value
    ----------------------------------------------------------------------------
     1. B(C   1,C   0)                1.5168  0.000103  0.0000    1.5169   
     2. B(C   2,C   1)                1.4103 -0.000024  0.0000    1.4103   
     3. B(C   3,C   2)                1.5157  0.000049  0.0000    1.5157   
     4. B(C   4,C   2)                1.4383  0.000167 -0.0000    1.4383   
     5. B(C   5,C   4)                1.4303 -0.000246 -0.0001    1.4302   
     6. B(C   6,C   5)                1.5249  0.000085  0.0001    1.5249   
     7. B(C   7,C   6)                1.5149 -0.000060 -0.0000    1.5149   
     8. B(C   8,C   7)                1.3461  0.000041  0.0000    1.3462   
     9. B(C   9,C   8)                1.5157  0.000105  0.0000    1.5157   
    10. B(C  10,C   8)                1.5208 -0.000070 -0.0000    1.5208   
    11. B(C  11,C   5)                1.4054  0.000130  0.0001    1.4055   
    12. B(C  12,C  11)                1.4250 -0.000185 -0.0000    1.4249   
    13. B(C  12,C   1)                1.4464  0.000108  0.0001    1.4464   
    14. B(O  13,C  12)                1.3102 -0.000009 -0.0000    1.3102   
    15. B(O  14,C   4)                1.3163  0.000092 -0.0000    1.3162   
    16. B(H  15,C   0)                1.1013 -0.000015  0.0000    1.1014   
    17. B(H  16,C   0)                1.1021 -0.000017 -0.0000    1.1020   
    18. B(H  17,C   0)                1.0951 -0.000004 -0.0000    1.0951   
    19. B(H  18,C   3)                1.0947  0.000030 -0.0000    1.0947   
    20. B(H  19,C   3)                1.1022  0.000010 -0.0002    1.1020   
    21. B(H  20,C   3)                1.1003 -0.000039  0.0002    1.1006   
    22. B(H  21,C   6)                1.1039  0.000006 -0.0000    1.1039   
    23. B(H  22,C   6)                1.0941  0.000003  0.0000    1.0941   
    24. B(H  23,C   7)                1.0935  0.000004  0.0000    1.0935   
    25. B(H  24,C   9)                1.0961 -0.000005 -0.0000    1.0960   
    26. B(H  25,C   9)                1.1006  0.000014  0.0000    1.1006   
    27. B(H  26,C   9)                1.0982  0.000015 -0.0000    1.0982   
    28. B(H  27,C  10)                1.0969  0.000008  0.0000    1.0969   
    29. B(H  28,C  11)                1.0955  0.000023  0.0000    1.0955   
    30. B(H  29,C  10)                1.0994  0.000013  0.0000    1.0994   
    31. B(C  30,C  10)                1.5598  0.000013  0.0000    1.5599   
    32. B(H  31,C  30)                1.0970 -0.000004 -0.0000    1.0970   
    33. B(H  32,C  30)                1.1000  0.000008  0.0000    1.1000   
    34. B(C  33,C  30)                1.5065 -0.000034 -0.0000    1.5065   
    35. B(H  34,C  33)                1.0920  0.000007  0.0000    1.0920   
    36. B(C  35,C  33)                1.3453  0.000044  0.0000    1.3453   
    37. B(C  36,C  35)                1.5112  0.000045  0.0000    1.5113   
    38. B(H  37,C  36)                1.0999  0.000018  0.0000    1.0999   
    39. B(H  38,C  36)                1.0930  0.000005 -0.0000    1.0930   
    40. B(H  39,C  36)                1.0996 -0.000007 -0.0000    1.0995   
    41. B(C  40,C  35)                1.5127 -0.000025  0.0000    1.5127   
    42. B(H  41,C  40)                1.0954  0.000006  0.0000    1.0954   
    43. B(H  42,C  40)                1.1000  0.000012  0.0000    1.1001   
    44. B(H  43,C  40)                1.1000  0.000013  0.0000    1.1000   
    45. A(H  15,C   0,H  17)          108.30  0.000022   -0.00    108.29   
    46. A(H  15,C   0,H  16)          106.01 -0.000018    0.00    106.01   
    47. A(C   1,C   0,H  15)          113.41  0.000038   -0.00    113.41   
    48. A(H  16,C   0,H  17)          108.00  0.000049    0.01    108.01   
    49. A(C   1,C   0,H  17)          107.38 -0.000041   -0.00    107.38   
    50. A(C   1,C   0,H  16)          113.53 -0.000045   -0.00    113.53   
    51. A(C   0,C   1,C   2)          121.93 -0.000174   -0.00    121.93   
    52. A(C   2,C   1,C  12)          121.63 -0.000030   -0.01    121.62   
    53. A(C   0,C   1,C  12)          116.44  0.000204    0.01    116.45   
    54. A(C   1,C   2,C   3)          121.83 -0.000074    0.03    121.86   
    55. A(C   1,C   2,C   4)          123.02  0.000070    0.00    123.03   
    56. A(C   3,C   2,C   4)          115.15  0.000004   -0.03    115.11   
    57. A(H  18,C   3,H  19)          107.66 -0.000008    0.08    107.73   
    58. A(C   2,C   3,H  18)          113.05 -0.000054    0.01    113.06   
    59. A(C   2,C   3,H  20)          111.01  0.000011    0.06    111.07   
    60. A(H  18,C   3,H  20)          108.13  0.000025   -0.05    108.08   
    61. A(H  19,C   3,H  20)          104.83 -0.000001   -0.03    104.81   
    62. A(C   2,C   3,H  19)          111.75  0.000031   -0.07    111.68   
    63. A(C   2,C   4,C   5)          115.41 -0.000093    0.01    115.42   
    64. A(C   2,C   4,O  14)          121.00 -0.000060   -0.02    120.98   
    65. A(C   5,C   4,O  14)          123.58  0.000154    0.02    123.60   
    66. A(C   4,C   5,C  11)          121.03  0.000027   -0.01    121.02   
    67. A(C   4,C   5,C   6)          119.03 -0.000012   -0.01    119.02   
    68. A(C   6,C   5,C  11)          119.93 -0.000015    0.02    119.95   
    69. A(C   5,C   6,C   7)          112.73  0.000191    0.02    112.75   
    70. A(C   7,C   6,H  21)          107.67 -0.000053   -0.01    107.67   
    71. A(H  21,C   6,H  22)          107.67  0.000082    0.01    107.68   
    72. A(C   5,C   6,H  22)          108.63 -0.000064   -0.02    108.62   
    73. A(C   5,C   6,H  21)          109.31 -0.000083    0.00    109.31   
    74. A(C   7,C   6,H  22)          110.69 -0.000077   -0.01    110.68   
    75. A(C   8,C   7,H  23)          116.77 -0.000085   -0.02    116.75   
    76. A(C   6,C   7,H  23)          113.55  0.000177    0.02    113.56   
    77. A(C   6,C   7,C   8)          129.68 -0.000092    0.00    129.68   
    78. A(C   9,C   8,C  10)          115.47  0.000015   -0.01    115.46   
    79. A(C   7,C   8,C  10)          124.31  0.000062    0.02    124.33   
    80. A(C   7,C   8,C   9)          120.20 -0.000077   -0.01    120.19   
    81. A(H  25,C   9,H  26)          106.12  0.000003    0.00    106.12   
    82. A(H  24,C   9,H  26)          108.19  0.000012    0.00    108.19   
    83. A(C   8,C   9,H  26)          111.70 -0.000069   -0.01    111.70   
    84. A(H  24,C   9,H  25)          107.92 -0.000037   -0.00    107.92   
    85. A(C   8,C   9,H  25)          110.86  0.000031   -0.00    110.86   
    86. A(C   8,C   9,H  24)          111.80  0.000057    0.01    111.81   
    87. A(H  29,C  10,C  30)          108.40 -0.000066   -0.00    108.40   
    88. A(H  27,C  10,C  30)          107.02  0.000001   -0.01    107.01   
    89. A(C   8,C  10,C  30)          115.63  0.000069    0.00    115.63   
    90. A(H  27,C  10,H  29)          106.51  0.000020    0.00    106.52   
    91. A(C   8,C  10,H  29)          108.83  0.000029   -0.00    108.83   
    92. A(C   8,C  10,H  27)          110.06 -0.000056    0.01    110.07   
    93. A(C  12,C  11,H  28)          116.57  0.000074    0.01    116.58   
    94. A(C   5,C  11,H  28)          118.80 -0.000187   -0.02    118.79   
    95. A(C   5,C  11,C  12)          124.63  0.000113    0.00    124.63   
    96. A(C  11,C  12,O  13)          122.40  0.000010   -0.00    122.40   
    97. A(C   1,C  12,O  13)          123.32  0.000077    0.00    123.32   
    98. A(C   1,C  12,C  11)          114.27 -0.000087    0.00    114.28   
    99. A(H  32,C  30,C  33)          109.04  0.000091    0.00    109.05   
   100. A(H  31,C  30,C  33)          110.67 -0.000037    0.00    110.67   
   101. A(C  10,C  30,C  33)          115.15 -0.000019   -0.00    115.15   
   102. A(H  31,C  30,H  32)          107.00  0.000042    0.00    107.01   
   103. A(C  10,C  30,H  32)          107.21 -0.000082   -0.01    107.20   
   104. A(C  10,C  30,H  31)          107.41  0.000007    0.00    107.42   
   105. A(H  34,C  33,C  35)          116.63 -0.000070   -0.01    116.62   
   106. A(C  30,C  33,C  35)          128.76 -0.000022    0.01    128.77   
   107. A(C  30,C  33,H  34)          114.61  0.000092   -0.00    114.61   
   108. A(C  36,C  35,C  40)          114.27  0.000024   -0.00    114.27   
   109. A(C  33,C  35,C  40)          120.83  0.000021   -0.00    120.82   
   110. A(C  33,C  35,C  36)          124.90 -0.000045    0.00    124.90   
   111. A(H  38,C  36,H  39)          107.89 -0.000014    0.01    107.90   
   112. A(H  37,C  36,H  39)          106.21 -0.000003   -0.00    106.21   
   113. A(C  35,C  36,H  39)          110.52  0.000071    0.01    110.53   
   114. A(H  37,C  36,H  38)          108.00  0.000004   -0.01    107.99   
   115. A(C  35,C  36,H  38)          113.30 -0.000004    0.00    113.30   
   116. A(C  35,C  36,H  37)          110.63 -0.000054   -0.01    110.62   
   117. A(H  42,C  40,H  43)          106.23  0.000013    0.00    106.23   
   118. A(H  41,C  40,H  43)          108.14 -0.000004   -0.00    108.14   
   119. A(C  35,C  40,H  43)          111.08 -0.000048   -0.00    111.08   
   120. A(H  41,C  40,H  42)          108.13 -0.000012   -0.00    108.13   
   121. A(C  35,C  40,H  42)          111.10  0.000017    0.00    111.11   
   122. A(C  35,C  40,H  41)          111.91  0.000034    0.00    111.92   
   123. D(C   2,C   1,C   0,H  17)    178.10 -0.000012    0.14    178.24   
   124. D(C   2,C   1,C   0,H  15)     58.49 -0.000034    0.15     58.64   
   125. D(C  12,C   1,C   0,H  17)     -2.10 -0.000003    0.13     -1.97   
   126. D(C  12,C   1,C   0,H  15)   -121.71 -0.000026    0.14   -121.57   
   127. D(C   2,C   1,C   0,H  16)    -62.59 -0.000005    0.15    -62.44   
   128. D(C  12,C   1,C   0,H  16)    117.21  0.000003    0.14    117.35   
   129. D(C   3,C   2,C   1,C   0)      0.61 -0.000001   -0.03      0.58   
   130. D(C   4,C   2,C   1,C  12)      0.79 -0.000013   -0.06      0.74   
   131. D(C   4,C   2,C   1,C   0)   -179.41 -0.000003   -0.07   -179.48   
   132. D(C   3,C   2,C   1,C  12)   -179.18 -0.000010   -0.01   -179.20   
   133. D(H  19,C   3,C   2,C   4)     62.76  0.000053   -1.14     61.62   
   134. D(H  20,C   3,C   2,C   1)    126.09  0.000026   -1.14    124.96   
   135. D(H  19,C   3,C   2,C   1)   -117.26  0.000051   -1.18   -118.44   
   136. D(H  18,C   3,C   2,C   4)   -175.59  0.000026   -1.09   -176.68   
   137. D(H  18,C   3,C   2,C   1)      4.39  0.000024   -1.13      3.26   
   138. D(H  20,C   3,C   2,C   4)    -53.89  0.000029   -1.10    -54.99   
   139. D(O  14,C   4,C   2,C   3)      0.45  0.000007    0.02      0.47   
   140. D(O  14,C   4,C   2,C   1)   -179.53  0.000009    0.06   -179.47   
   141. D(C   5,C   4,C   2,C   1)     -0.12  0.000006    0.07     -0.04   
   142. D(C   5,C   4,C   2,C   3)    179.86  0.000003    0.03    179.90   
   143. D(C  11,C   5,C   4,O  14)    178.83 -0.000006   -0.04    178.79   
   144. D(C  11,C   5,C   4,C   2)     -0.57 -0.000001   -0.06     -0.62   
   145. D(C   6,C   5,C   4,C   2)    178.19  0.000018   -0.01    178.18   
   146. D(C   6,C   5,C   4,O  14)     -2.42  0.000013    0.01     -2.41   
   147. D(H  22,C   6,C   5,C  11)   -157.57  0.000029   -0.01   -157.58   
   148. D(H  22,C   6,C   5,C   4)     23.66  0.000009   -0.06     23.60   
   149. D(H  21,C   6,C   5,C  11)    -40.33  0.000044   -0.00    -40.34   
   150. D(H  21,C   6,C   5,C   4)    140.90  0.000025   -0.05    140.84   
   151. D(C   7,C   6,C   5,C  11)     79.38  0.000043   -0.00     79.38   
   152. D(C   7,C   6,C   5,C   4)    -99.39  0.000024   -0.05    -99.44   
   153. D(C   8,C   7,C   6,C   5)    121.08  0.000014   -0.14    120.95   
   154. D(H  23,C   7,C   6,H  22)    179.89  0.000012   -0.13    179.76   
   155. D(H  23,C   7,C   6,H  21)     62.44 -0.000012   -0.14     62.30   
   156. D(H  23,C   7,C   6,C   5)    -58.21  0.000009   -0.14    -58.35   
   157. D(C   8,C   7,C   6,H  22)     -0.82  0.000018   -0.13     -0.94   
   158. D(C   8,C   7,C   6,H  21)   -118.26 -0.000007   -0.13   -118.40   
   159. D(C  10,C   8,C   7,H  23)    179.91  0.000021   -0.01    179.90   
   160. D(C  10,C   8,C   7,C   6)      0.63  0.000014   -0.01      0.62   
   161. D(C   9,C   8,C   7,H  23)     -1.68  0.000009   -0.02     -1.70   
   162. D(C   9,C   8,C   7,C   6)    179.05  0.000002   -0.03    179.02   
   163. D(H  26,C   9,C   8,C  10)    -56.17  0.000020    0.10    -56.07   
   164. D(H  26,C   9,C   8,C   7)    125.28  0.000030    0.11    125.39   
   165. D(H  25,C   9,C   8,C  10)     61.96 -0.000000    0.09     62.05   
   166. D(H  25,C   9,C   8,C   7)   -116.59  0.000009    0.10   -116.48   
   167. D(H  24,C   9,C   8,C  10)   -177.57  0.000013    0.09   -177.48   
   168. D(H  24,C   9,C   8,C   7)      3.89  0.000023    0.10      3.98   
   169. D(C  30,C  10,C   8,C   9)     92.33 -0.000005    0.03     92.36   
   170. D(C  30,C  10,C   8,C   7)    -89.19 -0.000018    0.02    -89.17   
   171. D(H  29,C  10,C   8,C   9)    -29.92  0.000010    0.03    -29.89   
   172. D(H  29,C  10,C   8,C   7)    148.56 -0.000002    0.02    148.58   
   173. D(H  27,C  10,C   8,C   9)   -146.29  0.000001    0.03   -146.27   
   174. D(H  27,C  10,C   8,C   7)     32.19 -0.000011    0.02     32.20   
   175. D(H  28,C  11,C   5,C   6)      1.96 -0.000001   -0.02      1.94   
   176. D(H  28,C  11,C   5,C   4)   -179.30  0.000019    0.03   -179.27   
   177. D(C  12,C  11,C   5,C   6)   -178.12 -0.000015   -0.02   -178.15   
   178. D(C  12,C  11,C   5,C   4)      0.62  0.000004    0.03      0.65   
   179. D(C   1,C  12,C  11,H  28)    179.96 -0.000024   -0.01    179.95   
   180. D(C   1,C  12,C  11,C   5)      0.04 -0.000010   -0.01      0.04   
   181. D(O  13,C  12,C   1,C   2)    179.12 -0.000038   -0.00    179.12   
   182. D(O  13,C  12,C   1,C   0)     -0.68 -0.000046    0.01     -0.67   
   183. D(C  11,C  12,C   1,C   2)     -0.73  0.000015    0.02     -0.71   
   184. D(O  13,C  12,C  11,C   5)   -179.81  0.000042    0.01   -179.80   
   185. D(C  11,C  12,C   1,C   0)    179.47  0.000006    0.03    179.50   
   186. D(O  13,C  12,C  11,H  28)      0.11  0.000028    0.01      0.12   
   187. D(C  33,C  30,C  10,H  29)     64.78 -0.000029    0.11     64.88   
   188. D(C  33,C  30,C  10,H  27)    179.30 -0.000038    0.11    179.41   
   189. D(C  33,C  30,C  10,C   8)    -57.70 -0.000064    0.11    -57.59   
   190. D(H  32,C  30,C  10,H  29)   -173.71  0.000014    0.10   -173.61   
   191. D(H  32,C  30,C  10,H  27)    -59.19  0.000006    0.10    -59.08   
   192. D(H  32,C  30,C  10,C   8)     63.82 -0.000020    0.11     63.92   
   193. D(H  31,C  30,C  10,H  29)    -59.00  0.000027    0.10    -58.90   
   194. D(H  31,C  30,C  10,H  27)     55.52  0.000018    0.10     55.62   
   195. D(H  31,C  30,C  10,C   8)    178.52 -0.000008    0.10    178.63   
   196. D(C  35,C  33,C  30,H  32)    130.44  0.000046   -0.22    130.22   
   197. D(C  35,C  33,C  30,H  31)     12.99 -0.000039   -0.22     12.77   
   198. D(C  35,C  33,C  30,C  10)   -109.05 -0.000005   -0.23   -109.28   
   199. D(H  34,C  33,C  30,H  32)    -48.90  0.000044   -0.19    -49.09   
   200. D(H  34,C  33,C  30,H  31)   -166.34 -0.000041   -0.20   -166.54   
   201. D(H  34,C  33,C  30,C  10)     71.62 -0.000007   -0.21     71.41   
   202. D(C  40,C  35,C  33,H  34)      0.21 -0.000011   -0.02      0.19   
   203. D(C  40,C  35,C  33,C  30)   -179.11 -0.000013    0.01   -179.10   
   204. D(C  36,C  35,C  33,H  34)    179.95 -0.000013   -0.04    179.91   
   205. D(C  36,C  35,C  33,C  30)      0.63 -0.000015   -0.01      0.62   
   206. D(H  39,C  36,C  35,C  40)    -58.12  0.000033    0.31    -57.81   
   207. D(H  39,C  36,C  35,C  33)    122.12  0.000034    0.33    122.45   
   208. D(H  38,C  36,C  35,C  40)   -179.34  0.000002    0.30   -179.04   
   209. D(H  38,C  36,C  35,C  33)      0.90  0.000004    0.32      1.22   
   210. D(H  37,C  36,C  35,C  40)     59.23  0.000039    0.31     59.54   
   211. D(H  37,C  36,C  35,C  33)   -120.53  0.000041    0.33   -120.20   
   212. D(H  43,C  40,C  35,C  36)     59.23  0.000017    0.12     59.35   
   213. D(H  43,C  40,C  35,C  33)   -121.00  0.000015    0.10   -120.90   
   214. D(H  42,C  40,C  35,C  36)    -58.80  0.000021    0.12    -58.68   
   215. D(H  42,C  40,C  35,C  33)    120.97  0.000019    0.10    121.07   
   216. D(H  41,C  40,C  35,C  36)   -179.78  0.000001    0.11   -179.67   
   217. D(H  41,C  40,C  35,C  33)     -0.02 -0.000000    0.09      0.08   
    ----------------------------------------------------------------------------

         *************************************************************
         *                GEOMETRY OPTIMIZATION CYCLE  34            *
         *************************************************************
---------------------------------
CARTESIAN COORDINATES (ANGSTROEM)
---------------------------------
  C      4.692134    1.633242    1.438633
  C      3.653767    0.807362    0.703375
  C      2.587271    1.404679    0.000025
  C      2.421343    2.909456   -0.074592
  C      1.583944    0.644661   -0.695875
  C      1.735500   -0.776017   -0.631710
  C      0.693755   -1.662350   -1.305903
  C     -0.325013   -2.214880   -0.330389
  C     -1.663494   -2.072309   -0.312726
  C     -2.487643   -2.745849    0.766421
  C     -2.456003   -1.287129   -1.346222
  C      2.810549   -1.359094    0.060873
  C      3.816845   -0.628831    0.756969
  O      4.803614   -1.218186    1.385898
  O      0.611093    1.244603   -1.348626
  H      4.262546    2.286825    2.214049
  H      5.279470    2.291175    0.777864
  H      5.383180    0.934685    1.922073
  H      3.233347    3.455211    0.416522
  H      1.472976    3.237582    0.380721
  H      2.364185    3.249800   -1.119643
  H      1.198463   -2.519561   -1.784596
  H      0.200788   -1.084733   -2.093553
  H      0.117817   -2.805480    0.476378
  H     -1.855794   -3.256318    1.502298
  H     -3.169768   -3.491550    0.330489
  H     -3.123017   -2.026629    1.300272
  H     -1.965065   -1.351073   -2.325034
  H      2.898011   -2.450979    0.076359
  H     -3.445786   -1.751413   -1.462106
  C     -2.656329    0.228081   -1.034392
  H     -3.217636    0.663958   -1.870098
  H     -1.660398    0.695185   -1.037371
  C     -3.335868    0.527510    0.276367
  H     -2.725802    0.330276    1.160288
  C     -4.572607    1.010656    0.493118
  C     -5.570425    1.350277   -0.589899
  H     -5.849533    2.412985   -0.540002
  H     -5.200838    1.145289   -1.597882
  H     -6.500834    0.781537   -0.448994
  C     -5.070220    1.264474    1.898865
  H     -4.315807    1.011113    2.651623
  H     -5.349589    2.319620    2.035753
  H     -5.975690    0.676732    2.110143

----------------------------
CARTESIAN COORDINATES (A.U.)
----------------------------
  NO LB      ZA    FRAG     MASS         X           Y           Z
   0 C     6.0000    0    12.011    8.866849    3.086381    2.718622
   1 C     6.0000    0    12.011    6.904618    1.525693    1.329186
   2 C     6.0000    0    12.011    4.889233    2.654459    0.000047
   3 C     6.0000    0    12.011    4.575676    5.498075   -0.140958
   4 C     6.0000    0    12.011    2.993221    1.218233   -1.315013
   5 C     6.0000    0    12.011    3.279620   -1.466459   -1.193758
   6 C     6.0000    0    12.011    1.311007   -3.141386   -2.467798
   7 C     6.0000    0    12.011   -0.614186   -4.185517   -0.624344
   8 C     6.0000    0    12.011   -3.143548   -3.916096   -0.590966
   9 C     6.0000    0    12.011   -4.700964   -5.188902    1.448326
  10 C     6.0000    0    12.011   -4.641173   -2.432320   -2.543992
  11 C     6.0000    0    12.011    5.311167   -2.568316    0.115033
  12 C     6.0000    0    12.011    7.212792   -1.188319    1.430464
  13 O     8.0000    0    15.999    9.077516   -2.302038    2.618967
  14 O     8.0000    0    15.999    1.154798    2.351959   -2.548535
  15 H     1.0000    0     1.008    8.055045    4.321473    4.183947
  16 H     1.0000    0     1.008    9.976752    4.329694    1.469950
  17 H     1.0000    0     1.008   10.172736    1.766299    3.632192
  18 H     1.0000    0     1.008    6.110141    6.529403    0.787113
  19 H     1.0000    0     1.008    2.783521    6.118144    0.719458
  20 H     1.0000    0     1.008    4.467663    6.141232   -2.115819
  21 H     1.0000    0     1.008    2.264767   -4.761279   -3.372398
  22 H     1.0000    0     1.008    0.379435   -2.049848   -3.956241
  23 H     1.0000    0     1.008    0.222642   -5.301589    0.900224
  24 H     1.0000    0     1.008   -3.506943   -6.153549    2.838931
  25 H     1.0000    0     1.008   -5.989994   -6.598074    0.624533
  26 H     1.0000    0     1.008   -5.901647   -3.829775    2.457158
  27 H     1.0000    0     1.008   -3.713435   -2.553157   -4.393678
  28 H     1.0000    0     1.008    5.476447   -4.631680    0.144298
  29 H     1.0000    0     1.008   -6.511592   -3.309690   -2.762979
  30 C     6.0000    0    12.011   -5.019735    0.431010   -1.954718
  31 H     1.0000    0     1.008   -6.080452    1.254699   -3.533972
  32 H     1.0000    0     1.008   -3.137698    1.313710   -1.960347
  33 C     6.0000    0    12.011   -6.303876    0.996849    0.522257
  34 H     1.0000    0     1.008   -5.151019    0.624131    2.192626
  35 C     6.0000    0    12.011   -8.640975    1.909864    0.931859
  36 C     6.0000    0    12.011  -10.526578    2.551653   -1.114747
  37 H     1.0000    0     1.008  -11.054016    4.559880   -1.020456
  38 H     1.0000    0     1.008   -9.828160    2.164283   -3.019559
  39 H     1.0000    0     1.008  -12.284796    1.476891   -0.848476
  40 C     6.0000    0    12.011   -9.581327    2.389510    3.588335
  41 H     1.0000    0     1.008   -8.155694    1.910726    5.010841
  42 H     1.0000    0     1.008  -10.109258    4.383447    3.847016
  43 H     1.0000    0     1.008  -11.292418    1.278839    3.987592

--------------------------------
INTERNAL COORDINATES (ANGSTROEM)
--------------------------------
 C      0   0   0     0.000000000000     0.00000000     0.00000000
 C      1   0   0     1.516868387705     0.00000000     0.00000000
 C      2   1   0     1.410284910865   121.92528461     0.00000000
 C      3   2   1     1.515734631134   121.85811694     0.58150171
 C      3   2   1     1.438251905721   123.02751385   180.51784539
 C      5   3   2     1.430178762981   115.42242235   359.95526822
 C      6   5   3     1.524911769462   119.02197657   178.18433046
 C      7   6   5     1.514861402385   112.75065108   260.55533551
 C      8   7   6     1.346168631354   129.67970287   120.94581590
 C      9   8   7     1.515729285120   120.19238088   179.02009403
 C      9   8   7     1.520754303616   124.32715630     0.61939838
 C      6   5   3     1.405481781796   121.01536131   359.37701211
 C     12   6   5     1.424944304599   124.63067559     0.64881018
 O     13  12   6     1.310192207060   122.40114512   180.20488587
 O      5   3   2     1.316227816617   120.97771397   180.52971536
 H      1   2   3     1.101356920247   113.41348864    58.64118834
 H      1   2   3     1.102022459848   113.53181790   297.55662533
 H      1   2   3     1.095098919112   107.37633385   178.23817186
 H      4   3   2     1.094711400523   113.05715538     3.26006050
 H      4   3   2     1.101988038976   111.68327572   241.56260435
 H      4   3   2     1.100560317308   111.06587985   124.95557927
 H      7   6   5     1.103942372171   109.31211131   140.84205913
 H      7   6   5     1.094097732986   108.61667188    23.60312387
 H      8   7   6     1.093517305774   113.56252329   301.64564942
 H     10   9   8     1.096049837079   111.80906091     3.98446908
 H     10   9   8     1.100637585005   110.85819402   243.51519291
 H     10   9   8     1.098168614085   111.69520350   125.38914227
 H     11   9   8     1.096896163376   110.06551439    32.20304544
 H     12   6   5     1.095492081679   118.78522560   180.73479681
 H     11   9   8     1.099390508077   108.83016632   148.58250978
 C     11   9   8     1.559880724634   115.63227721   270.82783238
 H     31  11   9     1.097022889984   107.41985967   178.62751447
 H     31  11   9     1.100033455993   107.19683047    63.92088376
 C     31  11   9     1.506491981679   115.14618344   302.40994571
 H     34  31  11     1.091969830990   114.60714559    71.41414192
 C     34  31  11     1.345338780930   128.77189753   250.72195910
 C     36  34  31     1.511260828585   124.90407374     0.61840885
 H     37  36  34     1.099881596572   110.61999427   239.80351627
 H     37  36  34     1.092997815406   113.29625328     1.22324930
 H     37  36  34     1.099535940524   110.52526554   122.45270813
 C     36  34  31     1.512668253431   120.82337960   180.89869904
 H     41  36  34     1.095433691104   111.91576988     0.07769196
 H     41  36  34     1.100053726792   111.10821477   121.06948179
 H     41  36  34     1.099980329051   111.07774887   239.09947116

---------------------------
INTERNAL COORDINATES (A.U.)
---------------------------
 C      0   0   0     0.000000000000     0.00000000     0.00000000
 C      1   0   0     2.866465833965     0.00000000     0.00000000
 C      2   1   0     2.665052252336   121.92528461     0.00000000
 C      3   2   1     2.864323344543   121.85811694     0.58150171
 C      3   2   1     2.717902213404   123.02751385   180.51784539
 C      5   3   2     2.702646184584   115.42242235   359.95526822
 C      6   5   3     2.881665622677   119.02197657   178.18433046
 C      7   6   5     2.862673181356   112.75065108   260.55533551
 C      8   7   6     2.543890043335   129.67970287   120.94581590
 C      9   8   7     2.864313242040   120.19238088   179.02009403
 C      9   8   7     2.873809150817   124.32715630     0.61939838
 C      6   5   3     2.655975653810   121.01536131   359.37701211
 C     12   6   5     2.692754491783   124.63067559     0.64881018
 O     13  12   6     2.475904454141   122.40114512   180.20488587
 O      5   3   2     2.487310103255   120.97771397   180.52971536
 H      1   2   3     2.081262954967   113.41348864    58.64118834
 H      1   2   3     2.082520642542   113.53181790   297.55662533
 H      1   2   3     2.069437046675   107.37633385   178.23817186
 H      4   3   2     2.068704742669   113.05715538     3.26006050
 H      4   3   2     2.082455596522   111.68327572   241.56260435
 H      4   3   2     2.079757593575   111.06587985   124.95557927
 H      7   6   5     2.086148751034   109.31211131   140.84205913
 H      7   6   5     2.067545079087   108.61667188    23.60312387
 H      8   7   6     2.066448230616   113.56252329   301.64564942
 H     10   9   8     2.071234021208   111.80906091     3.98446908
 H     10   9   8     2.079903608360   110.85819402   243.51519291
 H     10   9   8     2.075237929489   111.69520350   125.38914227
 H     11   9   8     2.072833346130   110.06551439    32.20304544
 H     12   6   5     2.070180016253   118.78522560   180.73479681
 H     11   9   8     2.077546974498   108.83016632   148.58250978
 C     11   9   8     2.947747371142   115.63227721   270.82783238
 H     31  11   9     2.073072824713   107.41985967   178.62751447
 H     31  11   9     2.078761969978   107.19683047    63.92088376
 C     31  11   9     2.846857268322   115.14618344   302.40994571
 H     34  31  11     2.063523927074   114.60714559    71.41414192
 C     34  31  11     2.542321853301   128.77189753   250.72195910
 C     36  34  31     2.855869082948   124.90407374     0.61840885
 H     37  36  34     2.078474997262   110.61999427   239.80351627
 H     37  36  34     2.065466536091   113.29625328     1.22324930
 H     37  36  34     2.077821801994   110.52526554   122.45270813
 C     36  34  31     2.858528730461   120.82337960   180.89869904
 H     41  36  34     2.070069674056   111.91576988     0.07769196
 H     41  36  34     2.078800276236   111.10821477   121.06948179
 H     41  36  34     2.078661574608   111.07774887   239.09947116


           ************************************************************
           *        Program running with 4 parallel MPI-processes     *
           *              working on a common directory               *
           ************************************************************
------------------------------------------------------------------------------
                   ___                                                        
                  /   \      - P O W E R E D   B Y -                         
                 /     \                                                     
                 |  |  |   _    _      __       _____    __    __             
                 |  |  |  | |  | |    /  \     |  _  \  |  |  /  |          
                  \  \/   | |  | |   /    \    | | | |  |  | /  /          
                 / \  \   | |__| |  /  /\  \   | |_| |  |  |/  /          
                |  |  |   |  __  | /  /__\  \  |    /   |      \           
                |  |  |   | |  | | |   __   |  |    \   |  |\   \          
                \     /   | |  | | |  |  |  |  | |\  \  |  | \   \       
                 \___/    |_|  |_| |__|  |__|  |_| \__\ |__|  \__/        
                                                                              
                      - O R C A' S   B I G   F R I E N D -                    
                                      &                                       
                       - I N T E G R A L  F E E D E R -                       
                                                                              
 v1 FN, 2020, v2 2021                                                         
------------------------------------------------------------------------------


Reading SHARK input file PQ2_2e_0H_B3LYP_631Gd_opt.SHARKINP.tmp ... ok
----------------------
SHARK INTEGRAL PACKAGE
----------------------

Number of atoms                             ...     44
Number of basis functions                   ...    328
Number of shells                            ...    168
Maximum angular momentum                    ...      2
Integral batch strategy                     ... SHARK/LIBINT Hybrid
RI-J (if used) integral strategy            ... SPLIT-RIJ (Revised 2003 algorithm where possible)
Printlevel                                  ...      1
Contraction scheme used                     ... SEGMENTED contraction
Coulomb Range Separation                    ... NOT USED
Exchange Range Separation                   ... NOT USED
Finite Nucleus Model                        ... NOT USED
Auxiliary Coulomb fitting basis             ... AVAILABLE
   # of basis functions in Aux-J            ...   1244
   # of shells in Aux-J                     ...    420
   Maximum angular momentum in Aux-J        ...      4
Auxiliary J/K fitting basis                 ... NOT available
Auxiliary Correlation fitting basis         ... NOT available
Auxiliary 'external' fitting basis          ... NOT available
Integral threshold                          ...     2.500000e-11
Primitive cut-off                           ...     2.500000e-12
Primitive pair pre-selection threshold      ...     2.500000e-12

Calculating pre-screening integrals         ... done (  0.1 sec) Dimension = 168
Organizing shell pair data                  ... done (  0.0 sec)
Shell pair information
Total number of shell pairs                 ...     14196
Shell pairs after pre-screening             ...      9854
Total number of primitive shell pairs       ...     79098
Primitive shell pairs kept                  ...     30413
          la=0 lb=0:   3878 shell pairs
          la=1 lb=0:   3259 shell pairs
          la=1 lb=1:    697 shell pairs
          la=2 lb=0:   1315 shell pairs
          la=2 lb=1:    586 shell pairs
          la=2 lb=2:    119 shell pairs

Calculating one electron integrals          ... done (  0.0 sec)
Calculating RI/J V-Matrix + Cholesky decomp.... done (  0.1 sec)
Calculating Nuclear repulsion               ... done (  0.0 sec) ENN=   1485.241488186259 Eh

SHARK setup successfully completed in   0.4 seconds

Maximum memory used throughout the entire GTOINT-calculation: 24.2 MB
[1717820351.523830] [eu-a2p-532:98088:0]          mpool.c:38   UCX  WARN  object 0x266fdc0 was not returned to mpool ucp_requests
[1717820351.523860] [eu-a2p-532:98088:0]          mpool.c:38   UCX  WARN  object 0x266ff80 was not returned to mpool ucp_requests
[1717820351.523865] [eu-a2p-532:98088:0]          mpool.c:38   UCX  WARN  object 0x2670140 was not returned to mpool ucp_requests
[1717820351.523869] [eu-a2p-532:98088:0]          mpool.c:38   UCX  WARN  object 0x2670300 was not returned to mpool ucp_requests
[1717820351.523872] [eu-a2p-532:98088:0]          mpool.c:38   UCX  WARN  object 0x26704c0 was not returned to mpool ucp_requests
[1717820351.523876] [eu-a2p-532:98088:0]          mpool.c:38   UCX  WARN  object 0x2670680 was not returned to mpool ucp_requests
[1717820351.523879] [eu-a2p-532:98088:0]          mpool.c:38   UCX  WARN  object 0x2670840 was not returned to mpool ucp_requests
[1717820351.523882] [eu-a2p-532:98088:0]          mpool.c:38   UCX  WARN  object 0x2670a00 was not returned to mpool ucp_requests
[1717820351.523886] [eu-a2p-532:98088:0]          mpool.c:38   UCX  WARN  object 0x2670bc0 was not returned to mpool ucp_requests
[1717820351.523889] [eu-a2p-532:98088:0]          mpool.c:38   UCX  WARN  object 0x2670d80 was not returned to mpool ucp_requests
[1717820351.523892] [eu-a2p-532:98088:0]          mpool.c:38   UCX  WARN  object 0x2670f40 was not returned to mpool ucp_requests
[1717820351.523896] [eu-a2p-532:98088:0]          mpool.c:38   UCX  WARN  object 0x2671100 was not returned to mpool ucp_requests
[1717820351.523899] [eu-a2p-532:98088:0]          mpool.c:38   UCX  WARN  object 0x26712c0 was not returned to mpool ucp_requests
[1717820351.523902] [eu-a2p-532:98088:0]          mpool.c:38   UCX  WARN  object 0x2671480 was not returned to mpool ucp_requests
[1717820351.523905] [eu-a2p-532:98088:0]          mpool.c:38   UCX  WARN  object 0x2671640 was not returned to mpool ucp_requests
[1717820351.523908] [eu-a2p-532:98088:0]          mpool.c:38   UCX  WARN  object 0x2671800 was not returned to mpool ucp_requests
[1717820351.523912] [eu-a2p-532:98088:0]          mpool.c:38   UCX  WARN  object 0x26719c0 was not returned to mpool ucp_requests
[1717820351.523915] [eu-a2p-532:98088:0]          mpool.c:38   UCX  WARN  object 0x2671b80 was not returned to mpool ucp_requests
[1717820351.523918] [eu-a2p-532:98088:0]          mpool.c:38   UCX  WARN  object 0x2671d40 was not returned to mpool ucp_requests
[1717820351.523660] [eu-a2p-532:98089:0]          mpool.c:38   UCX  WARN  object 0x3536dc0 was not returned to mpool ucp_requests
[1717820351.523691] [eu-a2p-532:98089:0]          mpool.c:38   UCX  WARN  object 0x3536f80 was not returned to mpool ucp_requests
[1717820351.523695] [eu-a2p-532:98089:0]          mpool.c:38   UCX  WARN  object 0x3537140 was not returned to mpool ucp_requests
[1717820351.523698] [eu-a2p-532:98089:0]          mpool.c:38   UCX  WARN  object 0x3537300 was not returned to mpool ucp_requests
[1717820351.523701] [eu-a2p-532:98089:0]          mpool.c:38   UCX  WARN  object 0x35374c0 was not returned to mpool ucp_requests
[1717820351.523704] [eu-a2p-532:98089:0]          mpool.c:38   UCX  WARN  object 0x3537680 was not returned to mpool ucp_requests
[1717820351.523707] [eu-a2p-532:98089:0]          mpool.c:38   UCX  WARN  object 0x3537840 was not returned to mpool ucp_requests
[1717820351.523710] [eu-a2p-532:98089:0]          mpool.c:38   UCX  WARN  object 0x3537a00 was not returned to mpool ucp_requests
[1717820351.523712] [eu-a2p-532:98089:0]          mpool.c:38   UCX  WARN  object 0x3537bc0 was not returned to mpool ucp_requests
[1717820351.523715] [eu-a2p-532:98089:0]          mpool.c:38   UCX  WARN  object 0x3537d80 was not returned to mpool ucp_requests
[1717820351.523717] [eu-a2p-532:98089:0]          mpool.c:38   UCX  WARN  object 0x3537f40 was not returned to mpool ucp_requests
[1717820351.523720] [eu-a2p-532:98089:0]          mpool.c:38   UCX  WARN  object 0x3538100 was not returned to mpool ucp_requests
[1717820351.523723] [eu-a2p-532:98089:0]          mpool.c:38   UCX  WARN  object 0x35382c0 was not returned to mpool ucp_requests
[1717820351.523726] [eu-a2p-532:98089:0]          mpool.c:38   UCX  WARN  object 0x3538480 was not returned to mpool ucp_requests
[1717820351.523728] [eu-a2p-532:98089:0]          mpool.c:38   UCX  WARN  object 0x3538640 was not returned to mpool ucp_requests
[1717820351.523731] [eu-a2p-532:98089:0]          mpool.c:38   UCX  WARN  object 0x3538800 was not returned to mpool ucp_requests
[1717820351.523733] [eu-a2p-532:98089:0]          mpool.c:38   UCX  WARN  object 0x35389c0 was not returned to mpool ucp_requests
[1717820351.523736] [eu-a2p-532:98089:0]          mpool.c:38   UCX  WARN  object 0x3538b80 was not returned to mpool ucp_requests
[1717820351.523738] [eu-a2p-532:98089:0]          mpool.c:38   UCX  WARN  object 0x3538d40 was not returned to mpool ucp_requests
[1717820351.524085] [eu-a2p-532:98087:0]          mpool.c:38   UCX  WARN  object 0x29dba00 was not returned to mpool ucp_requests
[1717820351.524109] [eu-a2p-532:98087:0]          mpool.c:38   UCX  WARN  object 0x29dbbc0 was not returned to mpool ucp_requests
[1717820351.524113] [eu-a2p-532:98087:0]          mpool.c:38   UCX  WARN  object 0x29dbd80 was not returned to mpool ucp_requests
[1717820351.524117] [eu-a2p-532:98087:0]          mpool.c:38   UCX  WARN  object 0x29dbf40 was not returned to mpool ucp_requests
[1717820351.524120] [eu-a2p-532:98087:0]          mpool.c:38   UCX  WARN  object 0x29dc100 was not returned to mpool ucp_requests
[1717820351.524122] [eu-a2p-532:98087:0]          mpool.c:38   UCX  WARN  object 0x29dc480 was not returned to mpool ucp_requests
[1717820351.524125] [eu-a2p-532:98087:0]          mpool.c:38   UCX  WARN  object 0x29dc640 was not returned to mpool ucp_requests
[1717820351.524128] [eu-a2p-532:98087:0]          mpool.c:38   UCX  WARN  object 0x29dc800 was not returned to mpool ucp_requests
[1717820351.524131] [eu-a2p-532:98087:0]          mpool.c:38   UCX  WARN  object 0x29dc9c0 was not returned to mpool ucp_requests
[1717820351.524134] [eu-a2p-532:98087:0]          mpool.c:38   UCX  WARN  object 0x29dcb80 was not returned to mpool ucp_requests
[1717820351.524137] [eu-a2p-532:98087:0]          mpool.c:38   UCX  WARN  object 0x29dcd40 was not returned to mpool ucp_requests


           ************************************************************
           *        Program running with 4 parallel MPI-processes     *
           *              working on a common directory               *
           ************************************************************

Diagonalization of the overlap matrix:
Smallest eigenvalue                        ... 4.699e-04
Time for diagonalization                   ...    0.017 sec
Threshold for overlap eigenvalues          ... 1.000e-08
Number of eigenvalues below threshold      ... 0
Time for construction of square roots      ...    0.007 sec
Total time needed                          ...    0.034 sec

-------------------
DFT GRID GENERATION
-------------------

General Integration Accuracy     IntAcc      ... 4.959
Radial Grid Type                 RadialGrid  ... OptM3 with GC (2021)
Angular Grid (max. ang.)         AngularGrid ... 6 (Lebedev-590)
Angular grid pruning method      GridPruning ... 4 (adaptive)
Weight generation scheme         WeightScheme... Becke
Basis function cutoff            BFCut       ... 1.0000e-11
Integration weight cutoff        WCut        ... 1.0000e-14
Angular grids for H and He will be reduced by one unit
Partially contracted basis set               ... off
Rotationally invariant grid construction     ... off

Total number of grid points                  ...   488434
Total number of batches                      ...     7652
Average number of points per batch           ...       63
Average number of grid points per atom       ...    11101
Time for grid setup =    6.556 sec

--------------------
COSX GRID GENERATION
--------------------

GRIDX 1
-------
General Integration Accuracy     IntAcc      ... 4.020
Radial Grid Type                 RadialGrid  ... OptM3 with GC (2021)
Angular Grid (max. ang.)         AngularGrid ... 2 (Lebedev-110)
Angular grid pruning method      GridPruning ... 4 (adaptive)
Weight generation scheme         WeightScheme... Becke
Basis function cutoff            BFCut       ... 1.0000e-11
Integration weight cutoff        WCut        ... 1.0000e-14
Angular grids for H and He will be reduced by one unit
Partially contracted basis set               ... on
Rotationally invariant grid construction     ... off

Total number of grid points                  ...    52808
Total number of batches                      ...      848
Average number of points per batch           ...       62
Average number of grid points per atom       ...     1200
UseSFitting                                  ... on

GRIDX 2
-------
General Integration Accuracy     IntAcc      ... 4.338
Radial Grid Type                 RadialGrid  ... OptM3 with GC (2021)
Angular Grid (max. ang.)         AngularGrid ... 3 (Lebedev-194)
Angular grid pruning method      GridPruning ... 4 (adaptive)
Weight generation scheme         WeightScheme... Becke
Basis function cutoff            BFCut       ... 1.0000e-11
Integration weight cutoff        WCut        ... 1.0000e-14
Angular grids for H and He will be reduced by one unit
Partially contracted basis set               ... on
Rotationally invariant grid construction     ... off

Total number of grid points                  ...   114925
Total number of batches                      ...     1820
Average number of points per batch           ...       63
Average number of grid points per atom       ...     2612
UseSFitting                                  ... on

GRIDX 3
-------
General Integration Accuracy     IntAcc      ... 4.871
Radial Grid Type                 RadialGrid  ... OptM3 with GC (2021)
Angular Grid (max. ang.)         AngularGrid ... 4 (Lebedev-302)
Angular grid pruning method      GridPruning ... 4 (adaptive)
Weight generation scheme         WeightScheme... Becke
Basis function cutoff            BFCut       ... 1.0000e-11
Integration weight cutoff        WCut        ... 1.0000e-14
Angular grids for H and He will be reduced by one unit
Partially contracted basis set               ... on
Rotationally invariant grid construction     ... off

Total number of grid points                  ...   220179
Total number of batches                      ...     3465
Average number of points per batch           ...       63
Average number of grid points per atom       ...     5004
UseSFitting                                  ... on

Time for X-Grid setup             =    3.380 sec


--------------------
CPCM SOLVATION MODEL
--------------------
CPCM parameters:
  Epsilon                                         ...      80.4000
  Refrac                                          ...       1.3300
  Rsolv                                           ...       1.3000
  Surface type                                    ... GAUSSIAN VDW
  Epsilon function type                           ...         CPCM
Radii:
 Radius for C  used is    3.8550 Bohr (=   2.0400 Ang.)
 Radius for O  used is    3.4469 Bohr (=   1.8240 Ang.)
 Radius for H  used is    2.4944 Bohr (=   1.3200 Ang.)
Calculating surface                               ...        done! (  0.0s)
GEPOL surface points                              ...         2371
GEPOL Volume                                      ...    2463.0215
GEPOL Surface-area                                ...    1286.6093
Calculating surface distance matrix               ...        done! (  0.0s)
Performing Cholesky decomposition & store         ...        done! (  0.2s)
Overall time for CPCM initialization              ...                 0.3s
--------------
SCF ITERATIONS
--------------
ITER       Energy         Delta-E        Max-DP      RMS-DP      [F,P]     Damp
               ***  Starting incremental Fock matrix formation  ***
                      *** Initiating the SOSCF procedure ***
                      *** Re-Reading the Fockian *** 
                      *** Removing any level shift *** 
ITER      Energy       Delta-E        Grad      Rot      Max-DP    RMS-DP
  0   -850.42316813 -850.4231681334  0.001472  0.001472  0.003695  0.000049
               *** Restarting incremental Fock matrix formation ***
  1   -850.42329482  -0.0001266844  0.000330  0.000573  0.002107  0.000028
  2   -850.42330882  -0.0000139991  0.000038  0.000091  0.000332  0.000005
  3   -850.42330893  -0.0000001143  0.000048  0.000073  0.000126  0.000002
  4   -850.42330903  -0.0000000960  0.000012  0.000033  0.000078  0.000001
  5   -850.42330904  -0.0000000153  0.000007  0.000022  0.000025  0.000000
  6   -850.42330905  -0.0000000081  0.000006  0.000010  0.000015  0.000000
                  ***Gradient check signals convergence***
              ***Rediagonalizing the Fockian in SOSCF/NRSCF***

               *****************************************************
               *                     SUCCESS                       *
               *           SCF CONVERGED AFTER   7 CYCLES          *
               *****************************************************

Old exchange energy                            =    -23.778059472 Eh
New exchange energy                            =    -23.778062211 Eh
Exchange energy change after final integration =     -0.000002739 Eh
Total energy after final integration           =   -850.423311783 Eh
Final COS-X integration done in                =    20.453 sec
Total Energy       :         -850.42331178 Eh          -23141.19479 eV
  Last Energy change         ...    6.3100e-09  Tolerance :   1.0000e-08
  Last MAX-Density change    ...    4.8850e-15  Tolerance :   1.0000e-07
             **** THE GBW FILE WAS UPDATED (PQ2_2e_0H_B3LYP_631Gd_opt.gbw) ****
             **** DENSITY PQ2_2e_0H_B3LYP_631Gd_opt.scfp WAS UPDATED ****
             **** ENERGY FILE WAS UPDATED (PQ2_2e_0H_B3LYP_631Gd_opt.en.tmp) ****
             **** THE GBW FILE WAS UPDATED (PQ2_2e_0H_B3LYP_631Gd_opt.gbw) ****
             **** DENSITY PQ2_2e_0H_B3LYP_631Gd_opt.scfp WAS UPDATED ****
Total SCF time: 0 days 0 hours 1 min 51 sec 

Maximum memory used throughout the entire SCF-calculation: 163.9 MB

-------------------------   --------------------
FINAL SINGLE POINT ENERGY      -850.423311783340
-------------------------   --------------------


           ************************************************************
           *        Program running with 4 parallel MPI-processes     *
           *              working on a common directory               *
           ************************************************************
------------------------------------------------------------------------------
                         ORCA SCF GRADIENT CALCULATION
------------------------------------------------------------------------------

 ... reading COSX grid (gridx3)
Gradient of the Kohn-Sham DFT energy:
Kohn-Sham wavefunction type      ... RKS
Hartree-Fock exchange scaling    ...    0.200
Number of operators              ...    1
Number of atoms                  ...   44
Basis set dimensions             ...  328
Integral neglect threshold       ... 2.5e-11
Integral primitive cutoff        ... 2.5e-12
SHARK Integral package           ... ON

Nuc. rep. gradient       (SHARK) ... done (  0.0 sec)
HCore & Overlap gradient (SHARK) ... done (  0.4 sec)
RI-J gradient            (SHARK) ... done (  1.6 sec)
COSX-gradient                    ... done ( 25.3 sec)
Exchange-correlation gradient    ... done

------------------
CARTESIAN GRADIENT
------------------

   1   C   :    0.000041052    0.000183914    0.000127717
   2   C   :    0.000050445   -0.000095607   -0.000062950
   3   C   :    0.000166259   -0.000011537    0.000119134
   4   C   :   -0.000063191    0.000063219   -0.000088984
   5   C   :   -0.000166243   -0.000487807   -0.000173539
   6   C   :   -0.000026554    0.000314370   -0.000037362
   7   C   :   -0.000187798   -0.000039276   -0.000087351
   8   C   :    0.000252859   -0.000073151   -0.000107988
   9   C   :   -0.000028904    0.000236110   -0.000229159
  10   C   :    0.000044728   -0.000108794    0.000093977
  11   C   :    0.000034289   -0.000097170    0.000132444
  12   C   :    0.000450735    0.000239853    0.000232928
  13   C   :   -0.000203746   -0.000259098    0.000036304
  14   O   :    0.000018132   -0.000024070   -0.000100411
  15   O   :    0.000002800    0.000154939   -0.000006328
  16   H   :    0.000012024    0.000025327   -0.000051549
  17   H   :   -0.000033638   -0.000007389   -0.000003086
  18   H   :   -0.000031928   -0.000046789   -0.000018544
  19   H   :    0.000042528   -0.000023206    0.000006812
  20   H   :    0.000014677    0.000022744    0.000057625
  21   H   :   -0.000045546   -0.000025504    0.000041546
  22   H   :    0.000038110   -0.000041696    0.000102237
  23   H   :   -0.000020850    0.000060972    0.000045271
  24   H   :   -0.000145983   -0.000043831    0.000046902
  25   H   :   -0.000039531   -0.000012104    0.000007492
  26   H   :   -0.000005809   -0.000034413    0.000012774
  27   H   :   -0.000020952    0.000041569   -0.000045233
  28   H   :    0.000025736    0.000009591    0.000004231
  29   H   :   -0.000127821   -0.000045100   -0.000102318
  30   H   :   -0.000044556    0.000048674   -0.000002629
  31   C   :   -0.000010383    0.000216735   -0.000001186
  32   H   :   -0.000073756   -0.000036290    0.000036325
  33   H   :    0.000060282   -0.000106863   -0.000015660
  34   C   :    0.000081840   -0.000061725   -0.000167783
  35   H   :   -0.000059485    0.000035875    0.000062198
  36   C   :   -0.000048162    0.000020907    0.000126455
  37   C   :   -0.000045220   -0.000069069   -0.000021129
  38   H   :    0.000051339    0.000043176    0.000001322
  39   H   :   -0.000006361   -0.000005201    0.000000815
  40   H   :   -0.000024245    0.000061553   -0.000010065
  41   C   :    0.000046961   -0.000012242   -0.000025196
  42   H   :   -0.000006369    0.000008890    0.000026082
  43   H   :   -0.000016979    0.000011851    0.000014111
  44   H   :    0.000004212   -0.000040573   -0.000009446

Difference to translation invariance:
           :   -0.0000449992   -0.0000082365   -0.0000331932

Difference to rotation invariance:
           :    0.0010600499    0.0005276455   -0.0015983327

Norm of the cartesian gradient     ...    0.0012377366
RMS gradient                       ...    0.0001077311
MAX gradient                       ...    0.0004878067

-------
TIMINGS
-------

Total SCF gradient time            ...       38.927 sec

One electron gradient       ....       0.354 sec  (  0.9%)
RI-J Coulomb gradient       ....       1.565 sec  (  4.0%)
COSX gradient               ....      25.342 sec  ( 65.1%)
XC gradient                 ....       9.466 sec  ( 24.3%)
CPCM gradient               ....       0.875 sec  (  2.2%)
   A-Matrix (El+Nuc)        ....       0.225 sec  (  0.6%)
   Potential                ....       0.651 sec  (  1.7%)

Maximum memory used throughout the entire SCFGRAD-calculation: 105.8 MB
------------------------------------------------------------------------------
                         ORCA GEOMETRY RELAXATION STEP
------------------------------------------------------------------------------

Reading the OPT-File                    .... done
Getting information on internals        .... done
Copying old internal coords+grads       .... done
Making the new internal coordinates     .... (new redundants).... done
Validating the new internal coordinates .... (new redundants).... done
Calculating the B-matrix                .... done
Calculating the G,G- and P matrices     .... done
Transforming gradient to internals      .... done
Projecting the internal gradient        .... done
Number of atoms                         ....  44
Number of internal coordinates          .... 217
Current Energy                          ....  -850.423311783 Eh
Current gradient norm                   ....     0.001237737 Eh/bohr
Maximum allowed component of the step   ....  0.300
Current trust radius                    ....  0.300
Updating the Hessian (BFGS)             .... done
Forming the augmented Hessian           .... done
Diagonalizing the augmented Hessian     .... done
Last element of RFO vector              ....  0.779813252
Lowest eigenvalues of augmented Hessian:
 -0.000048823  0.000069556  0.002130650  0.003791566  0.005232552
Length of the computed step             ....  0.802771962
Warning: the length of the step is outside the trust region - taking restricted step instead
The input lambda is                     ....    -0.000049
   iter:   1  x=   -0.000080  g=17907.802829 f(x)=     0.554443
   iter:   2  x=   -0.000117  g= 6122.051246 f(x)=     0.225160
   iter:   3  x=   -0.000150  g= 2448.482808 f(x)=     0.081123
   iter:   4  x=   -0.000167  g= 1293.177049 f(x)=     0.021839
   iter:   5  x=   -0.000169  g=  977.715249 f(x)=     0.002830
   iter:   6  x=   -0.000170  g=  934.300631 f(x)=     0.000064
   iter:   7  x=   -0.000170  g=  933.310574 f(x)=     0.000000
   iter:   8  x=   -0.000170  g=  933.309996 f(x)=     0.000000
The output lambda is                    ....    -0.000170 (8 iterations)
The final length of the internal step   ....  0.300000000
Converting the step to cartesian space:
 Initial RMS(Int)=    0.0203653270
Transforming coordinates:
 Iter   0:  RMS(Cart)=    0.0568372417 RMS(Int)=    0.7341993423
 Iter   1:  RMS(Cart)=    0.0022804703 RMS(Int)=    0.0016745477
 Iter   2:  RMS(Cart)=    0.0002743197 RMS(Int)=    0.0001608537
 Iter   3:  RMS(Cart)=    0.0000340069 RMS(Int)=    0.0000250091
 Iter   4:  RMS(Cart)=    0.0000042089 RMS(Int)=    0.0000025488
 Iter   5:  RMS(Cart)=    0.0000005218 RMS(Int)=    0.0000003767
 Iter   6:  RMS(Cart)=    0.0000000647 RMS(Int)=    0.0000000406
done
Storing new coordinates                 .... done

                                .--------------------.
          ----------------------|Geometry convergence|-------------------------
          Item                value                   Tolerance       Converged
          ---------------------------------------------------------------------
          Energy change      -0.0000037818            0.0000002000      NO
          RMS gradient        0.0000631231            0.0000080000      NO
          MAX gradient        0.0002881836            0.0000300000      NO
          RMS step            0.0203653270            0.0001000000      NO
          MAX step            0.1192109411            0.0002000000      NO
          ........................................................
          Max(Bonds)      0.0015      Max(Angles)    0.44
          Max(Dihed)        6.83      Max(Improp)    0.00
          ---------------------------------------------------------------------

The optimization has not yet converged - more geometry cycles are needed


    ---------------------------------------------------------------------------
                         Redundant Internal Coordinates
                            (Angstroem and degrees)

        Definition                    Value    dE/dq     Step     New-Value
    ----------------------------------------------------------------------------
     1. B(C   1,C   0)                1.5169  0.000119  0.0001    1.5170   
     2. B(C   2,C   1)                1.4103 -0.000001  0.0001    1.4104   
     3. B(C   3,C   2)                1.5157  0.000056  0.0001    1.5158   
     4. B(C   4,C   2)                1.4383  0.000142 -0.0005    1.4378   
     5. B(C   5,C   4)                1.4302 -0.000288 -0.0004    1.4297   
     6. B(C   6,C   5)                1.5249  0.000098  0.0002    1.5251   
     7. B(C   7,C   6)                1.5149 -0.000069 -0.0002    1.5147   
     8. B(C   8,C   7)                1.3462  0.000060  0.0002    1.3463   
     9. B(C   9,C   8)                1.5157  0.000122  0.0002    1.5159   
    10. B(C  10,C   8)                1.5208 -0.000086 -0.0001    1.5206   
    11. B(C  11,C   5)                1.4055  0.000162  0.0003    1.4058   
    12. B(C  12,C  11)                1.4249 -0.000210 -0.0000    1.4249   
    13. B(C  12,C   1)                1.4464  0.000110  0.0002    1.4466   
    14. B(O  13,C  12)                1.3102 -0.000023 -0.0001    1.3101   
    15. B(O  14,C   4)                1.3162  0.000071 -0.0003    1.3159   
    16. B(H  15,C   0)                1.1014 -0.000020  0.0001    1.1014   
    17. B(H  16,C   0)                1.1020 -0.000016 -0.0002    1.1019   
    18. B(H  17,C   0)                1.0951 -0.000006 -0.0001    1.0950   
    19. B(H  18,C   3)                1.0947  0.000021 -0.0002    1.0945   
    20. B(H  19,C   3)                1.1020  0.000019 -0.0010    1.1010   
    21. B(H  20,C   3)                1.1006 -0.000040  0.0015    1.1020   
    22. B(H  21,C   6)                1.1039  0.000006 -0.0000    1.1039   
    23. B(H  22,C   6)                1.0941  0.000002  0.0000    1.0941   
    24. B(H  23,C   7)                1.0935  0.000006  0.0000    1.0935   
    25. B(H  24,C   9)                1.0960 -0.000005 -0.0000    1.0960   
    26. B(H  25,C   9)                1.1006  0.000017  0.0000    1.1007   
    27. B(H  26,C   9)                1.0982  0.000018 -0.0000    1.0981   
    28. B(H  27,C  10)                1.0969  0.000006  0.0000    1.0969   
    29. B(H  28,C  11)                1.0955  0.000030  0.0000    1.0955   
    30. B(H  29,C  10)                1.0994  0.000019  0.0001    1.0994   
    31. B(C  30,C  10)                1.5599  0.000014  0.0001    1.5600   
    32. B(H  31,C  30)                1.0970 -0.000006 -0.0001    1.0970   
    33. B(H  32,C  30)                1.1000  0.000009  0.0002    1.1002   
    34. B(C  33,C  30)                1.5065 -0.000039 -0.0002    1.5063   
    35. B(H  34,C  33)                1.0920  0.000010  0.0000    1.0920   
    36. B(C  35,C  33)                1.3453  0.000051  0.0000    1.3454   
    37. B(C  36,C  35)                1.5113  0.000052  0.0001    1.5113   
    38. B(H  37,C  36)                1.0999  0.000022  0.0001    1.1000   
    39. B(H  38,C  36)                1.0930  0.000004 -0.0000    1.0930   
    40. B(H  39,C  36)                1.0995 -0.000010 -0.0001    1.0994   
    41. B(C  40,C  35)                1.5127 -0.000025  0.0001    1.5127   
    42. B(H  41,C  40)                1.0954  0.000008  0.0000    1.0954   
    43. B(H  42,C  40)                1.1001  0.000017  0.0000    1.1001   
    44. B(H  43,C  40)                1.1000  0.000017  0.0000    1.1000   
    45. A(H  15,C   0,H  17)          108.29  0.000042   -0.03    108.26   
    46. A(H  15,C   0,H  16)          106.01 -0.000020    0.01    106.01   
    47. A(C   1,C   0,H  15)          113.41  0.000027   -0.01    113.40   
    48. A(H  16,C   0,H  17)          108.01  0.000047    0.03    108.05   
    49. A(C   1,C   0,H  17)          107.38 -0.000056   -0.01    107.37   
    50. A(C   1,C   0,H  16)          113.53 -0.000033    0.01    113.54   
    51. A(C   0,C   1,C   2)          121.93 -0.000185   -0.00    121.92   
    52. A(C   2,C   1,C  12)          121.62 -0.000051   -0.05    121.57   
    53. A(C   0,C   1,C  12)          116.45  0.000236    0.05    116.51   
    54. A(C   1,C   2,C   3)          121.86 -0.000018    0.18    122.04   
    55. A(C   1,C   2,C   4)          123.03  0.000090    0.01    123.04   
    56. A(C   3,C   2,C   4)          115.11 -0.000071   -0.19    114.92   
    57. A(H  18,C   3,H  19)          107.73 -0.000004    0.44    108.17   
    58. A(C   2,C   3,H  18)          113.06 -0.000053    0.07    113.13   
    59. A(C   2,C   3,H  20)          111.07  0.000001    0.33    111.40   
    60. A(H  18,C   3,H  20)          108.08  0.000032   -0.30    107.78   
    61. A(H  19,C   3,H  20)          104.81 -0.000003   -0.16    104.65   
    62. A(C   2,C   3,H  19)          111.68  0.000030   -0.40    111.28   
    63. A(C   2,C   4,C   5)          115.42 -0.000091    0.06    115.48   
    64. A(C   2,C   4,O  14)          120.98 -0.000123   -0.13    120.85   
    65. A(C   5,C   4,O  14)          123.60  0.000214    0.07    123.66   
    66. A(C   4,C   5,C  11)          121.02  0.000015   -0.06    120.96   
    67. A(C   4,C   5,C   6)          119.02 -0.000015   -0.04    118.98   
    68. A(C   6,C   5,C  11)          119.95  0.000000    0.11    120.06   
    69. A(C   5,C   6,C   7)          112.75  0.000199    0.08    112.83   
    70. A(C   7,C   6,H  21)          107.67 -0.000054   -0.03    107.63   
    71. A(H  21,C   6,H  22)          107.68  0.000091    0.04    107.72   
    72. A(C   5,C   6,H  22)          108.62 -0.000071   -0.08    108.54   
    73. A(C   5,C   6,H  21)          109.31 -0.000083    0.02    109.34   
    74. A(C   7,C   6,H  22)          110.68 -0.000085   -0.03    110.65   
    75. A(C   8,C   7,H  23)          116.75 -0.000109   -0.09    116.67   
    76. A(C   6,C   7,H  23)          113.56  0.000215    0.07    113.64   
    77. A(C   6,C   7,C   8)          129.68 -0.000106    0.01    129.69   
    78. A(C   9,C   8,C  10)          115.46  0.000020   -0.06    115.40   
    79. A(C   7,C   8,C  10)          124.33  0.000063    0.08    124.41   
    80. A(C   7,C   8,C   9)          120.19 -0.000083   -0.02    120.17   
    81. A(H  25,C   9,H  26)          106.12  0.000007    0.01    106.13   
    82. A(H  24,C   9,H  26)          108.19  0.000016    0.02    108.21   
    83. A(C   8,C   9,H  26)          111.70 -0.000087   -0.03    111.67   
    84. A(H  24,C   9,H  25)          107.92 -0.000043   -0.02    107.90   
    85. A(C   8,C   9,H  25)          110.86  0.000037   -0.01    110.84   
    86. A(C   8,C   9,H  24)          111.81  0.000068    0.03    111.84   
    87. A(H  29,C  10,C  30)          108.40 -0.000072    0.00    108.40   
    88. A(H  27,C  10,C  30)          107.01 -0.000011   -0.05    106.95   
    89. A(C   8,C  10,C  30)          115.63  0.000078    0.02    115.65   
    90. A(H  27,C  10,H  29)          106.52  0.000025    0.01    106.53   
    91. A(C   8,C  10,H  29)          108.83  0.000033   -0.02    108.81   
    92. A(C   8,C  10,H  27)          110.07 -0.000057    0.04    110.10   
    93. A(C  12,C  11,H  28)          116.58  0.000097    0.06    116.65   
    94. A(C   5,C  11,H  28)          118.79 -0.000229   -0.08    118.71   
    95. A(C   5,C  11,C  12)          124.63  0.000132    0.02    124.65   
    96. A(C  11,C  12,O  13)          122.40  0.000008   -0.02    122.38   
    97. A(C   1,C  12,O  13)          123.32  0.000086    0.00    123.32   
    98. A(C   1,C  12,C  11)          114.28 -0.000094    0.02    114.30   
    99. A(H  32,C  30,C  33)          109.05  0.000102   -0.01    109.04   
   100. A(H  31,C  30,C  33)          110.67 -0.000049    0.01    110.69   
   101. A(C  10,C  30,C  33)          115.15 -0.000012    0.01    115.16   
   102. A(H  31,C  30,H  32)          107.01  0.000049   -0.01    107.00   
   103. A(C  10,C  30,H  32)          107.20 -0.000101   -0.04    107.15   
   104. A(C  10,C  30,H  31)          107.42  0.000013    0.03    107.45   
   105. A(H  34,C  33,C  35)          116.62 -0.000083   -0.04    116.58   
   106. A(C  30,C  33,C  35)          128.77 -0.000023    0.06    128.83   
   107. A(C  30,C  33,H  34)          114.61  0.000106   -0.02    114.59   
   108. A(C  36,C  35,C  40)          114.27  0.000028   -0.00    114.27   
   109. A(C  33,C  35,C  40)          120.82  0.000020   -0.01    120.81   
   110. A(C  33,C  35,C  36)          124.90 -0.000048    0.02    124.92   
   111. A(H  38,C  36,H  39)          107.90 -0.000016    0.03    107.93   
   112. A(H  37,C  36,H  39)          106.21 -0.000004   -0.00    106.21   
   113. A(C  35,C  36,H  39)          110.53  0.000081    0.02    110.55   
   114. A(H  37,C  36,H  38)          107.99  0.000003   -0.03    107.96   
   115. A(C  35,C  36,H  38)          113.30 -0.000003    0.00    113.30   
   116. A(C  35,C  36,H  37)          110.62 -0.000062   -0.02    110.60   
   117. A(H  42,C  40,H  43)          106.23  0.000014   -0.00    106.23   
   118. A(H  41,C  40,H  43)          108.14 -0.000005   -0.01    108.13   
   119. A(C  35,C  40,H  43)          111.08 -0.000054   -0.02    111.06   
   120. A(H  41,C  40,H  42)          108.13 -0.000014   -0.00    108.13   
   121. A(C  35,C  40,H  42)          111.11  0.000019    0.02    111.13   
   122. A(C  35,C  40,H  41)          111.92  0.000040    0.01    111.92   
   123. D(C   2,C   1,C   0,H  17)    178.24 -0.000010    0.86    179.10   
   124. D(C   2,C   1,C   0,H  15)     58.64 -0.000040    0.92     59.56   
   125. D(C  12,C   1,C   0,H  17)     -1.97  0.000002    0.79     -1.18   
   126. D(C  12,C   1,C   0,H  15)   -121.57 -0.000028    0.85   -120.72   
   127. D(C   2,C   1,C   0,H  16)    -62.44 -0.000009    0.91    -61.53   
   128. D(C  12,C   1,C   0,H  16)    117.35  0.000003    0.84    118.19   
   129. D(C   3,C   2,C   1,C   0)      0.58 -0.000003   -0.14      0.44   
   130. D(C   4,C   2,C   1,C  12)      0.74 -0.000018   -0.31      0.43   
   131. D(C   4,C   2,C   1,C   0)   -179.48 -0.000004   -0.38   -179.87   
   132. D(C   3,C   2,C   1,C  12)   -179.20 -0.000017   -0.07   -179.27   
   133. D(H  19,C   3,C   2,C   4)     61.62  0.000052   -6.61     55.01   
   134. D(H  20,C   3,C   2,C   1)    124.96  0.000035   -6.59    118.37   
   135. D(H  19,C   3,C   2,C   1)   -118.44  0.000051   -6.83   -125.27   
   136. D(H  18,C   3,C   2,C   4)   -176.68  0.000032   -6.28   -182.96   
   137. D(H  18,C   3,C   2,C   1)      3.26  0.000031   -6.50     -3.24   
   138. D(H  20,C   3,C   2,C   4)    -54.99  0.000036   -6.37    -61.35   
   139. D(O  14,C   4,C   2,C   3)      0.47  0.000013    0.10      0.57   
   140. D(O  14,C   4,C   2,C   1)   -179.47  0.000013    0.32   -179.15   
   141. D(C   5,C   4,C   2,C   1)     -0.04  0.000013    0.41      0.37   
   142. D(C   5,C   4,C   2,C   3)    179.90  0.000012    0.18    180.08   
   143. D(C  11,C   5,C   4,O  14)    178.79 -0.000009   -0.23    178.55   
   144. D(C  11,C   5,C   4,C   2)     -0.62 -0.000006   -0.32     -0.94   
   145. D(C   6,C   5,C   4,C   2)    178.18  0.000013   -0.05    178.14   
   146. D(C   6,C   5,C   4,O  14)     -2.41  0.000011    0.04     -2.37   
   147. D(H  22,C   6,C   5,C  11)   -157.58  0.000030   -0.09   -157.67   
   148. D(H  22,C   6,C   5,C   4)     23.60  0.000011   -0.36     23.24   
   149. D(H  21,C   6,C   5,C  11)    -40.34  0.000053   -0.08    -40.42   
   150. D(H  21,C   6,C   5,C   4)    140.84  0.000033   -0.35    140.49   
   151. D(C   7,C   6,C   5,C  11)     79.38  0.000056   -0.05     79.32   
   152. D(C   7,C   6,C   5,C   4)    -99.44  0.000036   -0.32    -99.77   
   153. D(C   8,C   7,C   6,C   5)    120.95  0.000004   -0.78    120.16   
   154. D(H  23,C   7,C   6,H  22)    179.76  0.000015   -0.74    179.01   
   155. D(H  23,C   7,C   6,H  21)     62.30 -0.000015   -0.75     61.55   
   156. D(H  23,C   7,C   6,C   5)    -58.35  0.000002   -0.81    -59.16   
   157. D(C   8,C   7,C   6,H  22)     -0.94  0.000017   -0.72     -1.66   
   158. D(C   8,C   7,C   6,H  21)   -118.40 -0.000013   -0.73   -119.12   
   159. D(C  10,C   8,C   7,H  23)    179.90  0.000021   -0.04    179.86   
   160. D(C  10,C   8,C   7,C   6)      0.62  0.000017   -0.07      0.55   
   161. D(C   9,C   8,C   7,H  23)     -1.70  0.000011   -0.09     -1.79   
   162. D(C   9,C   8,C   7,C   6)    179.02  0.000008   -0.11    178.91   
   163. D(H  26,C   9,C   8,C  10)    -56.07  0.000025    0.42    -55.65   
   164. D(H  26,C   9,C   8,C   7)    125.39  0.000033    0.46    125.85   
   165. D(H  25,C   9,C   8,C  10)     62.05  0.000002    0.41     62.46   
   166. D(H  25,C   9,C   8,C   7)   -116.48  0.000010    0.44   -116.04   
   167. D(H  24,C   9,C   8,C  10)   -177.48  0.000018    0.39   -177.08   
   168. D(H  24,C   9,C   8,C   7)      3.98  0.000026    0.43      4.42   
   169. D(C  30,C  10,C   8,C   9)     92.36 -0.000001    0.15     92.51   
   170. D(C  30,C  10,C   8,C   7)    -89.17 -0.000012    0.11    -89.06   
   171. D(H  29,C  10,C   8,C   9)    -29.89  0.000013    0.15    -29.73   
   172. D(H  29,C  10,C   8,C   7)    148.58  0.000002    0.11    148.69   
   173. D(H  27,C  10,C   8,C   9)   -146.27 -0.000004    0.13   -146.14   
   174. D(H  27,C  10,C   8,C   7)     32.20 -0.000015    0.09     32.29   
   175. D(H  28,C  11,C   5,C   6)      1.94  0.000002   -0.10      1.84   
   176. D(H  28,C  11,C   5,C   4)   -179.27  0.000022    0.17   -179.09   
   177. D(C  12,C  11,C   5,C   6)   -178.15 -0.000014   -0.13   -178.28   
   178. D(C  12,C  11,C   5,C   4)      0.65  0.000005    0.14      0.79   
   179. D(C   1,C  12,C  11,H  28)    179.95 -0.000024   -0.05    179.90   
   180. D(C   1,C  12,C  11,C   5)      0.04 -0.000008   -0.02      0.02   
   181. D(O  13,C  12,C   1,C   2)    179.12 -0.000044    0.01    179.13   
   182. D(O  13,C  12,C   1,C   0)     -0.67 -0.000056    0.08     -0.59   
   183. D(C  11,C  12,C   1,C   2)     -0.71  0.000015    0.10     -0.61   
   184. D(O  13,C  12,C  11,C   5)   -179.80  0.000050    0.06   -179.73   
   185. D(C  11,C  12,C   1,C   0)    179.50  0.000003    0.17    179.67   
   186. D(O  13,C  12,C  11,H  28)      0.12  0.000034    0.03      0.15   
   187. D(C  33,C  30,C  10,H  29)     64.88 -0.000030    0.65     65.54   
   188. D(C  33,C  30,C  10,H  27)    179.41 -0.000042    0.64    180.04   
   189. D(C  33,C  30,C  10,C   8)    -57.59 -0.000072    0.66    -56.93   
   190. D(H  32,C  30,C  10,H  29)   -173.61  0.000018    0.62   -172.99   
   191. D(H  32,C  30,C  10,H  27)    -59.08  0.000006    0.60    -58.48   
   192. D(H  32,C  30,C  10,C   8)     63.92 -0.000024    0.63     64.55   
   193. D(H  31,C  30,C  10,H  29)    -58.90  0.000031    0.60    -58.30   
   194. D(H  31,C  30,C  10,H  27)     55.62  0.000019    0.59     56.21   
   195. D(H  31,C  30,C  10,C   8)    178.63 -0.000010    0.61    179.24   
   196. D(C  35,C  33,C  30,H  32)    130.22  0.000049   -1.21    129.01   
   197. D(C  35,C  33,C  30,H  31)     12.77 -0.000044   -1.20     11.57   
   198. D(C  35,C  33,C  30,C  10)   -109.28 -0.000014   -1.26   -110.54   
   199. D(H  34,C  33,C  30,H  32)    -49.09  0.000048   -1.07    -50.16   
   200. D(H  34,C  33,C  30,H  31)   -166.54 -0.000044   -1.06   -167.60   
   201. D(H  34,C  33,C  30,C  10)     71.41 -0.000014   -1.12     70.29   
   202. D(C  40,C  35,C  33,H  34)      0.19 -0.000013   -0.07      0.12   
   203. D(C  40,C  35,C  33,C  30)   -179.10 -0.000014    0.07   -179.03   
   204. D(C  36,C  35,C  33,H  34)    179.91 -0.000017   -0.19    179.73   
   205. D(C  36,C  35,C  33,C  30)      0.62 -0.000018   -0.05      0.57   
   206. D(H  39,C  36,C  35,C  40)    -57.81  0.000042    1.56    -56.26   
   207. D(H  39,C  36,C  35,C  33)    122.45  0.000045    1.66    124.12   
   208. D(H  38,C  36,C  35,C  40)   -179.04  0.000005    1.50   -177.54   
   209. D(H  38,C  36,C  35,C  33)      1.22  0.000009    1.61      2.83   
   210. D(H  37,C  36,C  35,C  40)     59.54  0.000049    1.55     61.09   
   211. D(H  37,C  36,C  35,C  33)   -120.20  0.000053    1.66   -118.54   
   212. D(H  43,C  40,C  35,C  36)     59.35  0.000022    0.58     59.93   
   213. D(H  43,C  40,C  35,C  33)   -120.90  0.000018    0.47   -120.43   
   214. D(H  42,C  40,C  35,C  36)    -58.68  0.000027    0.57    -58.10   
   215. D(H  42,C  40,C  35,C  33)    121.07  0.000023    0.47    121.54   
   216. D(H  41,C  40,C  35,C  36)   -179.67  0.000004    0.56   -179.11   
   217. D(H  41,C  40,C  35,C  33)      0.08  0.000001    0.46      0.53   
    ----------------------------------------------------------------------------

         *************************************************************
         *                GEOMETRY OPTIMIZATION CYCLE  35            *
         *************************************************************
---------------------------------
CARTESIAN COORDINATES (ANGSTROEM)
---------------------------------
  C      4.658787    1.657635    1.444625
  C      3.629170    0.819047    0.711181
  C      2.564417    1.403977   -0.005337
  C      2.386093    2.906504   -0.096696
  C      1.574070    0.632618   -0.706390
  C      1.729832   -0.786383   -0.626669
  C      0.698898   -1.682152   -1.305517
  C     -0.326470   -2.236007   -0.337972
  C     -1.664769   -2.089525   -0.326274
  C     -2.496186   -2.768031    0.744393
  C     -2.451369   -1.296422   -1.358044
  C      2.802231   -1.357522    0.080412
  C      3.798637   -0.615981    0.778760
  O      4.783476   -1.194979    1.420065
  O      0.607538    1.223914   -1.375626
  H      4.222442    2.305321    2.221337
  H      5.236463    2.323133    0.783173
  H      5.358928    0.967519    1.926819
  H      3.124391    3.463484    0.488680
  H      1.382263    3.210832    0.237766
  H      2.450269    3.256314   -1.139745
  H      1.212200   -2.539002   -1.775538
  H      0.210294   -1.110039   -2.099940
  H      0.109062   -2.832325    0.468601
  H     -1.869564   -3.278929    1.484399
  H     -3.172537   -3.514462    0.300657
  H     -3.137944   -2.051481    1.274143
  H     -1.958054   -1.356386   -2.335926
  H      2.894561   -2.448880    0.105028
  H     -3.442407   -1.756870   -1.478957
  C     -2.647547    0.218083   -1.039641
  H     -3.214383    0.658016   -1.869395
  H     -1.650568    0.683375   -1.048806
  C     -3.315910    0.514177    0.277356
  H     -2.705524    0.295256    1.155966
  C     -4.541555    1.019429    0.506550
  C     -5.537207    1.394742   -0.566750
  H     -5.771577    2.468440   -0.518915
  H     -5.187856    1.170776   -1.577892
  H     -6.488585    0.865739   -0.412509
  C     -5.026501    1.265840    1.918086
  H     -4.270428    0.995605    2.663292
  H     -5.291807    2.322957    2.067398
  H     -5.937836    0.687240    2.129615

----------------------------
CARTESIAN COORDINATES (A.U.)
----------------------------
  NO LB      ZA    FRAG     MASS         X           Y           Z
   0 C     6.0000    0    12.011    8.803831    3.132477    2.729946
   1 C     6.0000    0    12.011    6.858137    1.547774    1.343937
   2 C     6.0000    0    12.011    4.846046    2.653133   -0.010086
   3 C     6.0000    0    12.011    4.509063    5.492497   -0.182730
   4 C     6.0000    0    12.011    2.974562    1.195475   -1.334883
   5 C     6.0000    0    12.011    3.268909   -1.486049   -1.184233
   6 C     6.0000    0    12.011    1.320726   -3.178807   -2.467070
   7 C     6.0000    0    12.011   -0.616939   -4.225441   -0.638674
   8 C     6.0000    0    12.011   -3.145958   -3.948630   -0.616569
   9 C     6.0000    0    12.011   -4.717108   -5.230820    1.406700
  10 C     6.0000    0    12.011   -4.632415   -2.449883   -2.566331
  11 C     6.0000    0    12.011    5.295449   -2.565345    0.151957
  12 C     6.0000    0    12.011    7.178383   -1.164035    1.471644
  13 O     8.0000    0    15.999    9.039460   -2.258184    2.683534
  14 O     8.0000    0    15.999    1.148081    2.312863   -2.599555
  15 H     1.0000    0     1.008    7.979259    4.356425    4.197719
  16 H     1.0000    0     1.008    9.895481    4.390086    1.479983
  17 H     1.0000    0     1.008   10.126906    1.828346    3.641160
  18 H     1.0000    0     1.008    5.904243    6.545035    0.923472
  19 H     1.0000    0     1.008    2.612099    6.067594    0.449313
  20 H     1.0000    0     1.008    4.630337    6.153541   -2.153807
  21 H     1.0000    0     1.008    2.290725   -4.798019   -3.355281
  22 H     1.0000    0     1.008    0.397398   -2.097669   -3.968312
  23 H     1.0000    0     1.008    0.206098   -5.352319    0.885527
  24 H     1.0000    0     1.008   -3.532964   -6.196277    2.805108
  25 H     1.0000    0     1.008   -5.995227   -6.641371    0.568159
  26 H     1.0000    0     1.008   -5.929854   -3.876737    2.407782
  27 H     1.0000    0     1.008   -3.700187   -2.563197   -4.414260
  28 H     1.0000    0     1.008    5.469928   -4.627712    0.198474
  29 H     1.0000    0     1.008   -6.505206   -3.320004   -2.794823
  30 C     6.0000    0    12.011   -5.003139    0.412117   -1.964637
  31 H     1.0000    0     1.008   -6.074304    1.243470   -3.532645
  32 H     1.0000    0     1.008   -3.119121    1.291392   -1.981957
  33 C     6.0000    0    12.011   -6.266163    0.971653    0.524128
  34 H     1.0000    0     1.008   -5.112699    0.557953    2.184459
  35 C     6.0000    0    12.011   -8.582295    1.926443    0.957241
  36 C     6.0000    0    12.011  -10.463805    2.635681   -1.071003
  37 H     1.0000    0     1.008  -10.906701    4.664676   -0.980608
  38 H     1.0000    0     1.008   -9.803627    2.212445   -2.981783
  39 H     1.0000    0     1.008  -12.261648    1.636009   -0.779528
  40 C     6.0000    0    12.011   -9.498710    2.392091    3.624657
  41 H     1.0000    0     1.008   -8.069939    1.881421    5.032892
  42 H     1.0000    0     1.008  -10.000067    4.389752    3.906816
  43 H     1.0000    0     1.008  -11.220884    1.298696    4.024390

--------------------------------
INTERNAL COORDINATES (ANGSTROEM)
--------------------------------
 C      0   0   0     0.000000000000     0.00000000     0.00000000
 C      1   0   0     1.516998376780     0.00000000     0.00000000
 C      2   1   0     1.410404054219   121.92085269     0.00000000
 C      3   2   1     1.515827337762   122.04032699     0.43826377
 C      3   2   1     1.437795491685   123.03842033   180.13305553
 C      5   3   2     1.429748694790   115.48202277     0.36505798
 C      6   5   3     1.525143360622   118.97710152   178.13667434
 C      7   6   5     1.514687782683   112.83201812   260.23205722
 C      8   7   6     1.346343129978   129.69289265   120.16177903
 C      9   8   7     1.515899937144   120.17387803   178.90660168
 C      9   8   7     1.520624665407   124.40557348     0.54926895
 C      6   5   3     1.405775094573   120.95600408   359.05568901
 C     12   6   5     1.424920475354   124.64699942     0.79195045
 O     13  12   6     1.310122045637   122.38218768   180.26893097
 O      5   3   2     1.315937793176   120.85145192   180.85251197
 H      1   2   3     1.101442009998   113.39850672    59.55863952
 H      1   2   3     1.101869354687   113.54499325   298.46625654
 H      1   2   3     1.094974151074   107.36698980   179.10331691
 H      4   3   2     1.094520610840   113.13051546   356.76104511
 H      4   3   2     1.100979403647   111.28099858   234.73213545
 H      4   3   2     1.102014740496   111.39752447   118.36586089
 H      7   6   5     1.103897596682   109.33527492   140.49230278
 H      7   6   5     1.094146344523   108.53743261    23.24247390
 H      8   7   6     1.093545908465   113.63616429   300.83774287
 H     10   9   8     1.096029171029   111.83516410     4.41696311
 H     10   9   8     1.100687397414   110.84355847   243.95980746
 H     10   9   8     1.098149249400   111.66515191   125.84903410
 H     11   9   8     1.096907950960   110.10483360    32.29008161
 H     12   6   5     1.095532715825   118.70671711   180.90888208
 H     11   9   8     1.099449154784   108.81234667   148.69432802
 C     11   9   8     1.559997485233   115.65283442   270.94097172
 H     31  11   9     1.096966785548   107.45430379   179.23869852
 H     31  11   9     1.100249342271   107.15228605    64.54645615
 C     31  11   9     1.506274935268   115.15688714   303.07072921
 H     34  31  11     1.091995028099   114.58576421    70.29191004
 C     34  31  11     1.345367803750   128.82964917   249.46050711
 C     36  34  31     1.511342704425   124.92056184     0.57311171
 H     37  36  34     1.100020783974   110.60157771   241.46397750
 H     37  36  34     1.092983810595   113.29916469     2.83224121
 H     37  36  34     1.099434033610   110.54565367   124.11576891
 C     36  34  31     1.512720718563   120.80963713   180.96746437
 H     41  36  34     1.095447243590   111.92091106     0.53437106
 H     41  36  34     1.100080687098   111.13051307   121.54085674
 H     41  36  34     1.100024524417   111.05983085   239.57283028

---------------------------
INTERNAL COORDINATES (A.U.)
---------------------------
 C      0   0   0     0.000000000000     0.00000000     0.00000000
 C      1   0   0     2.866711477716     0.00000000     0.00000000
 C      2   1   0     2.665277400646   121.92085269     0.00000000
 C      3   2   1     2.864498534682   122.04032699     0.43826377
 C      3   2   1     2.717039715871   123.03842033   180.13305553
 C      5   3   2     2.701833473484   115.48202277     0.36505798
 C      6   5   3     2.882103266544   118.97710152   178.13667434
 C      7   6   5     2.862345087667   112.83201812   260.23205722
 C      8   7   6     2.544219797944   129.69289265   120.16177903
 C      9   8   7     2.864635727630   120.17387803   178.90660168
 C      9   8   7     2.873564170104   124.40557348     0.54926895
 C      6   5   3     2.656529934631   120.95600408   359.05568901
 C     12   6   5     2.692709461036   124.64699942     0.79195045
 O     13  12   6     2.475771868266   122.38218768   180.26893097
 O      5   3   2     2.486762038379   120.85145192   180.85251197
 H      1   2   3     2.081423751292   113.39850672    59.55863952
 H      1   2   3     2.082231315719   113.54499325   298.46625654
 H      1   2   3     2.069201269253   107.36698980   179.10331691
 H      4   3   2     2.068344202419   113.13051546   356.76104511
 H      4   3   2     2.080549551981   111.28099858   234.73213545
 H      4   3   2     2.082506055082   111.39752447   118.36586089
 H      7   6   5     2.086064137623   109.33527492   140.49230278
 H      7   6   5     2.067636941580   108.53743261    23.24247390
 H      8   7   6     2.066502281870   113.63616429   300.83774287
 H     10   9   8     2.071194968034   111.83516410     4.41696311
 H     10   9   8     2.079997740172   110.84355847   243.95980746
 H     10   9   8     2.075201335537   111.66515191   125.84903410
 H     11   9   8     2.072855621436   110.10483360    32.29008161
 H     12   6   5     2.070256803660   118.70671711   180.90888208
 H     11   9   8     2.077657800713   108.81234667   148.69432802
 C     11   9   8     2.947968016695   115.65283442   270.94097172
 H     31  11   9     2.072966802693   107.45430379   179.23869852
 H     31  11   9     2.079169935919   107.15228605    64.54645615
 C     31  11   9     2.846447110046   115.15688714   303.07072921
 H     34  31  11     2.063571542710   114.58576421    70.29191004
 C     34  31  11     2.542376698483   128.82964917   249.46050711
 C     36  34  31     2.856023805862   124.92056184     0.57311171
 H     37  36  34     2.078738023332   110.60157771   241.46397750
 H     37  36  34     2.065440070834   113.29916469     2.83224121
 H     37  36  34     2.077629225835   110.54565367   124.11576891
 C     36  34  31     2.858627875193   120.80963713   180.96746437
 H     41  36  34     2.070095284543   111.92091106     0.53437106
 H     41  36  34     2.078851223832   111.13051307   121.54085674
 H     41  36  34     2.078745091745   111.05983085   239.57283028


           ************************************************************
           *        Program running with 4 parallel MPI-processes     *
           *              working on a common directory               *
           ************************************************************
------------------------------------------------------------------------------
                   ___                                                        
                  /   \      - P O W E R E D   B Y -                         
                 /     \                                                     
                 |  |  |   _    _      __       _____    __    __             
                 |  |  |  | |  | |    /  \     |  _  \  |  |  /  |          
                  \  \/   | |  | |   /    \    | | | |  |  | /  /          
                 / \  \   | |__| |  /  /\  \   | |_| |  |  |/  /          
                |  |  |   |  __  | /  /__\  \  |    /   |      \           
                |  |  |   | |  | | |   __   |  |    \   |  |\   \          
                \     /   | |  | | |  |  |  |  | |\  \  |  | \   \       
                 \___/    |_|  |_| |__|  |__|  |_| \__\ |__|  \__/        
                                                                              
                      - O R C A' S   B I G   F R I E N D -                    
                                      &                                       
                       - I N T E G R A L  F E E D E R -                       
                                                                              
 v1 FN, 2020, v2 2021                                                         
------------------------------------------------------------------------------


Reading SHARK input file PQ2_2e_0H_B3LYP_631Gd_opt.SHARKINP.tmp ... ok
----------------------
SHARK INTEGRAL PACKAGE
----------------------

Number of atoms                             ...     44
Number of basis functions                   ...    328
Number of shells                            ...    168
Maximum angular momentum                    ...      2
Integral batch strategy                     ... SHARK/LIBINT Hybrid
RI-J (if used) integral strategy            ... SPLIT-RIJ (Revised 2003 algorithm where possible)
Printlevel                                  ...      1
Contraction scheme used                     ... SEGMENTED contraction
Coulomb Range Separation                    ... NOT USED
Exchange Range Separation                   ... NOT USED
Finite Nucleus Model                        ... NOT USED
Auxiliary Coulomb fitting basis             ... AVAILABLE
   # of basis functions in Aux-J            ...   1244
   # of shells in Aux-J                     ...    420
   Maximum angular momentum in Aux-J        ...      4
Auxiliary J/K fitting basis                 ... NOT available
Auxiliary Correlation fitting basis         ... NOT available
Auxiliary 'external' fitting basis          ... NOT available
Integral threshold                          ...     2.500000e-11
Primitive cut-off                           ...     2.500000e-12
Primitive pair pre-selection threshold      ...     2.500000e-12

Calculating pre-screening integrals         ... done (  0.1 sec) Dimension = 168
Organizing shell pair data                  ... done (  0.1 sec)
Shell pair information
Total number of shell pairs                 ...     14196
Shell pairs after pre-screening             ...      9865
Total number of primitive shell pairs       ...     79098
Primitive shell pairs kept                  ...     30440
          la=0 lb=0:   3883 shell pairs
          la=1 lb=0:   3264 shell pairs
          la=1 lb=1:    697 shell pairs
          la=2 lb=0:   1316 shell pairs
          la=2 lb=1:    586 shell pairs
          la=2 lb=2:    119 shell pairs

Calculating one electron integrals          ... done (  0.0 sec)
Calculating RI/J V-Matrix + Cholesky decomp.... done (  0.1 sec)
Calculating Nuclear repulsion               ... done (  0.0 sec) ENN=   1486.348913623613 Eh

SHARK setup successfully completed in   0.4 seconds

Maximum memory used throughout the entire GTOINT-calculation: 24.2 MB
[1717820504.914371] [eu-a2p-532:99793:0]          mpool.c:38   UCX  WARN  object 0x3e35dc0 was not returned to mpool ucp_requests
[1717820504.914407] [eu-a2p-532:99793:0]          mpool.c:38   UCX  WARN  object 0x3e35f80 was not returned to mpool ucp_requests
[1717820504.914412] [eu-a2p-532:99793:0]          mpool.c:38   UCX  WARN  object 0x3e36140 was not returned to mpool ucp_requests
[1717820504.914415] [eu-a2p-532:99793:0]          mpool.c:38   UCX  WARN  object 0x3e36300 was not returned to mpool ucp_requests
[1717820504.914418] [eu-a2p-532:99793:0]          mpool.c:38   UCX  WARN  object 0x3e364c0 was not returned to mpool ucp_requests
[1717820504.914421] [eu-a2p-532:99793:0]          mpool.c:38   UCX  WARN  object 0x3e36680 was not returned to mpool ucp_requests
[1717820504.914424] [eu-a2p-532:99793:0]          mpool.c:38   UCX  WARN  object 0x3e36840 was not returned to mpool ucp_requests
[1717820504.914427] [eu-a2p-532:99793:0]          mpool.c:38   UCX  WARN  object 0x3e36a00 was not returned to mpool ucp_requests
[1717820504.914430] [eu-a2p-532:99793:0]          mpool.c:38   UCX  WARN  object 0x3e36bc0 was not returned to mpool ucp_requests
[1717820504.914432] [eu-a2p-532:99793:0]          mpool.c:38   UCX  WARN  object 0x3e36d80 was not returned to mpool ucp_requests
[1717820504.914435] [eu-a2p-532:99793:0]          mpool.c:38   UCX  WARN  object 0x3e36f40 was not returned to mpool ucp_requests
[1717820504.914438] [eu-a2p-532:99793:0]          mpool.c:38   UCX  WARN  object 0x3e37100 was not returned to mpool ucp_requests
[1717820504.914441] [eu-a2p-532:99793:0]          mpool.c:38   UCX  WARN  object 0x3e372c0 was not returned to mpool ucp_requests
[1717820504.914444] [eu-a2p-532:99793:0]          mpool.c:38   UCX  WARN  object 0x3e37480 was not returned to mpool ucp_requests
[1717820504.914447] [eu-a2p-532:99793:0]          mpool.c:38   UCX  WARN  object 0x3e37640 was not returned to mpool ucp_requests
[1717820504.914449] [eu-a2p-532:99793:0]          mpool.c:38   UCX  WARN  object 0x3e37800 was not returned to mpool ucp_requests
[1717820504.914452] [eu-a2p-532:99793:0]          mpool.c:38   UCX  WARN  object 0x3e379c0 was not returned to mpool ucp_requests
[1717820504.914455] [eu-a2p-532:99793:0]          mpool.c:38   UCX  WARN  object 0x3e37b80 was not returned to mpool ucp_requests
[1717820504.914458] [eu-a2p-532:99793:0]          mpool.c:38   UCX  WARN  object 0x3e37d40 was not returned to mpool ucp_requests
[1717820504.932588] [eu-a2p-532:99792:0]          mpool.c:38   UCX  WARN  object 0x2af4bc0 was not returned to mpool ucp_requests
[1717820504.932619] [eu-a2p-532:99792:0]          mpool.c:38   UCX  WARN  object 0x2af4d80 was not returned to mpool ucp_requests
[1717820504.932623] [eu-a2p-532:99792:0]          mpool.c:38   UCX  WARN  object 0x2af4f40 was not returned to mpool ucp_requests
[1717820504.932627] [eu-a2p-532:99792:0]          mpool.c:38   UCX  WARN  object 0x2af5100 was not returned to mpool ucp_requests
[1717820504.932630] [eu-a2p-532:99792:0]          mpool.c:38   UCX  WARN  object 0x2af52c0 was not returned to mpool ucp_requests
[1717820504.932633] [eu-a2p-532:99792:0]          mpool.c:38   UCX  WARN  object 0x2af5480 was not returned to mpool ucp_requests
[1717820504.932635] [eu-a2p-532:99792:0]          mpool.c:38   UCX  WARN  object 0x2af5640 was not returned to mpool ucp_requests
[1717820504.932638] [eu-a2p-532:99792:0]          mpool.c:38   UCX  WARN  object 0x2af5800 was not returned to mpool ucp_requests
[1717820504.932641] [eu-a2p-532:99792:0]          mpool.c:38   UCX  WARN  object 0x2af59c0 was not returned to mpool ucp_requests
[1717820504.932643] [eu-a2p-532:99792:0]          mpool.c:38   UCX  WARN  object 0x2af5b80 was not returned to mpool ucp_requests
[1717820504.932646] [eu-a2p-532:99792:0]          mpool.c:38   UCX  WARN  object 0x2af5d40 was not returned to mpool ucp_requests
[1717820504.933246] [eu-a2p-532:99794:0]          mpool.c:38   UCX  WARN  object 0x2f36dc0 was not returned to mpool ucp_requests
[1717820504.933269] [eu-a2p-532:99794:0]          mpool.c:38   UCX  WARN  object 0x2f36f80 was not returned to mpool ucp_requests
[1717820504.933273] [eu-a2p-532:99794:0]          mpool.c:38   UCX  WARN  object 0x2f37140 was not returned to mpool ucp_requests
[1717820504.933276] [eu-a2p-532:99794:0]          mpool.c:38   UCX  WARN  object 0x2f37300 was not returned to mpool ucp_requests
[1717820504.933279] [eu-a2p-532:99794:0]          mpool.c:38   UCX  WARN  object 0x2f374c0 was not returned to mpool ucp_requests
[1717820504.933281] [eu-a2p-532:99794:0]          mpool.c:38   UCX  WARN  object 0x2f37680 was not returned to mpool ucp_requests
[1717820504.933284] [eu-a2p-532:99794:0]          mpool.c:38   UCX  WARN  object 0x2f37840 was not returned to mpool ucp_requests
[1717820504.933286] [eu-a2p-532:99794:0]          mpool.c:38   UCX  WARN  object 0x2f37a00 was not returned to mpool ucp_requests
[1717820504.933289] [eu-a2p-532:99794:0]          mpool.c:38   UCX  WARN  object 0x2f37bc0 was not returned to mpool ucp_requests
[1717820504.933291] [eu-a2p-532:99794:0]          mpool.c:38   UCX  WARN  object 0x2f37d80 was not returned to mpool ucp_requests
[1717820504.933294] [eu-a2p-532:99794:0]          mpool.c:38   UCX  WARN  object 0x2f37f40 was not returned to mpool ucp_requests
[1717820504.933296] [eu-a2p-532:99794:0]          mpool.c:38   UCX  WARN  object 0x2f38100 was not returned to mpool ucp_requests
[1717820504.933299] [eu-a2p-532:99794:0]          mpool.c:38   UCX  WARN  object 0x2f382c0 was not returned to mpool ucp_requests
[1717820504.933301] [eu-a2p-532:99794:0]          mpool.c:38   UCX  WARN  object 0x2f38480 was not returned to mpool ucp_requests
[1717820504.933304] [eu-a2p-532:99794:0]          mpool.c:38   UCX  WARN  object 0x2f38640 was not returned to mpool ucp_requests
[1717820504.933306] [eu-a2p-532:99794:0]          mpool.c:38   UCX  WARN  object 0x2f38800 was not returned to mpool ucp_requests
[1717820504.933309] [eu-a2p-532:99794:0]          mpool.c:38   UCX  WARN  object 0x2f389c0 was not returned to mpool ucp_requests
[1717820504.933311] [eu-a2p-532:99794:0]          mpool.c:38   UCX  WARN  object 0x2f38b80 was not returned to mpool ucp_requests
[1717820504.933314] [eu-a2p-532:99794:0]          mpool.c:38   UCX  WARN  object 0x2f38d40 was not returned to mpool ucp_requests


           ************************************************************
           *        Program running with 4 parallel MPI-processes     *
           *              working on a common directory               *
           ************************************************************

Diagonalization of the overlap matrix:
Smallest eigenvalue                        ... 4.687e-04
Time for diagonalization                   ...    0.015 sec
Threshold for overlap eigenvalues          ... 1.000e-08
Number of eigenvalues below threshold      ... 0
Time for construction of square roots      ...    0.007 sec
Total time needed                          ...    0.023 sec

-------------------
DFT GRID GENERATION
-------------------

General Integration Accuracy     IntAcc      ... 4.959
Radial Grid Type                 RadialGrid  ... OptM3 with GC (2021)
Angular Grid (max. ang.)         AngularGrid ... 6 (Lebedev-590)
Angular grid pruning method      GridPruning ... 4 (adaptive)
Weight generation scheme         WeightScheme... Becke
Basis function cutoff            BFCut       ... 1.0000e-11
Integration weight cutoff        WCut        ... 1.0000e-14
Angular grids for H and He will be reduced by one unit
Partially contracted basis set               ... off
Rotationally invariant grid construction     ... off

Total number of grid points                  ...   488443
Total number of batches                      ...     7653
Average number of points per batch           ...       63
Average number of grid points per atom       ...    11101
Time for grid setup =    6.674 sec

--------------------
COSX GRID GENERATION
--------------------

GRIDX 1
-------
General Integration Accuracy     IntAcc      ... 4.020
Radial Grid Type                 RadialGrid  ... OptM3 with GC (2021)
Angular Grid (max. ang.)         AngularGrid ... 2 (Lebedev-110)
Angular grid pruning method      GridPruning ... 4 (adaptive)
Weight generation scheme         WeightScheme... Becke
Basis function cutoff            BFCut       ... 1.0000e-11
Integration weight cutoff        WCut        ... 1.0000e-14
Angular grids for H and He will be reduced by one unit
Partially contracted basis set               ... on
Rotationally invariant grid construction     ... off

Total number of grid points                  ...    52791
Total number of batches                      ...      847
Average number of points per batch           ...       62
Average number of grid points per atom       ...     1200
UseSFitting                                  ... on

GRIDX 2
-------
General Integration Accuracy     IntAcc      ... 4.338
Radial Grid Type                 RadialGrid  ... OptM3 with GC (2021)
Angular Grid (max. ang.)         AngularGrid ... 3 (Lebedev-194)
Angular grid pruning method      GridPruning ... 4 (adaptive)
Weight generation scheme         WeightScheme... Becke
Basis function cutoff            BFCut       ... 1.0000e-11
Integration weight cutoff        WCut        ... 1.0000e-14
Angular grids for H and He will be reduced by one unit
Partially contracted basis set               ... on
Rotationally invariant grid construction     ... off

Total number of grid points                  ...   114934
Total number of batches                      ...     1821
Average number of points per batch           ...       63
Average number of grid points per atom       ...     2612
UseSFitting                                  ... on

GRIDX 3
-------
General Integration Accuracy     IntAcc      ... 4.871
Radial Grid Type                 RadialGrid  ... OptM3 with GC (2021)
Angular Grid (max. ang.)         AngularGrid ... 4 (Lebedev-302)
Angular grid pruning method      GridPruning ... 4 (adaptive)
Weight generation scheme         WeightScheme... Becke
Basis function cutoff            BFCut       ... 1.0000e-11
Integration weight cutoff        WCut        ... 1.0000e-14
Angular grids for H and He will be reduced by one unit
Partially contracted basis set               ... on
Rotationally invariant grid construction     ... off

Total number of grid points                  ...   220204
Total number of batches                      ...     3462
Average number of points per batch           ...       63
Average number of grid points per atom       ...     5005
UseSFitting                                  ... on

Time for X-Grid setup             =    3.442 sec


--------------------
CPCM SOLVATION MODEL
--------------------
CPCM parameters:
  Epsilon                                         ...      80.4000
  Refrac                                          ...       1.3300
  Rsolv                                           ...       1.3000
  Surface type                                    ... GAUSSIAN VDW
  Epsilon function type                           ...         CPCM
Radii:
 Radius for C  used is    3.8550 Bohr (=   2.0400 Ang.)
 Radius for O  used is    3.4469 Bohr (=   1.8240 Ang.)
 Radius for H  used is    2.4944 Bohr (=   1.3200 Ang.)
Calculating surface                               ...        done! (  0.0s)
GEPOL surface points                              ...         2377
GEPOL Volume                                      ...    2464.7668
GEPOL Surface-area                                ...    1288.0318
Calculating surface distance matrix               ...        done! (  0.0s)
Performing Cholesky decomposition & store         ...        done! (  0.2s)
Overall time for CPCM initialization              ...                 0.2s
--------------
SCF ITERATIONS
--------------
ITER       Energy         Delta-E        Max-DP      RMS-DP      [F,P]     Damp
               ***  Starting incremental Fock matrix formation  ***
  0   -850.4186559862   0.000000000000 0.00645090  0.00008519  0.0390304 0.7000
                      *** Initiating the SOSCF procedure ***
                      *** Re-Reading the Fockian *** 
                      *** Removing any level shift *** 
ITER      Energy       Delta-E        Grad      Rot      Max-DP    RMS-DP
  1   -850.41986382  -0.0012078345  0.001553  0.001553  0.019758  0.000280
               *** Restarting incremental Fock matrix formation ***
  2   -850.42321056  -0.0033467390  0.000835  0.001493  0.006535  0.000081
  3   -850.42331281  -0.0001022551  0.000116  0.000407  0.001121  0.000019
  4   -850.42331248   0.0000003316  0.000204  0.000359  0.000464  0.000009
  5   -850.42331510  -0.0000026174  0.000036  0.000142  0.000121  0.000003
  6   -850.42331508   0.0000000168  0.000045  0.000085  0.000079  0.000002
  7   -850.42331516  -0.0000000734  0.000004  0.000015  0.000023  0.000001
  8   -850.42331515   0.0000000023  0.000006  0.000011  0.000014  0.000000
                  ***Gradient check signals convergence***
              ***Rediagonalizing the Fockian in SOSCF/NRSCF***

               *****************************************************
               *                     SUCCESS                       *
               *           SCF CONVERGED AFTER   9 CYCLES          *
               *****************************************************

Old exchange energy                            =    -23.778032518 Eh
New exchange energy                            =    -23.778035514 Eh
Exchange energy change after final integration =     -0.000002996 Eh
Total energy after final integration           =   -850.423318158 Eh
Final COS-X integration done in                =    20.501 sec
Total Energy       :         -850.42331816 Eh          -23141.19496 eV
  Last Energy change         ...   -6.2745e-09  Tolerance :   1.0000e-08
  Last MAX-Density change    ...    3.5527e-15  Tolerance :   1.0000e-07
             **** THE GBW FILE WAS UPDATED (PQ2_2e_0H_B3LYP_631Gd_opt.gbw) ****
             **** DENSITY PQ2_2e_0H_B3LYP_631Gd_opt.scfp WAS UPDATED ****
             **** ENERGY FILE WAS UPDATED (PQ2_2e_0H_B3LYP_631Gd_opt.en.tmp) ****
             **** THE GBW FILE WAS UPDATED (PQ2_2e_0H_B3LYP_631Gd_opt.gbw) ****
             **** DENSITY PQ2_2e_0H_B3LYP_631Gd_opt.scfp WAS UPDATED ****
Total SCF time: 0 days 0 hours 2 min 10 sec 

Maximum memory used throughout the entire SCF-calculation: 163.6 MB

-------------------------   --------------------
FINAL SINGLE POINT ENERGY      -850.423318157562
-------------------------   --------------------


           ************************************************************
           *        Program running with 4 parallel MPI-processes     *
           *              working on a common directory               *
           ************************************************************
------------------------------------------------------------------------------
                         ORCA SCF GRADIENT CALCULATION
------------------------------------------------------------------------------

 ... reading COSX grid (gridx3)
Gradient of the Kohn-Sham DFT energy:
Kohn-Sham wavefunction type      ... RKS
Hartree-Fock exchange scaling    ...    0.200
Number of operators              ...    1
Number of atoms                  ...   44
Basis set dimensions             ...  328
Integral neglect threshold       ... 2.5e-11
Integral primitive cutoff        ... 2.5e-12
SHARK Integral package           ... ON

Nuc. rep. gradient       (SHARK) ... done (  0.0 sec)
HCore & Overlap gradient (SHARK) ... done (  0.4 sec)
RI-J gradient            (SHARK) ... done (  1.5 sec)
COSX-gradient                    ... done ( 25.3 sec)
Exchange-correlation gradient    ... done

------------------
CARTESIAN GRADIENT
------------------

   1   C   :    0.000098443    0.000253259    0.000295581
   2   C   :    0.000196164   -0.000308622    0.000033838
   3   C   :    0.000159600   -0.000104119    0.000060755
   4   C   :   -0.000192493    0.000118360    0.000023173
   5   C   :   -0.000245377   -0.000625245   -0.000275114
   6   C   :   -0.000148206    0.000417203   -0.000100926
   7   C   :   -0.000232113   -0.000079100   -0.000151433
   8   C   :    0.000495771   -0.000062938   -0.000234350
   9   C   :   -0.000149630    0.000335299   -0.000275497
  10   C   :    0.000045785   -0.000156581    0.000149066
  11   C   :    0.000130795   -0.000199570    0.000231940
  12   C   :    0.000776767    0.000380445    0.000437241
  13   C   :   -0.000286294   -0.000271891    0.000059473
  14   O   :   -0.000020040    0.000006707   -0.000182931
  15   O   :    0.000515141    0.000457138    0.000352502
  16   H   :   -0.000029784    0.000006917   -0.000111770
  17   H   :    0.000053672   -0.000021431    0.000049643
  18   H   :   -0.000015599   -0.000093198   -0.000123001
  19   H   :   -0.000076773   -0.000088923   -0.000085344
  20   H   :   -0.000225463    0.000022324   -0.000129793
  21   H   :   -0.000207562   -0.000072682   -0.000084083
  22   H   :    0.000045045   -0.000059658    0.000144600
  23   H   :   -0.000032112    0.000074067    0.000055147
  24   H   :   -0.000257288   -0.000086610    0.000084356
  25   H   :   -0.000057849   -0.000018694    0.000004707
  26   H   :    0.000003730   -0.000065401    0.000009751
  27   H   :   -0.000016939    0.000079981   -0.000080391
  28   H   :    0.000026976    0.000083534    0.000014727
  29   H   :   -0.000242477   -0.000094431   -0.000183312
  30   H   :   -0.000083993    0.000062603   -0.000010153
  31   C   :   -0.000034334    0.000269044   -0.000068054
  32   H   :   -0.000082324   -0.000024568    0.000074584
  33   H   :    0.000060060   -0.000152439   -0.000022159
  34   C   :    0.000142816   -0.000045993   -0.000238929
  35   H   :   -0.000084872    0.000048961    0.000098694
  36   C   :   -0.000071689    0.000004930    0.000141008
  37   C   :   -0.000051884   -0.000088709   -0.000042886
  38   H   :    0.000091363    0.000079477   -0.000015629
  39   H   :   -0.000023905   -0.000020100    0.000012850
  40   H   :   -0.000037226    0.000114059    0.000009711
  41   C   :    0.000067407   -0.000053884   -0.000024289
  42   H   :   -0.000004252    0.000022544    0.000040667
  43   H   :   -0.000037812    0.000024750    0.000021503
  44   H   :    0.000005867   -0.000072169   -0.000006367

Difference to translation invariance:
           :   -0.0000328831   -0.0000053562   -0.0000408949

Difference to rotation invariance:
           :    0.0016966211    0.0000758137   -0.0015447852

Norm of the cartesian gradient     ...    0.0020880089
RMS gradient                       ...    0.0001817378
MAX gradient                       ...    0.0007767671

-------
TIMINGS
-------

Total SCF gradient time            ...       38.800 sec

One electron gradient       ....       0.367 sec  (  0.9%)
RI-J Coulomb gradient       ....       1.549 sec  (  4.0%)
COSX gradient               ....      25.251 sec  ( 65.1%)
XC gradient                 ....       9.444 sec  ( 24.3%)
CPCM gradient               ....       0.885 sec  (  2.3%)
   A-Matrix (El+Nuc)        ....       0.225 sec  (  0.6%)
   Potential                ....       0.660 sec  (  1.7%)

Maximum memory used throughout the entire SCFGRAD-calculation: 105.9 MB
------------------------------------------------------------------------------
                         ORCA GEOMETRY RELAXATION STEP
------------------------------------------------------------------------------

Reading the OPT-File                    .... done
Getting information on internals        .... done
Copying old internal coords+grads       .... done
Making the new internal coordinates     .... (new redundants).... done
Validating the new internal coordinates .... (new redundants).... done
Calculating the B-matrix                .... done
Calculating the G,G- and P matrices     .... done
Transforming gradient to internals      .... done
Projecting the internal gradient        .... done
Number of atoms                         ....  44
Number of internal coordinates          .... 217
Current Energy                          ....  -850.423318158 Eh
Current gradient norm                   ....     0.002088009 Eh/bohr
Maximum allowed component of the step   ....  0.300
Current trust radius                    ....  0.300
Updating the Hessian (BFGS)             .... done
Forming the augmented Hessian           .... done
Diagonalizing the augmented Hessian     .... done
Last element of RFO vector              ....  0.986137338
Lowest eigenvalues of augmented Hessian:
 -0.000025583  0.000477941  0.002130525  0.003759228  0.005062829
Length of the computed step             ....  0.168263746
The final length of the internal step   ....  0.168263746
Converting the step to cartesian space:
 Initial RMS(Int)=    0.0114224873
Transforming coordinates:
 Iter   0:  RMS(Cart)=    0.0322921644 RMS(Int)=    0.6001325915
 Iter   1:  RMS(Cart)=    0.0006968513 RMS(Int)=    0.0005123929
 Iter   2:  RMS(Cart)=    0.0000458107 RMS(Int)=    0.0000263566
 Iter   3:  RMS(Cart)=    0.0000031085 RMS(Int)=    0.0000023270
 Iter   4:  RMS(Cart)=    0.0000002116 RMS(Int)=    0.0000001234
 Iter   5:  RMS(Cart)=    0.0000000144 RMS(Int)=    0.0000000107
done
Storing new coordinates                 .... done

                                .--------------------.
          ----------------------|Geometry convergence|-------------------------
          Item                value                   Tolerance       Converged
          ---------------------------------------------------------------------
          Energy change      -0.0000063742            0.0000002000      NO
          RMS gradient        0.0001869452            0.0000080000      NO
          MAX gradient        0.0013421786            0.0000300000      NO
          RMS step            0.0114224873            0.0001000000      NO
          MAX step            0.0657676826            0.0002000000      NO
          ........................................................
          Max(Bonds)      0.0008      Max(Angles)    0.24
          Max(Dihed)        3.77      Max(Improp)    0.00
          ---------------------------------------------------------------------

The optimization has not yet converged - more geometry cycles are needed


    ---------------------------------------------------------------------------
                         Redundant Internal Coordinates
                            (Angstroem and degrees)

        Definition                    Value    dE/dq     Step     New-Value
    ----------------------------------------------------------------------------
     1. B(C   1,C   0)                1.5170  0.000220 -0.0002    1.5168   
     2. B(C   2,C   1)                1.4104  0.000299  0.0001    1.4105   
     3. B(C   3,C   2)                1.5158  0.000092 -0.0001    1.5157   
     4. B(C   4,C   2)                1.4378 -0.000572  0.0000    1.4378   
     5. B(C   5,C   4)                1.4297 -0.000567  0.0006    1.4303   
     6. B(C   6,C   5)                1.5251  0.000114 -0.0003    1.5249   
     7. B(C   7,C   6)                1.5147 -0.000125  0.0002    1.5149   
     8. B(C   8,C   7)                1.3463  0.000156 -0.0001    1.3462   
     9. B(C   9,C   8)                1.5159  0.000167 -0.0002    1.5157   
```
