## Supplementary material for "A novel quinone biosynthetic pathway illuminates the evolution of aerobic metabolism": PQ2_2e_0H_B3LYP_631Gd_opt.out (part 3 of 5)

```
    10. B(C  10,C   8)                1.5206 -0.000145  0.0002    1.5208   
    11. B(C  11,C   5)                1.4058  0.000279 -0.0003    1.4055   
    12. B(C  12,C  11)                1.4249 -0.000185  0.0002    1.4251   
    13. B(C  12,C   1)                1.4466  0.000178 -0.0004    1.4462   
    14. B(O  13,C  12)                1.3101 -0.000108  0.0000    1.3102   
    15. B(O  14,C   4)                1.3159 -0.000352  0.0001    1.3160   
    16. B(H  15,C   0)                1.1014 -0.000059  0.0000    1.1014   
    17. B(H  16,C   0)                1.1019 -0.000006  0.0001    1.1020   
    18. B(H  17,C   0)                1.0950 -0.000015  0.0001    1.0950   
    19. B(H  18,C   3)                1.0945 -0.000148  0.0001    1.0946   
    20. B(H  19,C   3)                1.1010  0.000172  0.0005    1.1015   
    21. B(H  20,C   3)                1.1020  0.000054 -0.0008    1.1013   
    22. B(H  21,C   6)                1.1039  0.000007  0.0000    1.1039   
    23. B(H  22,C   6)                1.0941  0.000004 -0.0000    1.0941   
    24. B(H  23,C   7)                1.0935  0.000016 -0.0000    1.0935   
    25. B(H  24,C   9)                1.0960 -0.000012  0.0000    1.0961   
    26. B(H  25,C   9)                1.1007  0.000031 -0.0001    1.1006   
    27. B(H  26,C   9)                1.0981  0.000027  0.0000    1.0982   
    28. B(H  27,C  10)                1.0969 -0.000009 -0.0000    1.0969   
    29. B(H  28,C  11)                1.0955  0.000066 -0.0000    1.0955   
    30. B(H  29,C  10)                1.0994  0.000051 -0.0000    1.0994   
    31. B(C  30,C  10)                1.5600  0.000053 -0.0002    1.5598   
    32. B(H  31,C  30)                1.0970 -0.000027  0.0000    1.0970   
    33. B(H  32,C  30)                1.1002 -0.000012 -0.0001    1.1001   
    34. B(C  33,C  30)                1.5063 -0.000041  0.0002    1.5065   
    35. B(H  34,C  33)                1.0920  0.000022 -0.0000    1.0920   
    36. B(C  35,C  33)                1.3454  0.000074 -0.0001    1.3453   
    37. B(C  36,C  35)                1.5113  0.000070 -0.0001    1.5113   
    38. B(H  37,C  36)                1.1000  0.000050 -0.0001    1.0999   
    39. B(H  38,C  36)                1.0930 -0.000009  0.0000    1.0930   
    40. B(H  39,C  36)                1.0994 -0.000018  0.0001    1.0995   
    41. B(C  40,C  35)                1.5127 -0.000008  0.0000    1.5127   
    42. B(H  41,C  40)                1.0954  0.000015 -0.0000    1.0954   
    43. B(H  42,C  40)                1.1001  0.000038 -0.0000    1.1001   
    44. B(H  43,C  40)                1.1000  0.000031 -0.0000    1.1000   
    45. A(H  15,C   0,H  17)          108.26  0.000150    0.02    108.28   
    46. A(H  15,C   0,H  16)          106.01 -0.000022   -0.00    106.01   
    47. A(C   1,C   0,H  15)          113.40 -0.000041   -0.02    113.38   
    48. A(H  16,C   0,H  17)          108.05 -0.000012   -0.03    108.02   
    49. A(C   1,C   0,H  17)          107.37 -0.000165    0.01    107.38   
    50. A(C   1,C   0,H  16)          113.54  0.000099    0.02    113.57   
    51. A(C   0,C   1,C   2)          121.92  0.000137    0.01    121.93   
    52. A(C   2,C   1,C  12)          121.57 -0.000317    0.03    121.60   
    53. A(C   0,C   1,C  12)          116.51  0.000180   -0.04    116.47   
    54. A(C   1,C   2,C   3)          122.04  0.001165   -0.12    121.92   
    55. A(C   1,C   2,C   4)          123.04  0.000178   -0.01    123.03   
    56. A(C   3,C   2,C   4)          114.92 -0.001342    0.13    115.05   
    57. A(H  18,C   3,H  19)          108.17  0.000082   -0.24    107.93   
    58. A(C   2,C   3,H  18)          113.13  0.000084   -0.04    113.09   
    59. A(C   2,C   3,H  20)          111.40 -0.000140   -0.19    111.21   
    60. A(H  18,C   3,H  20)          107.78  0.000107    0.14    107.93   
    61. A(H  19,C   3,H  20)          104.65 -0.000121    0.10    104.75   
    62. A(C   2,C   3,H  19)          111.28 -0.000019    0.23    111.51   
    63. A(C   2,C   4,C   5)          115.48  0.000214   -0.03    115.45   
    64. A(C   2,C   4,O  14)          120.85 -0.000957    0.09    120.94   
    65. A(C   5,C   4,O  14)          123.66  0.000744   -0.06    123.60   
    66. A(C   4,C   5,C  11)          120.96 -0.000162    0.03    120.98   
    67. A(C   4,C   5,C   6)          118.98 -0.000237    0.03    119.01   
    68. A(C   6,C   5,C  11)          120.06  0.000398   -0.06    120.00   
    69. A(C   5,C   6,C   7)          112.83  0.000052   -0.08    112.75   
    70. A(C   7,C   6,H  21)          107.63  0.000010    0.03    107.67   
    71. A(H  21,C   6,H  22)          107.72  0.000100   -0.05    107.67   
    72. A(C   5,C   6,H  22)          108.54 -0.000117    0.06    108.60   
    73. A(C   5,C   6,H  21)          109.34  0.000050    0.01    109.35   
    74. A(C   7,C   6,H  22)          110.65 -0.000089    0.03    110.68   
    75. A(C   8,C   7,H  23)          116.67 -0.000190    0.07    116.73   
    76. A(C   6,C   7,H  23)          113.64  0.000393   -0.07    113.57   
    77. A(C   6,C   7,C   8)          129.69 -0.000204    0.00    129.70   
    78. A(C   9,C   8,C  10)          115.40  0.000038    0.04    115.45   
    79. A(C   7,C   8,C  10)          124.41  0.000027   -0.07    124.33   
    80. A(C   7,C   8,C   9)          120.17 -0.000064    0.03    120.20   
    81. A(H  25,C   9,H  26)          106.13  0.000034    0.00    106.13   
    82. A(H  24,C   9,H  26)          108.21  0.000037   -0.02    108.19   
    83. A(C   8,C   9,H  26)          111.67 -0.000162    0.03    111.69   
    84. A(H  24,C   9,H  25)          107.90 -0.000066    0.02    107.92   
    85. A(C   8,C   9,H  25)          110.84  0.000052    0.01    110.85   
    86. A(C   8,C   9,H  24)          111.84  0.000104   -0.03    111.81   
    87. A(H  29,C  10,C  30)          108.40 -0.000023    0.01    108.42   
    88. A(H  27,C  10,C  30)          106.95 -0.000084    0.02    106.97   
    89. A(C   8,C  10,C  30)          115.65  0.000002   -0.02    115.64   
    90. A(H  27,C  10,H  29)          106.53  0.000033   -0.01    106.52   
    91. A(C   8,C  10,H  29)          108.81  0.000061    0.00    108.82   
    92. A(C   8,C  10,H  27)          110.10  0.000013   -0.01    110.09   
    93. A(C  12,C  11,H  28)          116.65  0.000255   -0.06    116.59   
    94. A(C   5,C  11,H  28)          118.71 -0.000368    0.07    118.78   
    95. A(C   5,C  11,C  12)          124.65  0.000113   -0.02    124.63   
    96. A(C  11,C  12,O  13)          122.38 -0.000033   -0.00    122.38   
    97. A(C   1,C  12,O  13)          123.32  0.000060    0.00    123.33   
    98. A(C   1,C  12,C  11)          114.30 -0.000026   -0.00    114.29   
    99. A(H  32,C  30,C  33)          109.04  0.000093   -0.04    109.00   
   100. A(H  31,C  30,C  33)          110.69 -0.000094    0.00    110.69   
   101. A(C  10,C  30,C  33)          115.16  0.000077    0.02    115.18   
   102. A(H  31,C  30,H  32)          107.00  0.000070   -0.02    106.97   
   103. A(C  10,C  30,H  32)          107.15 -0.000194    0.04    107.19   
   104. A(C  10,C  30,H  31)          107.45  0.000046   -0.00    107.45   
   105. A(H  34,C  33,C  35)          116.58 -0.000168    0.04    116.62   
   106. A(C  30,C  33,C  35)          128.83  0.000051   -0.04    128.79   
   107. A(C  30,C  33,H  34)          114.59  0.000116   -0.01    114.58   
   108. A(C  36,C  35,C  40)          114.27  0.000035    0.00    114.27   
   109. A(C  33,C  35,C  40)          120.81 -0.000027    0.00    120.81   
   110. A(C  33,C  35,C  36)          124.92 -0.000009   -0.00    124.92   
   111. A(H  38,C  36,H  39)          107.93 -0.000013   -0.02    107.91   
   112. A(H  37,C  36,H  39)          106.21 -0.000006    0.00    106.21   
   113. A(C  35,C  36,H  39)          110.55  0.000106   -0.03    110.52   
   114. A(H  37,C  36,H  38)          107.96  0.000000    0.02    107.98   
   115. A(C  35,C  36,H  38)          113.30  0.000005   -0.00    113.30   
   116. A(C  35,C  36,H  37)          110.60 -0.000094    0.03    110.63   
   117. A(H  42,C  40,H  43)          106.23  0.000017   -0.00    106.23   
   118. A(H  41,C  40,H  43)          108.13 -0.000012    0.01    108.14   
   119. A(C  35,C  40,H  43)          111.06 -0.000070    0.02    111.08   
   120. A(H  41,C  40,H  42)          108.13 -0.000026    0.00    108.13   
   121. A(C  35,C  40,H  42)          111.13  0.000029   -0.02    111.11   
   122. A(C  35,C  40,H  41)          111.92  0.000059   -0.01    111.91   
   123. D(C   2,C   1,C   0,H  17)    179.10  0.000014   -0.34    178.76   
   124. D(C   2,C   1,C   0,H  15)     59.56 -0.000036   -0.36     59.20   
   125. D(C  12,C   1,C   0,H  17)     -1.18  0.000037   -0.28     -1.46   
   126. D(C  12,C   1,C   0,H  15)   -120.72 -0.000014   -0.30   -121.02   
   127. D(C   2,C   1,C   0,H  16)    -61.53 -0.000052   -0.36    -61.89   
   128. D(C  12,C   1,C   0,H  16)    118.19 -0.000029   -0.30    117.89   
   129. D(C   3,C   2,C   1,C   0)      0.44 -0.000029    0.08      0.52   
   130. D(C   4,C   2,C   1,C  12)      0.43 -0.000037    0.16      0.59   
   131. D(C   4,C   2,C   1,C   0)   -179.87 -0.000012    0.23   -179.64   
   132. D(C   3,C   2,C   1,C  12)   -179.27 -0.000054    0.02   -179.25   
   133. D(H  19,C   3,C   2,C   4)     55.01 -0.000130    3.63     58.65   
   134. D(H  20,C   3,C   2,C   1)    118.37  0.000139    3.62    121.99   
   135. D(H  19,C   3,C   2,C   1)   -125.27 -0.000111    3.77   -121.50   
   136. D(H  18,C   3,C   2,C   4)    177.04  0.000024    3.46    180.50   
   137. D(H  18,C   3,C   2,C   1)     -3.24  0.000043    3.60      0.36   
   138. D(H  20,C   3,C   2,C   4)    -61.35  0.000120    3.48    -57.87   
   139. D(O  14,C   4,C   2,C   3)      0.57  0.000023   -0.02      0.55   
   140. D(O  14,C   4,C   2,C   1)   -179.15  0.000001   -0.16   -179.31   
   141. D(C   5,C   4,C   2,C   1)      0.37  0.000070   -0.21      0.16   
   142. D(C   5,C   4,C   2,C   3)   -179.92  0.000093   -0.07   -179.99   
   143. D(C  11,C   5,C   4,O  14)    178.55  0.000004    0.12    178.68   
   144. D(C  11,C   5,C   4,C   2)     -0.94 -0.000058    0.17     -0.77   
   145. D(C   6,C   5,C   4,C   2)    178.14 -0.000074   -0.01    178.13   
   146. D(C   6,C   5,C   4,O  14)     -2.37 -0.000012   -0.06     -2.43   
   147. D(H  22,C   6,C   5,C  11)   -157.67 -0.000016    0.01   -157.66   
   148. D(H  22,C   6,C   5,C   4)     23.24  0.000005    0.19     23.43   
   149. D(H  21,C   6,C   5,C  11)    -40.42  0.000065   -0.01    -40.43   
   150. D(H  21,C   6,C   5,C   4)    140.49  0.000087    0.17    140.66   
   151. D(C   7,C   6,C   5,C  11)     79.32  0.000146   -0.01     79.31   
   152. D(C   7,C   6,C   5,C   4)    -99.77  0.000167    0.17    -99.60   
   153. D(C   8,C   7,C   6,C   5)    120.16 -0.000221    0.50    120.66   
   154. D(H  23,C   7,C   6,H  22)    179.01  0.000031    0.49    179.50   
   155. D(H  23,C   7,C   6,H  21)     61.55 -0.000046    0.51     62.07   
   156. D(H  23,C   7,C   6,C   5)    -59.16 -0.000148    0.52    -58.64   
   157. D(C   8,C   7,C   6,H  22)     -1.66 -0.000042    0.46     -1.21   
   158. D(C   8,C   7,C   6,H  21)   -119.12 -0.000119    0.48   -118.64   
   159. D(C  10,C   8,C   7,H  23)    179.86 -0.000067    0.03    179.88   
   160. D(C  10,C   8,C   7,C   6)      0.55  0.000004    0.05      0.60   
   161. D(C   9,C   8,C   7,H  23)     -1.79 -0.000023    0.08     -1.71   
   162. D(C   9,C   8,C   7,C   6)    178.91  0.000048    0.11    179.01   
   163. D(H  26,C   9,C   8,C  10)    -55.65  0.000063   -0.38    -56.03   
   164. D(H  26,C   9,C   8,C   7)    125.85  0.000023   -0.43    125.42   
   165. D(H  25,C   9,C   8,C  10)     62.46  0.000034   -0.36     62.10   
   166. D(H  25,C   9,C   8,C   7)   -116.04 -0.000006   -0.41   -116.45   
   167. D(H  24,C   9,C   8,C  10)   -177.08  0.000057   -0.35   -177.44   
   168. D(H  24,C   9,C   8,C   7)      4.42  0.000017   -0.40      4.02   
   169. D(C  30,C  10,C   8,C   9)     92.51  0.000055   -0.11     92.40   
   170. D(C  30,C  10,C   8,C   7)    -89.06  0.000096   -0.06    -89.12   
   171. D(H  29,C  10,C   8,C   9)    -29.73  0.000037   -0.12    -29.86   
   172. D(H  29,C  10,C   8,C   7)    148.69  0.000077   -0.07    148.62   
   173. D(H  27,C  10,C   8,C   9)   -146.14 -0.000045   -0.11   -146.25   
   174. D(H  27,C  10,C   8,C   7)     32.29 -0.000005   -0.06     32.23   
   175. D(H  28,C  11,C   5,C   6)      1.84  0.000050    0.07      1.91   
   176. D(H  28,C  11,C   5,C   4)   -179.09  0.000028   -0.12   -179.21   
   177. D(C  12,C  11,C   5,C   6)   -178.28  0.000037    0.09   -178.19   
   178. D(C  12,C  11,C   5,C   4)      0.79  0.000015   -0.10      0.69   
   179. D(C   1,C  12,C  11,H  28)    179.90  0.000007    0.06    179.96   
   180. D(C   1,C  12,C  11,C   5)      0.02  0.000019    0.04      0.05   
   181. D(O  13,C  12,C   1,C   2)    179.13 -0.000062    0.02    179.15   
   182. D(O  13,C  12,C   1,C   0)     -0.59 -0.000086   -0.04     -0.62   
   183. D(C  11,C  12,C   1,C   2)     -0.61 -0.000007   -0.07     -0.68   
   184. D(O  13,C  12,C  11,C   5)   -179.73  0.000074   -0.05   -179.78   
   185. D(C  11,C  12,C   1,C   0)    179.67 -0.000030   -0.13    179.54   
   186. D(O  13,C  12,C  11,H  28)      0.15  0.000061   -0.03      0.12   
   187. D(C  33,C  30,C  10,H  29)     65.54  0.000005   -0.34     65.19   
   188. D(C  33,C  30,C  10,H  27)   -179.96 -0.000011   -0.34   -180.29   
   189. D(C  33,C  30,C  10,C   8)    -56.93 -0.000058   -0.35    -57.28   
   190. D(H  32,C  30,C  10,H  29)   -172.99  0.000030   -0.35   -173.33   
   191. D(H  32,C  30,C  10,H  27)    -58.48  0.000015   -0.34    -58.82   
   192. D(H  32,C  30,C  10,C   8)     64.55 -0.000033   -0.35     64.19   
   193. D(H  31,C  30,C  10,H  29)    -58.30  0.000038   -0.36    -58.65   
   194. D(H  31,C  30,C  10,H  27)     56.21  0.000023   -0.35     55.86   
   195. D(H  31,C  30,C  10,C   8)    179.24 -0.000025   -0.36    178.88   
   196. D(C  35,C  33,C  30,H  32)    129.01  0.000034    0.65    129.67   
   197. D(C  35,C  33,C  30,H  31)     11.57 -0.000053    0.70     12.27   
   198. D(C  35,C  33,C  30,C  10)   -110.54 -0.000096    0.69   -109.85   
   199. D(H  34,C  33,C  30,H  32)    -50.16  0.000053    0.59    -49.57   
   200. D(H  34,C  33,C  30,H  31)   -167.60 -0.000033    0.64   -166.96   
   201. D(H  34,C  33,C  30,C  10)     70.29 -0.000077    0.62     70.92   
   202. D(C  40,C  35,C  33,H  34)      0.12 -0.000030    0.06      0.18   
   203. D(C  40,C  35,C  33,C  30)   -179.03 -0.000013   -0.00   -179.03   
   204. D(C  36,C  35,C  33,H  34)    179.73 -0.000050    0.14    179.86   
   205. D(C  36,C  35,C  33,C  30)      0.57 -0.000033    0.07      0.65   
   206. D(H  39,C  36,C  35,C  40)    -56.26  0.000087   -1.07    -57.33   
   207. D(H  39,C  36,C  35,C  33)    124.12  0.000105   -1.14    122.97   
   208. D(H  38,C  36,C  35,C  40)   -177.54  0.000022   -1.02   -178.56   
   209. D(H  38,C  36,C  35,C  33)      2.83  0.000041   -1.09      1.74   
   210. D(H  37,C  36,C  35,C  40)     61.09  0.000087   -1.07     60.02   
   211. D(H  37,C  36,C  35,C  33)   -118.54  0.000106   -1.14   -119.68   
   212. D(H  43,C  40,C  35,C  36)     59.93  0.000049   -0.42     59.51   
   213. D(H  43,C  40,C  35,C  33)   -120.43  0.000031   -0.35   -120.78   
   214. D(H  42,C  40,C  35,C  36)    -58.10  0.000054   -0.42    -58.52   
   215. D(H  42,C  40,C  35,C  33)    121.54  0.000036   -0.35    121.19   
   216. D(H  41,C  40,C  35,C  36)   -179.11  0.000026   -0.40   -179.51   
   217. D(H  41,C  40,C  35,C  33)      0.53  0.000008   -0.33      0.20   
    ----------------------------------------------------------------------------

         *************************************************************
         *                GEOMETRY OPTIMIZATION CYCLE  36            *
         *************************************************************
---------------------------------
CARTESIAN COORDINATES (ANGSTROEM)
---------------------------------
  C      4.676757    1.642825    1.442345
  C      3.642584    0.812071    0.706829
  C      2.576853    1.404531   -0.002180
  C      2.405569    2.908404   -0.082576
  C      1.579592    0.640086   -0.701074
  C      1.732793   -0.780277   -0.630757
  C      0.695668   -1.670349   -1.307089
  C     -0.325246   -2.223645   -0.334226
  C     -1.663733   -2.080270   -0.318332
  C     -2.490135   -2.755030    0.758236
  C     -2.454338   -1.292651   -1.351470
  C      2.806351   -1.358495    0.068187
  C      3.808418   -0.623402    0.765693
  O      4.793913   -1.208712    1.400290
  O      0.609736    1.236249   -1.361297
  H      4.243750    2.290903    2.220603
  H      5.258534    2.306915    0.782882
  H      5.373255    0.947643    1.922647
  H      3.186012    3.458609    0.452507
  H      1.430452    3.225914    0.319488
  H      2.403556    3.253840   -1.128253
  H      1.203613   -2.527145   -1.783047
  H      0.204131   -1.094944   -2.097258
  H      0.115677   -2.815852    0.472435
  H     -1.859831   -3.266750    1.494571
  H     -3.171537   -3.499931    0.319813
  H     -3.126251   -2.036300    1.291837
  H     -1.962729   -1.355125   -2.330014
  H      2.896164   -2.450130    0.087753
  H     -3.444447   -1.755922   -1.468954
  C     -2.653211    0.222300   -1.037768
  H     -3.217091    0.659592   -1.870971
  H     -1.657063    0.689115   -1.044088
  C     -3.326943    0.521656    0.275971
  H     -2.715744    0.315844    1.157156
  C     -4.558662    1.014869    0.498421
  C     -5.556707    1.368247   -0.579970
  H     -5.819242    2.435213   -0.530386
  H     -5.195564    1.156176   -1.589534
  H     -6.494951    0.814097   -0.433227
  C     -5.049417    1.267699    1.906836
  H     -4.293958    1.006833    2.655977
  H     -5.320995    2.324327    2.048058
  H     -5.958149    0.685572    2.119700

----------------------------
CARTESIAN COORDINATES (A.U.)
----------------------------
  NO LB      ZA    FRAG     MASS         X           Y           Z
   0 C     6.0000    0    12.011    8.837790    3.104489    2.725637
   1 C     6.0000    0    12.011    6.883486    1.534591    1.335714
   2 C     6.0000    0    12.011    4.869546    2.654180   -0.004119
   3 C     6.0000    0    12.011    4.545866    5.496087   -0.156045
   4 C     6.0000    0    12.011    2.984997    1.209587   -1.324837
   5 C     6.0000    0    12.011    3.274505   -1.474509   -1.191959
   6 C     6.0000    0    12.011    1.314622   -3.156502   -2.470041
   7 C     6.0000    0    12.011   -0.614626   -4.202080   -0.631596
   8 C     6.0000    0    12.011   -3.143999   -3.931140   -0.601561
   9 C     6.0000    0    12.011   -4.705673   -5.206252    1.432858
  10 C     6.0000    0    12.011   -4.638026   -2.442756   -2.553908
  11 C     6.0000    0    12.011    5.303236   -2.567184    0.128855
  12 C     6.0000    0    12.011    7.196867   -1.178059    1.446950
  13 O     8.0000    0    15.999    9.059184   -2.284135    2.646164
  14 O     8.0000    0    15.999    1.152235    2.336172   -2.572479
  15 H     1.0000    0     1.008    8.019525    4.329179    4.196331
  16 H     1.0000    0     1.008    9.937190    4.359438    1.479433
  17 H     1.0000    0     1.008   10.153981    1.790785    3.633276
  18 H     1.0000    0     1.008    6.020691    6.535824    0.855115
  19 H     1.0000    0     1.008    2.703162    6.096094    0.603744
  20 H     1.0000    0     1.008    4.542062    6.148866   -2.132090
  21 H     1.0000    0     1.008    2.274499   -4.775611   -3.369471
  22 H     1.0000    0     1.008    0.385751   -2.069144   -3.963244
  23 H     1.0000    0     1.008    0.218598   -5.321190    0.892773
  24 H     1.0000    0     1.008   -3.514572   -6.173264    2.824331
  25 H     1.0000    0     1.008   -5.993337   -6.613910    0.604360
  26 H     1.0000    0     1.008   -5.907759   -3.848049    2.441218
  27 H     1.0000    0     1.008   -3.709021   -2.560816   -4.403088
  28 H     1.0000    0     1.008    5.472958   -4.630075    0.165830
  29 H     1.0000    0     1.008   -6.509062   -3.318212   -2.775921
  30 C     6.0000    0    12.011   -5.013841    0.420085   -1.961098
  31 H     1.0000    0     1.008   -6.079421    1.246448   -3.535624
  32 H     1.0000    0     1.008   -3.131395    1.302239   -1.973040
  33 C     6.0000    0    12.011   -6.287011    0.985786    0.521510
  34 H     1.0000    0     1.008   -5.132012    0.596859    2.186709
  35 C     6.0000    0    12.011   -8.614622    1.917825    0.941879
  36 C     6.0000    0    12.011  -10.500654    2.585612   -1.095984
  37 H     1.0000    0     1.008  -10.996773    4.601885   -1.002284
  38 H     1.0000    0     1.008   -9.818193    2.184857   -3.003784
  39 H     1.0000    0     1.008  -12.273678    1.538420   -0.818680
  40 C     6.0000    0    12.011   -9.542015    2.395603    3.603398
  41 H     1.0000    0     1.008   -8.114405    1.902638    5.019068
  42 H     1.0000    0     1.008  -10.055223    4.392341    3.870270
  43 H     1.0000    0     1.008  -11.259270    1.295543    4.005653

--------------------------------
INTERNAL COORDINATES (ANGSTROEM)
--------------------------------
 C      0   0   0     0.000000000000     0.00000000     0.00000000
 C      1   0   0     1.516789072343     0.00000000     0.00000000
 C      2   1   0     1.410491539776   121.92832580     0.00000000
 C      3   2   1     1.515728869107   121.92428129     0.51615629
 C      3   2   1     1.437831022757   123.02949368   180.35804423
 C      5   3   2     1.430330383073   115.45332224     0.15663639
 C      6   5   3     1.524887642761   119.01096397   178.12651960
 C      7   6   5     1.514881051744   112.74997649   260.39710482
 C      8   7   6     1.346237581726   129.69697680   120.65739200
 C      9   8   7     1.515665084087   120.20360552   179.01394457
 C      9   8   7     1.520780370360   124.33367475     0.60318976
 C      6   5   3     1.405484803211   120.98378939   359.22782753
 C     12   6   5     1.425136578663   124.62970537     0.69491196
 O     13  12   6     1.310153393697   122.37971377   180.21867611
 O      5   3   2     1.316026883550   120.94079774   180.69363386
 H      1   2   3     1.101446616479   113.38168468    59.20020385
 H      1   2   3     1.101985878132   113.56759900   298.10757463
 H      1   2   3     1.095024247617   107.37690036   178.76306458
 H      4   3   2     1.094591839543   113.09302480     0.35647975
 H      4   3   2     1.101508179982   111.51056153   238.50035291
 H      4   3   2     1.101259417110   111.21019471   121.98460668
 H      7   6   5     1.103921451506   109.34831015   140.65799374
 H      7   6   5     1.094105608076   108.59646044    23.42848407
 H      8   7   6     1.093537939759   113.56536682   301.36075470
 H     10   9   8     1.096052332507   111.80688731     4.01566260
 H     10   9   8     1.100636423177   110.85006426   243.55343323
 H     10   9   8     1.098156422334   111.69094816   125.42078333
 H     11   9   8     1.096872663373   110.09402839    32.23369868
 H     12   6   5     1.095497646699   118.78045853   180.79372234
 H     11   9   8     1.099426991056   108.81658302   148.62314399
 C     11   9   8     1.559818616737   115.63664543   270.88136565
 H     31  11   9     1.097001675852   107.45418115   178.87702552
 H     31  11   9     1.100121541771   107.18887235    64.19473506
 C     31  11   9     1.506466133277   115.17619609   302.72419848
 H     34  31  11     1.091975215313   114.57935543    70.91665856
 C     34  31  11     1.345316115908   128.79330005   250.14822454
 C     36  34  31     1.511256267897   124.91629129     0.64634255
 H     37  36  34     1.099908885644   110.62747019   240.32118396
 H     37  36  34     1.092986112509   113.29893966     1.73826678
 H     37  36  34     1.099507516176   110.51551917   122.97340964
 C     36  34  31     1.512744965143   120.81325863   180.96638428
 H     41  36  34     1.095435779860   111.91182391     0.20190373
 H     41  36  34     1.100073043648   111.10896637   121.18842544
 H     41  36  34     1.099989411421   111.08342049   239.22000436

---------------------------
INTERNAL COORDINATES (A.U.)
---------------------------
 C      0   0   0     0.000000000000     0.00000000     0.00000000
 C      1   0   0     2.866315949653     0.00000000     0.00000000
 C      2   1   0     2.665442724390   121.92832580     0.00000000
 C      3   2   1     2.864312455891   121.92428129     0.51615629
 C      3   2   1     2.717106859866   123.02949368   180.35804423
 C      5   3   2     2.702932705035   115.45332224     0.15663639
 C      6   5   3     2.881620029819   119.01096397   178.12651960
 C      7   6   5     2.862710313262   112.74997649   260.39710482
 C      8   7   6     2.544020340654   129.69697680   120.65739200
 C      9   8   7     2.864191919670   120.20360552   179.01394457
 C      9   8   7     2.873858409824   124.33367475     0.60318976
 C      6   5   3     2.655981363458   120.98378939   359.22782753
 C     12   6   5     2.693117837107   124.62970537     0.69491196
 O     13  12   6     2.475831107515   122.37971377   180.21867611
 O      5   3   2     2.486930394787   120.94079774   180.69363386
 H      1   2   3     2.081432456279   113.38168468    59.20020385
 H      1   2   3     2.082451513119   113.56759900   298.10757463
 H      1   2   3     2.069295937999   107.37690036   178.76306458
 H      4   3   2     2.068478805161   113.09302480     0.35647975
 H      4   3   2     2.081548794439   111.51056153   238.50035291
 H      4   3   2     2.081078700739   111.21019471   121.98460668
 H      7   6   5     2.086109216707   109.34831015   140.65799374
 H      7   6   5     2.067559960851   108.59646044    23.42848407
 H      8   7   6     2.066487223198   113.56536682   301.36075470
 H     10   9   8     2.071238736884   111.80688731     4.01566260
 H     10   9   8     2.079901412823   110.85006426   243.55343323
 H     10   9   8     2.075214890418   111.69094816   125.42078333
 H     11   9   8     2.072788937560   110.09402839    32.23369868
 H     12   6   5     2.070190532616   118.78045853   180.79372234
 H     11   9   8     2.077615917338   108.81658302   148.62314399
 C     11   9   8     2.947630004224   115.63664543   270.88136565
 H     31  11   9     2.073032735812   107.45418115   178.87702552
 H     31  11   9     2.078928427974   107.18887235    64.19473506
 C     31  11   9     2.846808421921   115.17619609   302.72419848
 H     34  31  11     2.063534101972   114.57935543    70.91665856
 C     34  31  11     2.542279022617   128.79330005   250.14822454
 C     36  34  31     2.855860464497   124.91629129     0.64634255
 H     37  36  34     2.078526566135   110.62747019   240.32118396
 H     37  36  34     2.065444420822   113.29893966     1.73826678
 H     37  36  34     2.077768087761   110.51551917   122.97340964
 C     36  34  31     2.858673694589   120.81325863   180.96638428
 H     41  36  34     2.070073621235   111.91182391     0.20190373
 H     41  36  34     2.078836779804   111.10896637   121.18842544
 H     41  36  34     2.078678737799   111.08342049   239.22000436


           ************************************************************
           *        Program running with 4 parallel MPI-processes     *
           *              working on a common directory               *
           ************************************************************
------------------------------------------------------------------------------
                   ___                                                        
                  /   \      - P O W E R E D   B Y -                         
                 /     \                                                     
                 |  |  |   _    _      __       _____    __    __             
                 |  |  |  | |  | |    /  \     |  _  \  |  |  /  |          
                  \  \/   | |  | |   /    \    | | | |  |  | /  /          
                 / \  \   | |__| |  /  /\  \   | |_| |  |  |/  /          
                |  |  |   |  __  | /  /__\  \  |    /   |      \           
                |  |  |   | |  | | |   __   |  |    \   |  |\   \          
                \     /   | |  | | |  |  |  |  | |\  \  |  | \   \       
                 \___/    |_|  |_| |__|  |__|  |_| \__\ |__|  \__/        
                                                                              
                      - O R C A' S   B I G   F R I E N D -                    
                                      &                                       
                       - I N T E G R A L  F E E D E R -                       
                                                                              
 v1 FN, 2020, v2 2021                                                         
------------------------------------------------------------------------------


Reading SHARK input file PQ2_2e_0H_B3LYP_631Gd_opt.SHARKINP.tmp ... ok
----------------------
SHARK INTEGRAL PACKAGE
----------------------

Number of atoms                             ...     44
Number of basis functions                   ...    328
Number of shells                            ...    168
Maximum angular momentum                    ...      2
Integral batch strategy                     ... SHARK/LIBINT Hybrid
RI-J (if used) integral strategy            ... SPLIT-RIJ (Revised 2003 algorithm where possible)
Printlevel                                  ...      1
Contraction scheme used                     ... SEGMENTED contraction
Coulomb Range Separation                    ... NOT USED
Exchange Range Separation                   ... NOT USED
Finite Nucleus Model                        ... NOT USED
Auxiliary Coulomb fitting basis             ... AVAILABLE
   # of basis functions in Aux-J            ...   1244
   # of shells in Aux-J                     ...    420
   Maximum angular momentum in Aux-J        ...      4
Auxiliary J/K fitting basis                 ... NOT available
Auxiliary Correlation fitting basis         ... NOT available
Auxiliary 'external' fitting basis          ... NOT available
Integral threshold                          ...     2.500000e-11
Primitive cut-off                           ...     2.500000e-12
Primitive pair pre-selection threshold      ...     2.500000e-12

Calculating pre-screening integrals         ... done (  0.1 sec) Dimension = 168
Organizing shell pair data                  ... done (  0.1 sec)
Shell pair information
Total number of shell pairs                 ...     14196
Shell pairs after pre-screening             ...      9861
Total number of primitive shell pairs       ...     79098
Primitive shell pairs kept                  ...     30419
          la=0 lb=0:   3879 shell pairs
          la=1 lb=0:   3261 shell pairs
          la=1 lb=1:    697 shell pairs
          la=2 lb=0:   1317 shell pairs
          la=2 lb=1:    588 shell pairs
          la=2 lb=2:    119 shell pairs

Calculating one electron integrals          ... done (  0.0 sec)
Calculating RI/J V-Matrix + Cholesky decomp.... done (  0.1 sec)
Calculating Nuclear repulsion               ... done (  0.0 sec) ENN=   1485.749424334462 Eh

SHARK setup successfully completed in   0.4 seconds

Maximum memory used throughout the entire GTOINT-calculation: 24.2 MB
[1717820677.583532] [eu-a2p-532:100236:0]          mpool.c:38   UCX  WARN  object 0x34f1dc0 was not returned to mpool ucp_requests
[1717820677.583557] [eu-a2p-532:100236:0]          mpool.c:38   UCX  WARN  object 0x34f1f80 was not returned to mpool ucp_requests
[1717820677.583561] [eu-a2p-532:100236:0]          mpool.c:38   UCX  WARN  object 0x34f2140 was not returned to mpool ucp_requests
[1717820677.583564] [eu-a2p-532:100236:0]          mpool.c:38   UCX  WARN  object 0x34f2300 was not returned to mpool ucp_requests
[1717820677.583567] [eu-a2p-532:100236:0]          mpool.c:38   UCX  WARN  object 0x34f24c0 was not returned to mpool ucp_requests
[1717820677.583569] [eu-a2p-532:100236:0]          mpool.c:38   UCX  WARN  object 0x34f2680 was not returned to mpool ucp_requests
[1717820677.583572] [eu-a2p-532:100236:0]          mpool.c:38   UCX  WARN  object 0x34f2840 was not returned to mpool ucp_requests
[1717820677.583574] [eu-a2p-532:100236:0]          mpool.c:38   UCX  WARN  object 0x34f2a00 was not returned to mpool ucp_requests
[1717820677.583577] [eu-a2p-532:100236:0]          mpool.c:38   UCX  WARN  object 0x34f2bc0 was not returned to mpool ucp_requests
[1717820677.583579] [eu-a2p-532:100236:0]          mpool.c:38   UCX  WARN  object 0x34f2d80 was not returned to mpool ucp_requests
[1717820677.583582] [eu-a2p-532:100236:0]          mpool.c:38   UCX  WARN  object 0x34f2f40 was not returned to mpool ucp_requests
[1717820677.583584] [eu-a2p-532:100236:0]          mpool.c:38   UCX  WARN  object 0x34f3100 was not returned to mpool ucp_requests
[1717820677.583587] [eu-a2p-532:100236:0]          mpool.c:38   UCX  WARN  object 0x34f32c0 was not returned to mpool ucp_requests
[1717820677.583590] [eu-a2p-532:100236:0]          mpool.c:38   UCX  WARN  object 0x34f3480 was not returned to mpool ucp_requests
[1717820677.583592] [eu-a2p-532:100236:0]          mpool.c:38   UCX  WARN  object 0x34f3640 was not returned to mpool ucp_requests
[1717820677.583595] [eu-a2p-532:100236:0]          mpool.c:38   UCX  WARN  object 0x34f3800 was not returned to mpool ucp_requests
[1717820677.583597] [eu-a2p-532:100236:0]          mpool.c:38   UCX  WARN  object 0x34f39c0 was not returned to mpool ucp_requests
[1717820677.583600] [eu-a2p-532:100236:0]          mpool.c:38   UCX  WARN  object 0x34f3b80 was not returned to mpool ucp_requests
[1717820677.583602] [eu-a2p-532:100236:0]          mpool.c:38   UCX  WARN  object 0x34f3d40 was not returned to mpool ucp_requests
[1717820677.589374] [eu-a2p-532:100234:0]          mpool.c:38   UCX  WARN  object 0x2b78840 was not returned to mpool ucp_requests
[1717820677.589394] [eu-a2p-532:100234:0]          mpool.c:38   UCX  WARN  object 0x2b78a00 was not returned to mpool ucp_requests
[1717820677.589398] [eu-a2p-532:100234:0]          mpool.c:38   UCX  WARN  object 0x2b78bc0 was not returned to mpool ucp_requests
[1717820677.589401] [eu-a2p-532:100234:0]          mpool.c:38   UCX  WARN  object 0x2b78d80 was not returned to mpool ucp_requests
[1717820677.589404] [eu-a2p-532:100234:0]          mpool.c:38   UCX  WARN  object 0x2b78f40 was not returned to mpool ucp_requests
[1717820677.589406] [eu-a2p-532:100234:0]          mpool.c:38   UCX  WARN  object 0x2b79100 was not returned to mpool ucp_requests
[1717820677.589409] [eu-a2p-532:100234:0]          mpool.c:38   UCX  WARN  object 0x2b79480 was not returned to mpool ucp_requests
[1717820677.589412] [eu-a2p-532:100234:0]          mpool.c:38   UCX  WARN  object 0x2b79640 was not returned to mpool ucp_requests
[1717820677.589414] [eu-a2p-532:100234:0]          mpool.c:38   UCX  WARN  object 0x2b79800 was not returned to mpool ucp_requests
[1717820677.589417] [eu-a2p-532:100234:0]          mpool.c:38   UCX  WARN  object 0x2b799c0 was not returned to mpool ucp_requests
[1717820677.589420] [eu-a2p-532:100234:0]          mpool.c:38   UCX  WARN  object 0x2b79b80 was not returned to mpool ucp_requests
[1717820677.589422] [eu-a2p-532:100234:0]          mpool.c:38   UCX  WARN  object 0x2b79d40 was not returned to mpool ucp_requests
[1717820677.589225] [eu-a2p-532:100235:0]          mpool.c:38   UCX  WARN  object 0x2ee7dc0 was not returned to mpool ucp_requests
[1717820677.589252] [eu-a2p-532:100235:0]          mpool.c:38   UCX  WARN  object 0x2ee7f80 was not returned to mpool ucp_requests
[1717820677.589256] [eu-a2p-532:100235:0]          mpool.c:38   UCX  WARN  object 0x2ee8140 was not returned to mpool ucp_requests
[1717820677.589259] [eu-a2p-532:100235:0]          mpool.c:38   UCX  WARN  object 0x2ee8300 was not returned to mpool ucp_requests
[1717820677.589262] [eu-a2p-532:100235:0]          mpool.c:38   UCX  WARN  object 0x2ee84c0 was not returned to mpool ucp_requests
[1717820677.589265] [eu-a2p-532:100235:0]          mpool.c:38   UCX  WARN  object 0x2ee8680 was not returned to mpool ucp_requests
[1717820677.589268] [eu-a2p-532:100235:0]          mpool.c:38   UCX  WARN  object 0x2ee8840 was not returned to mpool ucp_requests
[1717820677.589271] [eu-a2p-532:100235:0]          mpool.c:38   UCX  WARN  object 0x2ee8a00 was not returned to mpool ucp_requests
[1717820677.589274] [eu-a2p-532:100235:0]          mpool.c:38   UCX  WARN  object 0x2ee8bc0 was not returned to mpool ucp_requests
[1717820677.589277] [eu-a2p-532:100235:0]          mpool.c:38   UCX  WARN  object 0x2ee8d80 was not returned to mpool ucp_requests
[1717820677.589280] [eu-a2p-532:100235:0]          mpool.c:38   UCX  WARN  object 0x2ee8f40 was not returned to mpool ucp_requests
[1717820677.589283] [eu-a2p-532:100235:0]          mpool.c:38   UCX  WARN  object 0x2ee9100 was not returned to mpool ucp_requests
[1717820677.589286] [eu-a2p-532:100235:0]          mpool.c:38   UCX  WARN  object 0x2ee92c0 was not returned to mpool ucp_requests
[1717820677.589289] [eu-a2p-532:100235:0]          mpool.c:38   UCX  WARN  object 0x2ee9480 was not returned to mpool ucp_requests
[1717820677.589292] [eu-a2p-532:100235:0]          mpool.c:38   UCX  WARN  object 0x2ee9640 was not returned to mpool ucp_requests
[1717820677.589295] [eu-a2p-532:100235:0]          mpool.c:38   UCX  WARN  object 0x2ee9800 was not returned to mpool ucp_requests
[1717820677.589298] [eu-a2p-532:100235:0]          mpool.c:38   UCX  WARN  object 0x2ee99c0 was not returned to mpool ucp_requests
[1717820677.589301] [eu-a2p-532:100235:0]          mpool.c:38   UCX  WARN  object 0x2ee9b80 was not returned to mpool ucp_requests
[1717820677.589304] [eu-a2p-532:100235:0]          mpool.c:38   UCX  WARN  object 0x2ee9d40 was not returned to mpool ucp_requests


           ************************************************************
           *        Program running with 4 parallel MPI-processes     *
           *              working on a common directory               *
           ************************************************************

Diagonalization of the overlap matrix:
Smallest eigenvalue                        ... 4.694e-04
Time for diagonalization                   ...    0.015 sec
Threshold for overlap eigenvalues          ... 1.000e-08
Number of eigenvalues below threshold      ... 0
Time for construction of square roots      ...    0.007 sec
Total time needed                          ...    0.023 sec

-------------------
DFT GRID GENERATION
-------------------

General Integration Accuracy     IntAcc      ... 4.959
Radial Grid Type                 RadialGrid  ... OptM3 with GC (2021)
Angular Grid (max. ang.)         AngularGrid ... 6 (Lebedev-590)
Angular grid pruning method      GridPruning ... 4 (adaptive)
Weight generation scheme         WeightScheme... Becke
Basis function cutoff            BFCut       ... 1.0000e-11
Integration weight cutoff        WCut        ... 1.0000e-14
Angular grids for H and He will be reduced by one unit
Partially contracted basis set               ... off
Rotationally invariant grid construction     ... off

Total number of grid points                  ...   488437
Total number of batches                      ...     7654
Average number of points per batch           ...       63
Average number of grid points per atom       ...    11101
Time for grid setup =    6.570 sec

--------------------
COSX GRID GENERATION
--------------------

GRIDX 1
-------
General Integration Accuracy     IntAcc      ... 4.020
Radial Grid Type                 RadialGrid  ... OptM3 with GC (2021)
Angular Grid (max. ang.)         AngularGrid ... 2 (Lebedev-110)
Angular grid pruning method      GridPruning ... 4 (adaptive)
Weight generation scheme         WeightScheme... Becke
Basis function cutoff            BFCut       ... 1.0000e-11
Integration weight cutoff        WCut        ... 1.0000e-14
Angular grids for H and He will be reduced by one unit
Partially contracted basis set               ... on
Rotationally invariant grid construction     ... off

Total number of grid points                  ...    52792
Total number of batches                      ...      848
Average number of points per batch           ...       62
Average number of grid points per atom       ...     1200
UseSFitting                                  ... on

GRIDX 2
-------
General Integration Accuracy     IntAcc      ... 4.338
Radial Grid Type                 RadialGrid  ... OptM3 with GC (2021)
Angular Grid (max. ang.)         AngularGrid ... 3 (Lebedev-194)
Angular grid pruning method      GridPruning ... 4 (adaptive)
Weight generation scheme         WeightScheme... Becke
Basis function cutoff            BFCut       ... 1.0000e-11
Integration weight cutoff        WCut        ... 1.0000e-14
Angular grids for H and He will be reduced by one unit
Partially contracted basis set               ... on
Rotationally invariant grid construction     ... off

Total number of grid points                  ...   114930
Total number of batches                      ...     1818
Average number of points per batch           ...       63
Average number of grid points per atom       ...     2612
UseSFitting                                  ... on

GRIDX 3
-------
General Integration Accuracy     IntAcc      ... 4.871
Radial Grid Type                 RadialGrid  ... OptM3 with GC (2021)
Angular Grid (max. ang.)         AngularGrid ... 4 (Lebedev-302)
Angular grid pruning method      GridPruning ... 4 (adaptive)
Weight generation scheme         WeightScheme... Becke
Basis function cutoff            BFCut       ... 1.0000e-11
Integration weight cutoff        WCut        ... 1.0000e-14
Angular grids for H and He will be reduced by one unit
Partially contracted basis set               ... on
Rotationally invariant grid construction     ... off

Total number of grid points                  ...   220184
Total number of batches                      ...     3464
Average number of points per batch           ...       63
Average number of grid points per atom       ...     5004
UseSFitting                                  ... on

Time for X-Grid setup             =    3.373 sec


--------------------
CPCM SOLVATION MODEL
--------------------
CPCM parameters:
  Epsilon                                         ...      80.4000
  Refrac                                          ...       1.3300
  Rsolv                                           ...       1.3000
  Surface type                                    ... GAUSSIAN VDW
  Epsilon function type                           ...         CPCM
Radii:
 Radius for C  used is    3.8550 Bohr (=   2.0400 Ang.)
 Radius for O  used is    3.4469 Bohr (=   1.8240 Ang.)
 Radius for H  used is    2.4944 Bohr (=   1.3200 Ang.)
Calculating surface                               ...        done! (  0.0s)
GEPOL surface points                              ...         2373
GEPOL Volume                                      ...    2463.7300
GEPOL Surface-area                                ...    1287.2705
Calculating surface distance matrix               ...        done! (  0.0s)
Performing Cholesky decomposition & store         ...        done! (  0.2s)
Overall time for CPCM initialization              ...                 0.2s
--------------
SCF ITERATIONS
--------------
ITER       Energy         Delta-E        Max-DP      RMS-DP      [F,P]     Damp
               ***  Starting incremental Fock matrix formation  ***
  0   -850.4218414235   0.000000000000 0.00353389  0.00004823  0.0214269 0.7000
                      *** Initiating the SOSCF procedure ***
                      *** Re-Reading the Fockian *** 
                      *** Removing any level shift *** 
ITER      Energy       Delta-E        Grad      Rot      Max-DP    RMS-DP
  1   -850.42222542  -0.0003839957  0.000875  0.000875  0.010827  0.000158
               *** Restarting incremental Fock matrix formation ***
  2   -850.42328889  -0.0010634719  0.000510  0.000912  0.003595  0.000046
  3   -850.42332129  -0.0000323958  0.000063  0.000266  0.000623  0.000011
  4   -850.42332106   0.0000002283  0.000115  0.000168  0.000396  0.000006
  5   -850.42332202  -0.0000009566  0.000021  0.000050  0.000095  0.000002
  6   -850.42332200   0.0000000155  0.000023  0.000030  0.000062  0.000001
                  ***Gradient check signals convergence***
              ***Rediagonalizing the Fockian in SOSCF/NRSCF***

               *****************************************************
               *                     SUCCESS                       *
               *           SCF CONVERGED AFTER   7 CYCLES          *
               *****************************************************

Old exchange energy                            =    -23.778083249 Eh
New exchange energy                            =    -23.778086093 Eh
Exchange energy change after final integration =     -0.000002844 Eh
Total energy after final integration           =   -850.423324878 Eh
Final COS-X integration done in                =    20.482 sec
Total Energy       :         -850.42332488 Eh          -23141.19515 eV
  Last Energy change         ...   -3.4650e-08  Tolerance :   1.0000e-08
  Last MAX-Density change    ...    5.3291e-15  Tolerance :   1.0000e-07
             **** THE GBW FILE WAS UPDATED (PQ2_2e_0H_B3LYP_631Gd_opt.gbw) ****
             **** DENSITY PQ2_2e_0H_B3LYP_631Gd_opt.scfp WAS UPDATED ****
             **** ENERGY FILE WAS UPDATED (PQ2_2e_0H_B3LYP_631Gd_opt.en.tmp) ****
             **** THE GBW FILE WAS UPDATED (PQ2_2e_0H_B3LYP_631Gd_opt.gbw) ****
             **** DENSITY PQ2_2e_0H_B3LYP_631Gd_opt.scfp WAS UPDATED ****
Total SCF time: 0 days 0 hours 1 min 52 sec 

Maximum memory used throughout the entire SCF-calculation: 163.2 MB

-------------------------   --------------------
FINAL SINGLE POINT ENERGY      -850.423324878057
-------------------------   --------------------


           ************************************************************
           *        Program running with 4 parallel MPI-processes     *
           *              working on a common directory               *
           ************************************************************
------------------------------------------------------------------------------
                         ORCA SCF GRADIENT CALCULATION
------------------------------------------------------------------------------

 ... reading COSX grid (gridx3)
Gradient of the Kohn-Sham DFT energy:
Kohn-Sham wavefunction type      ... RKS
Hartree-Fock exchange scaling    ...    0.200
Number of operators              ...    1
Number of atoms                  ...   44
Basis set dimensions             ...  328
Integral neglect threshold       ... 2.5e-11
Integral primitive cutoff        ... 2.5e-12
SHARK Integral package           ... ON

Nuc. rep. gradient       (SHARK) ... done (  0.0 sec)
HCore & Overlap gradient (SHARK) ... done (  0.4 sec)
RI-J gradient            (SHARK) ... done (  1.6 sec)
COSX-gradient                    ... done ( 25.5 sec)
Exchange-correlation gradient    ... done

------------------
CARTESIAN GRADIENT
------------------

   1   C   :    0.000015894    0.000125690    0.000164519
   2   C   :    0.000166417   -0.000256172    0.000069071
   3   C   :    0.000046576   -0.000037943   -0.000004921
   4   C   :   -0.000126733    0.000074431    0.000030213
   5   C   :   -0.000158173   -0.000289867   -0.000156224
   6   C   :   -0.000126341    0.000204163   -0.000071050
   7   C   :   -0.000106430   -0.000043874   -0.000086015
   8   C   :    0.000304139   -0.000015934   -0.000153976
   9   C   :   -0.000126959    0.000170499   -0.000130363
  10   C   :    0.000014527   -0.000079756    0.000084583
  11   C   :    0.000099383   -0.000124614    0.000135205
  12   C   :    0.000455069    0.000212815    0.000262132
  13   C   :   -0.000141346   -0.000097913    0.000026942
  14   O   :   -0.000035840    0.000011130   -0.000114060
  15   O   :    0.000219805    0.000188515    0.000099032
  16   H   :   -0.000055413    0.000015233   -0.000083571
  17   H   :    0.000051012    0.000000581    0.000028291
  18   H   :   -0.000001098   -0.000049713   -0.000100867
  19   H   :    0.000001529   -0.000042215   -0.000055464
  20   H   :   -0.000039751    0.000019444    0.000029778
  21   H   :   -0.000065711   -0.000046583   -0.000009724
  22   H   :    0.000014866   -0.000034466    0.000072433
  23   H   :   -0.000011297    0.000037986    0.000032631
  24   H   :   -0.000155352   -0.000056176    0.000049979
  25   H   :   -0.000032139   -0.000011048    0.000001101
  26   H   :    0.000005097   -0.000038654    0.000000421
  27   H   :   -0.000006181    0.000051184   -0.000047298
  28   H   :    0.000006729    0.000070920    0.000012123
  29   H   :   -0.000147460   -0.000059366   -0.000110141
  30   H   :   -0.000054979    0.000030804   -0.000008792
  31   C   :   -0.000038638    0.000114689   -0.000062153
  32   H   :   -0.000039382    0.000003254    0.000048901
  33   H   :    0.000029551   -0.000085988   -0.000008582
  34   C   :    0.000081088   -0.000008662   -0.000115006
  35   H   :   -0.000042696    0.000023942    0.000054569
  36   C   :   -0.000037727   -0.000002902    0.000064255
  37   C   :   -0.000033251   -0.000038823   -0.000024622
  38   H   :    0.000054325    0.000046368   -0.000012843
  39   H   :   -0.000015685   -0.000011386    0.000008201
  40   H   :   -0.000018676    0.000069952    0.000007911
  41   C   :    0.000040534   -0.000040783   -0.000003948
  42   H   :   -0.000000687    0.000015310    0.000025756
  43   H   :   -0.000023489    0.000020629    0.000013070
  44   H   :    0.000001626   -0.000041506    0.000000710

Difference to translation invariance:
           :   -0.0000332679   -0.0000068030   -0.0000377917

Difference to rotation invariance:
           :    0.0014338172    0.0003571763   -0.0017335600

Norm of the cartesian gradient     ...    0.0011386614
RMS gradient                       ...    0.0000991078
MAX gradient                       ...    0.0004550690

-------
TIMINGS
-------

Total SCF gradient time            ...       39.114 sec

One electron gradient       ....       0.366 sec  (  0.9%)
RI-J Coulomb gradient       ....       1.590 sec  (  4.1%)
COSX gradient               ....      25.490 sec  ( 65.2%)
XC gradient                 ....       9.462 sec  ( 24.2%)
CPCM gradient               ....       0.879 sec  (  2.2%)
   A-Matrix (El+Nuc)        ....       0.225 sec  (  0.6%)
   Potential                ....       0.654 sec  (  1.7%)

Maximum memory used throughout the entire SCFGRAD-calculation: 105.6 MB
------------------------------------------------------------------------------
                         ORCA GEOMETRY RELAXATION STEP
------------------------------------------------------------------------------

Reading the OPT-File                    .... done
Getting information on internals        .... done
Copying old internal coords+grads       .... done
Making the new internal coordinates     .... (new redundants).... done
Validating the new internal coordinates .... (new redundants).... done
Calculating the B-matrix                .... done
Calculating the G,G- and P matrices     .... done
Transforming gradient to internals      .... done
Projecting the internal gradient        .... done
Number of atoms                         ....  44
Number of internal coordinates          .... 217
Current Energy                          ....  -850.423324878 Eh
Current gradient norm                   ....     0.001138661 Eh/bohr
Maximum allowed component of the step   ....  0.300
Current trust radius                    ....  0.300
Updating the Hessian (BFGS)             .... done
Forming the augmented Hessian           .... done
Diagonalizing the augmented Hessian     .... done
Last element of RFO vector              ....  0.998832397
Lowest eigenvalues of augmented Hessian:
 -0.000005428  0.000740803  0.002123348  0.003736607  0.005134878
Length of the computed step             ....  0.048366331
The final length of the internal step   ....  0.048366331
Converting the step to cartesian space:
 Initial RMS(Int)=    0.0032833205
Transforming coordinates:
 Iter   0:  RMS(Cart)=    0.0076161503 RMS(Int)=    0.6023379866
 Iter   1:  RMS(Cart)=    0.0000569684 RMS(Int)=    0.0000426123
 Iter   2:  RMS(Cart)=    0.0000011131 RMS(Int)=    0.0000006387
 Iter   3:  RMS(Cart)=    0.0000000219 RMS(Int)=    0.0000000165
done
Storing new coordinates                 .... done

                                .--------------------.
          ----------------------|Geometry convergence|-------------------------
          Item                value                   Tolerance       Converged
          ---------------------------------------------------------------------
          Energy change      -0.0000067205            0.0000002000      NO
          RMS gradient        0.0000725378            0.0000080000      NO
          MAX gradient        0.0003931064            0.0000300000      NO
          RMS step            0.0032833205            0.0001000000      NO
          MAX step            0.0193732322            0.0002000000      NO
          ........................................................
          Max(Bonds)      0.0002      Max(Angles)    0.06
          Max(Dihed)        1.11      Max(Improp)    0.00
          ---------------------------------------------------------------------

The optimization has not yet converged - more geometry cycles are needed


    ---------------------------------------------------------------------------
                         Redundant Internal Coordinates
                            (Angstroem and degrees)

        Definition                    Value    dE/dq     Step     New-Value
    ----------------------------------------------------------------------------
     1. B(C   1,C   0)                1.5168  0.000077 -0.0000    1.5168   
     2. B(C   2,C   1)                1.4105  0.000139  0.0000    1.4105   
     3. B(C   3,C   2)                1.5157  0.000047 -0.0000    1.5157   
     4. B(C   4,C   2)                1.4378 -0.000135 -0.0001    1.4378   
     5. B(C   5,C   4)                1.4303 -0.000218  0.0001    1.4304   
     6. B(C   6,C   5)                1.5249  0.000071 -0.0000    1.5249   
     7. B(C   7,C   6)                1.5149 -0.000046  0.0000    1.5149   
     8. B(C   8,C   7)                1.3462  0.000120 -0.0000    1.3462   
     9. B(C   9,C   8)                1.5157  0.000090 -0.0000    1.5156   
    10. B(C  10,C   8)                1.5208 -0.000090  0.0001    1.5208   
    11. B(C  11,C   5)                1.4055  0.000185 -0.0001    1.4054   
    12. B(C  12,C  11)                1.4251 -0.000132  0.0001    1.4252   
    13. B(C  12,C   1)                1.4462 -0.000013 -0.0000    1.4462   
    14. B(O  13,C  12)                1.3102 -0.000087  0.0000    1.3102   
    15. B(O  14,C   4)                1.3160 -0.000126  0.0000    1.3160   
    16. B(H  15,C   0)                1.1014 -0.000022  0.0001    1.1015   
    17. B(H  16,C   0)                1.1020  0.000017 -0.0001    1.1019   
    18. B(H  17,C   0)                1.0950 -0.000022 -0.0000    1.0950   
    19. B(H  18,C   3)                1.0946 -0.000051 -0.0000    1.0946   
    20. B(H  19,C   3)                1.1015  0.000052 -0.0002    1.1013   
    21. B(H  20,C   3)                1.1013  0.000002  0.0002    1.1015   
    22. B(H  21,C   6)                1.1039  0.000003 -0.0000    1.1039   
    23. B(H  22,C   6)                1.0941 -0.000007  0.0000    1.0941   
    24. B(H  23,C   7)                1.0935  0.000013  0.0000    1.0935   
    25. B(H  24,C   9)                1.0961 -0.000004  0.0000    1.0961   
    26. B(H  25,C   9)                1.1006  0.000017 -0.0000    1.1006   
    27. B(H  26,C   9)                1.0982  0.000016  0.0000    1.0982   
    28. B(H  27,C  10)                1.0969 -0.000014  0.0000    1.0969   
    29. B(H  28,C  11)                1.0955  0.000041 -0.0000    1.0955   
    30. B(H  29,C  10)                1.0994  0.000037 -0.0000    1.0994   
    31. B(C  30,C  10)                1.5598  0.000004 -0.0000    1.5598   
    32. B(H  31,C  30)                1.0970 -0.000018  0.0000    1.0970   
    33. B(H  32,C  30)                1.1001 -0.000011  0.0001    1.1002   
    34. B(C  33,C  30)                1.5065 -0.000027 -0.0000    1.5065   
    35. B(H  34,C  33)                1.0920  0.000015 -0.0000    1.0920   
    36. B(C  35,C  33)                1.3453  0.000038 -0.0000    1.3453   
    37. B(C  36,C  35)                1.5113  0.000049 -0.0000    1.5112   
    38. B(H  37,C  36)                1.0999  0.000024 -0.0000    1.0999   
    39. B(H  38,C  36)                1.0930 -0.000004 -0.0000    1.0930   
    40. B(H  39,C  36)                1.0995 -0.000015 -0.0000    1.0995   
    41. B(C  40,C  35)                1.5127  0.000003  0.0000    1.5128   
    42. B(H  41,C  40)                1.0954  0.000009 -0.0000    1.0954   
    43. B(H  42,C  40)                1.1001  0.000028 -0.0000    1.1001   
    44. B(H  43,C  40)                1.1000  0.000021 -0.0000    1.1000   
    45. A(H  15,C   0,H  17)          108.28  0.000123   -0.02    108.26   
    46. A(H  15,C   0,H  16)          106.01 -0.000011    0.00    106.01   
    47. A(C   1,C   0,H  15)          113.38 -0.000078   -0.00    113.38   
    48. A(H  16,C   0,H  17)          108.02 -0.000024    0.02    108.03   
    49. A(C   1,C   0,H  17)          107.38 -0.000084    0.01    107.38   
    50. A(C   1,C   0,H  16)          113.57  0.000082    0.00    113.57   
    51. A(C   0,C   1,C   2)          121.93 -0.000076   -0.00    121.93   
    52. A(C   2,C   1,C  12)          121.60 -0.000106   -0.00    121.60   
    53. A(C   0,C   1,C  12)          116.47  0.000182    0.00    116.47   
    54. A(C   1,C   2,C   3)          121.92  0.000283   -0.00    121.92   
    55. A(C   1,C   2,C   4)          123.03  0.000110   -0.00    123.03   
    56. A(C   3,C   2,C   4)          115.05 -0.000393    0.01    115.05   
    57. A(H  18,C   3,H  19)          107.93  0.000018    0.06    107.99   
    58. A(C   2,C   3,H  18)          113.09  0.000002    0.01    113.10   
    59. A(C   2,C   3,H  20)          111.21 -0.000069    0.06    111.27   
    60. A(H  18,C   3,H  20)          107.93  0.000037   -0.06    107.87   
    61. A(H  19,C   3,H  20)          104.75 -0.000008   -0.01    104.74   
    62. A(C   2,C   3,H  19)          111.51  0.000022   -0.06    111.45   
    63. A(C   2,C   4,C   5)          115.45  0.000005    0.01    115.46   
    64. A(C   2,C   4,O  14)          120.94 -0.000340    0.01    120.95   
    65. A(C   5,C   4,O  14)          123.60  0.000335   -0.01    123.59   
    66. A(C   4,C   5,C  11)          120.98 -0.000074   -0.00    120.98   
    67. A(C   4,C   5,C   6)          119.01  0.000003   -0.01    119.01   
    68. A(C   6,C   5,C  11)          120.00  0.000072    0.01    120.01   
    69. A(C   5,C   6,C   7)          112.75  0.000060    0.00    112.75   
    70. A(C   7,C   6,H  21)          107.67 -0.000009    0.00    107.67   
    71. A(H  21,C   6,H  22)          107.67  0.000055   -0.01    107.66   
    72. A(C   5,C   6,H  22)          108.60 -0.000043   -0.01    108.59   
    73. A(C   5,C   6,H  21)          109.35 -0.000008    0.01    109.36   
    74. A(C   7,C   6,H  22)          110.68 -0.000054    0.00    110.68   
    75. A(C   8,C   7,H  23)          116.73 -0.000137    0.01    116.74   
    76. A(C   6,C   7,H  23)          113.57  0.000213   -0.01    113.56   
    77. A(C   6,C   7,C   8)          129.70 -0.000075   -0.00    129.70   
    78. A(C   9,C   8,C  10)          115.45  0.000029   -0.00    115.44   
    79. A(C   7,C   8,C  10)          124.33 -0.000003   -0.00    124.33   
    80. A(C   7,C   8,C   9)          120.20 -0.000026    0.01    120.21   
    81. A(H  25,C   9,H  26)          106.13  0.000027    0.00    106.14   
    82. A(H  24,C   9,H  26)          108.19  0.000023   -0.00    108.19   
    83. A(C   8,C   9,H  26)          111.69 -0.000099    0.01    111.70   
    84. A(H  24,C   9,H  25)          107.92 -0.000037    0.00    107.92   
    85. A(C   8,C   9,H  25)          110.85  0.000028   -0.00    110.85   
    86. A(C   8,C   9,H  24)          111.81  0.000058   -0.00    111.80   
    87. A(H  29,C  10,C  30)          108.42 -0.000034    0.00    108.42   
    88. A(H  27,C  10,C  30)          106.97 -0.000071   -0.00    106.97   
    89. A(C   8,C  10,C  30)          115.64  0.000057    0.00    115.64   
    90. A(H  27,C  10,H  29)          106.52  0.000027   -0.00    106.51   
    91. A(C   8,C  10,H  29)          108.82  0.000023   -0.01    108.81   
    92. A(C   8,C  10,H  27)          110.09 -0.000005    0.01    110.10   
    93. A(C  12,C  11,H  28)          116.59  0.000132   -0.01    116.58   
    94. A(C   5,C  11,H  28)          118.78 -0.000238    0.01    118.79   
    95. A(C   5,C  11,C  12)          124.63  0.000106   -0.00    124.63   
    96. A(C  11,C  12,O  13)          122.38 -0.000006   -0.01    122.37   
    97. A(C   1,C  12,O  13)          123.33  0.000047    0.00    123.33   
    98. A(C   1,C  12,C  11)          114.29 -0.000041    0.00    114.30   
    99. A(H  32,C  30,C  33)          109.00  0.000054   -0.01    108.99   
   100. A(H  31,C  30,C  33)          110.69 -0.000070    0.01    110.69   
   101. A(C  10,C  30,C  33)          115.18  0.000058    0.00    115.18   
   102. A(H  31,C  30,H  32)          106.97  0.000038   -0.01    106.96   
   103. A(C  10,C  30,H  32)          107.19 -0.000112    0.01    107.20   
   104. A(C  10,C  30,H  31)          107.45  0.000030    0.01    107.46   
   105. A(H  34,C  33,C  35)          116.62 -0.000063    0.01    116.63   
   106. A(C  30,C  33,C  35)          128.79 -0.000021    0.01    128.80   
   107. A(C  30,C  33,H  34)          114.58  0.000084   -0.01    114.57   
   108. A(C  36,C  35,C  40)          114.27  0.000026   -0.00    114.27   
   109. A(C  33,C  35,C  40)          120.81 -0.000005   -0.00    120.81   
   110. A(C  33,C  35,C  36)          124.92 -0.000021    0.00    124.92   
   111. A(H  38,C  36,H  39)          107.91 -0.000009    0.00    107.91   
   112. A(H  37,C  36,H  39)          106.21 -0.000003   -0.00    106.21   
   113. A(C  35,C  36,H  39)          110.52  0.000058   -0.01    110.51   
   114. A(H  37,C  36,H  38)          107.98 -0.000004   -0.00    107.98   
   115. A(C  35,C  36,H  38)          113.30  0.000002    0.00    113.30   
   116. A(C  35,C  36,H  37)          110.63 -0.000045    0.00    110.63   
   117. A(H  42,C  40,H  43)          106.23  0.000010   -0.00    106.23   
   118. A(H  41,C  40,H  43)          108.14 -0.000007    0.00    108.14   
   119. A(C  35,C  40,H  43)          111.08 -0.000037    0.00    111.09   
   120. A(H  41,C  40,H  42)          108.13 -0.000014   -0.00    108.13   
   121. A(C  35,C  40,H  42)          111.11  0.000012   -0.00    111.11   
   122. A(C  35,C  40,H  41)          111.91  0.000036   -0.00    111.91   
   123. D(C   2,C   1,C   0,H  17)    178.76  0.000010    0.24    179.00   
   124. D(C   2,C   1,C   0,H  15)     59.20 -0.000039    0.26     59.46   
   125. D(C  12,C   1,C   0,H  17)     -1.46  0.000031    0.21     -1.25   
   126. D(C  12,C   1,C   0,H  15)   -121.02 -0.000018    0.24   -120.78   
   127. D(C   2,C   1,C   0,H  16)    -61.89 -0.000027    0.26    -61.63   
   128. D(C  12,C   1,C   0,H  16)    117.89 -0.000005    0.24    118.13   
   129. D(C   3,C   2,C   1,C   0)      0.52 -0.000016   -0.02      0.50   
   130. D(C   4,C   2,C   1,C  12)      0.59 -0.000029   -0.04      0.55   
   131. D(C   4,C   2,C   1,C   0)   -179.64 -0.000006   -0.06   -179.70   
   132. D(C   3,C   2,C   1,C  12)   -179.25 -0.000039    0.01   -179.24   
   133. D(H  19,C   3,C   2,C   4)     58.65  0.000009   -1.07     57.58   
   134. D(H  20,C   3,C   2,C   1)    121.98  0.000059   -1.10    120.89   
   135. D(H  19,C   3,C   2,C   1)   -121.50  0.000019   -1.11   -122.61   
   136. D(H  18,C   3,C   2,C   4)   -179.50  0.000051   -1.03   -180.53   
   137. D(H  18,C   3,C   2,C   1)      0.36  0.000061   -1.07     -0.72   
   138. D(H  20,C   3,C   2,C   4)    -57.87  0.000049   -1.06    -58.93   
   139. D(O  14,C   4,C   2,C   3)      0.55  0.000040   -0.02      0.53   
   140. D(O  14,C   4,C   2,C   1)   -179.31  0.000030    0.02   -179.29   
   141. D(C   5,C   4,C   2,C   1)      0.16  0.000045    0.03      0.19   
   142. D(C   5,C   4,C   2,C   3)   -179.99  0.000055   -0.01   -180.00   
   143. D(C  11,C   5,C   4,O  14)    178.67 -0.000018   -0.01    178.66   
   144. D(C  11,C   5,C   4,C   2)     -0.77 -0.000029   -0.02     -0.79   
   145. D(C   6,C   5,C   4,C   2)    178.13 -0.000026    0.02    178.15   
   146. D(C   6,C   5,C   4,O  14)     -2.43 -0.000015    0.03     -2.40   
   147. D(H  22,C   6,C   5,C  11)   -157.66  0.000012   -0.05   -157.71   
   148. D(H  22,C   6,C   5,C   4)     23.43  0.000012   -0.09     23.34   
   149. D(H  21,C   6,C   5,C  11)    -40.43  0.000050   -0.06    -40.49   
   150. D(H  21,C   6,C   5,C   4)    140.66  0.000049   -0.10    140.56   
   151. D(C   7,C   6,C   5,C  11)     79.31  0.000072   -0.05     79.26   
   152. D(C   7,C   6,C   5,C   4)    -99.60  0.000071   -0.09    -99.69   
   153. D(C   8,C   7,C   6,C   5)    120.66 -0.000050   -0.04    120.62   
   154. D(H  23,C   7,C   6,H  22)    179.50  0.000022   -0.05    179.45   
   155. D(H  23,C   7,C   6,H  21)     62.07 -0.000009   -0.04     62.03   
   156. D(H  23,C   7,C   6,C   5)    -58.64 -0.000030   -0.05    -58.69   
   157. D(C   8,C   7,C   6,H  22)     -1.21  0.000002   -0.04     -1.24   
   158. D(C   8,C   7,C   6,H  21)   -118.64 -0.000029   -0.02   -118.66   
   159. D(C  10,C   8,C   7,H  23)    179.88  0.000010   -0.01    179.87   
   160. D(C  10,C   8,C   7,C   6)      0.60  0.000028   -0.02      0.58   
   161. D(C   9,C   8,C   7,H  23)     -1.71  0.000018   -0.01     -1.72   
   162. D(C   9,C   8,C   7,C   6)    179.01  0.000036   -0.02    178.99   
   163. D(H  26,C   9,C   8,C  10)    -56.03  0.000026   -0.04    -56.07   
   164. D(H  26,C   9,C   8,C   7)    125.42  0.000019   -0.04    125.38   
   165. D(H  25,C   9,C   8,C  10)     62.10  0.000014   -0.04     62.06   
   166. D(H  25,C   9,C   8,C   7)   -116.45  0.000008   -0.04   -116.48   
   167. D(H  24,C   9,C   8,C  10)   -177.44  0.000026   -0.04   -177.48   
   168. D(H  24,C   9,C   8,C   7)      4.02  0.000019   -0.04      3.98   
   169. D(C  30,C  10,C   8,C   9)     92.40  0.000026    0.04     92.44   
   170. D(C  30,C  10,C   8,C   7)    -89.12  0.000033    0.03    -89.09   
   171. D(H  29,C  10,C   8,C   9)    -29.86  0.000013    0.04    -29.82   
   172. D(H  29,C  10,C   8,C   7)    148.62  0.000019    0.03    148.66   
   173. D(H  27,C  10,C   8,C   9)   -146.25 -0.000030    0.04   -146.21   
   174. D(H  27,C  10,C   8,C   7)     32.23 -0.000024    0.04     32.27   
   175. D(H  28,C  11,C   5,C   6)      1.91  0.000014   -0.02      1.88   
   176. D(H  28,C  11,C   5,C   4)   -179.21  0.000016    0.02   -179.19   
   177. D(C  12,C  11,C   5,C   6)   -178.19 -0.000002   -0.03   -178.22   
   178. D(C  12,C  11,C   5,C   4)      0.69 -0.000000    0.02      0.71   
   179. D(C   1,C  12,C  11,H  28)    179.96  0.000001   -0.02    179.93   
   180. D(C   1,C  12,C  11,C   5)      0.05  0.000017   -0.02      0.03   
   181. D(O  13,C  12,C   1,C   2)    179.15 -0.000028    0.01    179.17   
   182. D(O  13,C  12,C   1,C   0)     -0.62 -0.000049    0.03     -0.59   
   183. D(C  11,C  12,C   1,C   2)     -0.68 -0.000002    0.03     -0.65   
   184. D(O  13,C  12,C  11,C   5)   -179.78  0.000043   -0.00   -179.78   
   185. D(C  11,C  12,C   1,C   0)    179.54 -0.000023    0.05    179.60   
   186. D(O  13,C  12,C  11,H  28)      0.12  0.000027   -0.01      0.12   
   187. D(C  33,C  30,C  10,H  29)     65.19 -0.000005    0.09     65.28   
   188. D(C  33,C  30,C  10,H  27)    179.71 -0.000025    0.09    179.79   
   189. D(C  33,C  30,C  10,C   8)    -57.28 -0.000048    0.09    -57.18   
   190. D(H  32,C  30,C  10,H  29)   -173.33  0.000020    0.08   -173.26   
   191. D(H  32,C  30,C  10,H  27)    -58.82 -0.000001    0.08    -58.74   
   192. D(H  32,C  30,C  10,C   8)     64.19 -0.000023    0.09     64.28   
   193. D(H  31,C  30,C  10,H  29)    -58.65  0.000023    0.07    -58.58   
   194. D(H  31,C  30,C  10,H  27)     55.86  0.000003    0.07     55.93   
   195. D(H  31,C  30,C  10,C   8)    178.88 -0.000020    0.08    178.95   
   196. D(C  35,C  33,C  30,H  32)    129.67  0.000018   -0.20    129.47   
   197. D(C  35,C  33,C  30,H  31)     12.27 -0.000019   -0.18     12.09   
   198. D(C  35,C  33,C  30,C  10)   -109.85 -0.000046   -0.20   -110.05   
   199. D(H  34,C  33,C  30,H  32)    -49.57  0.000026   -0.18    -49.75   
   200. D(H  34,C  33,C  30,H  31)   -166.96 -0.000011   -0.16   -167.12   
   201. D(H  34,C  33,C  30,C  10)     70.92 -0.000038   -0.18     70.74   
   202. D(C  40,C  35,C  33,H  34)      0.18 -0.000012   -0.00      0.18   
   203. D(C  40,C  35,C  33,C  30)   -179.03 -0.000005    0.02   -179.02   
   204. D(C  36,C  35,C  33,H  34)    179.86 -0.000022    0.00    179.87   
   205. D(C  36,C  35,C  33,C  30)      0.65 -0.000015    0.02      0.66   
   206. D(H  39,C  36,C  35,C  40)    -57.33  0.000050    0.09    -57.24   
   207. D(H  39,C  36,C  35,C  33)    122.97  0.000060    0.09    123.06   
   208. D(H  38,C  36,C  35,C  40)   -178.56  0.000018    0.09   -178.47   
   209. D(H  38,C  36,C  35,C  33)      1.74  0.000028    0.09      1.83   
   210. D(H  37,C  36,C  35,C  40)     60.02  0.000055    0.09     60.11   
   211. D(H  37,C  36,C  35,C  33)   -119.68  0.000064    0.09   -119.59   
   212. D(H  43,C  40,C  35,C  36)     59.51  0.000028    0.01     59.52   
   213. D(H  43,C  40,C  35,C  33)   -120.78  0.000019    0.01   -120.77   
   214. D(H  42,C  40,C  35,C  36)    -58.52  0.000032    0.01    -58.51   
   215. D(H  42,C  40,C  35,C  33)    121.19  0.000023    0.01    121.20   
   216. D(H  41,C  40,C  35,C  36)   -179.51  0.000017    0.01   -179.50   
   217. D(H  41,C  40,C  35,C  33)      0.20  0.000008    0.01      0.22   
    ----------------------------------------------------------------------------

         *************************************************************
         *                GEOMETRY OPTIMIZATION CYCLE  37            *
         *************************************************************
---------------------------------
CARTESIAN COORDINATES (ANGSTROEM)
---------------------------------
  C      4.673623    1.645525    1.442564
  C      3.639819    0.813617    0.707891
  C      2.574635    1.405027   -0.002856
  C      2.403559    2.908773   -0.085650
  C      1.578470    0.639529   -0.702045
  C      1.731676   -0.780814   -0.629688
  C      0.695762   -1.671677   -1.306763
  C     -0.325612   -2.225643   -0.334761
  C     -1.664130   -2.082654   -0.319680
  C     -2.491206   -2.758406    0.755688
  C     -2.454185   -1.294449   -1.352872
  C      2.804531   -1.357960    0.071108
  C      3.805633   -0.621735    0.768949
  O      4.790488   -1.206220    1.405356
  O      0.609262    1.234492   -1.364316
  H      4.240662    2.291677    2.222522
  H      5.252768    2.311683    0.782959
  H      5.372246    0.951248    1.921080
  H      3.172950    3.459449    0.464728
  H      1.420211    3.223889    0.297226
  H      2.421731    3.256136   -1.130768
  H      1.204576   -2.528123   -1.782421
  H      0.204524   -1.096625   -2.097382
  H      0.115045   -2.818190    0.471797
  H     -1.861336   -3.271100    1.491723
  H     -3.172527   -3.502643    0.316037
  H     -3.127428   -2.040193    1.289867
  H     -1.962288   -1.356559   -2.331303
  H      2.894784   -2.449515    0.092070
  H     -3.444256   -1.757646   -1.470865
  C     -2.653009    0.220370   -1.038667
  H     -3.217667    0.657903   -1.871224
  H     -1.656954    0.687497   -1.045866
  C     -3.325283    0.519389    0.275881
  H     -2.713974    0.310570    1.156279
  C     -4.555469    1.015681    0.499903
  C     -5.553345    1.373407   -0.577183
  H     -5.811740    2.441347   -0.526894
  H     -5.194202    1.160359   -1.587254
  H     -6.493525    0.822799   -0.429515
  C     -5.044498    1.267791    1.909063
  H     -4.289094    1.003937    2.657209
  H     -5.313223    2.324917    2.051977
  H     -5.954564    0.687735    2.121859

----------------------------
CARTESIAN COORDINATES (A.U.)
----------------------------
  NO LB      ZA    FRAG     MASS         X           Y           Z
   0 C     6.0000    0    12.011    8.831867    3.109591    2.726051
   1 C     6.0000    0    12.011    6.878260    1.537514    1.337720
   2 C     6.0000    0    12.011    4.865354    2.655116   -0.005398
   3 C     6.0000    0    12.011    4.542069    5.496784   -0.161855
   4 C     6.0000    0    12.011    2.982876    1.208535   -1.326674
   5 C     6.0000    0    12.011    3.272393   -1.475525   -1.189938
   6 C     6.0000    0    12.011    1.314800   -3.159011   -2.469424
   7 C     6.0000    0    12.011   -0.615318   -4.205856   -0.632606
   8 C     6.0000    0    12.011   -3.144749   -3.935645   -0.604107
   9 C     6.0000    0    12.011   -4.707698   -5.212632    1.428043
  10 C     6.0000    0    12.011   -4.637738   -2.446154   -2.556557
  11 C     6.0000    0    12.011    5.299796   -2.566172    0.134374
  12 C     6.0000    0    12.011    7.191603   -1.174910    1.453104
  13 O     8.0000    0    15.999    9.052710   -2.279425    2.655739
  14 O     8.0000    0    15.999    1.151339    2.332853   -2.578184
  15 H     1.0000    0     1.008    8.013691    4.330641    4.199958
  16 H     1.0000    0     1.008    9.926294    4.368448    1.479578
  17 H     1.0000    0     1.008   10.152074    1.797599    3.630316
  18 H     1.0000    0     1.008    5.996007    6.537412    0.878209
  19 H     1.0000    0     1.008    2.683811    6.092267    0.561675
  20 H     1.0000    0     1.008    4.576407    6.153205   -2.136842
  21 H     1.0000    0     1.008    2.276319   -4.777459   -3.368287
  22 H     1.0000    0     1.008    0.386493   -2.072321   -3.963477
  23 H     1.0000    0     1.008    0.217404   -5.325607    0.891568
  24 H     1.0000    0     1.008   -3.517416   -6.181483    2.818948
  25 H     1.0000    0     1.008   -5.995206   -6.619036    0.597224
  26 H     1.0000    0     1.008   -5.909983   -3.855407    2.437495
  27 H     1.0000    0     1.008   -3.708187   -2.563526   -4.405524
  28 H     1.0000    0     1.008    5.470350   -4.628913    0.173987
  29 H     1.0000    0     1.008   -6.508700   -3.321470   -2.779532
  30 C     6.0000    0    12.011   -5.013461    0.416439   -1.962796
  31 H     1.0000    0     1.008   -6.080509    1.243256   -3.536101
  32 H     1.0000    0     1.008   -3.131189    1.299181   -1.976400
  33 C     6.0000    0    12.011   -6.283874    0.981503    0.521340
  34 H     1.0000    0     1.008   -5.128668    0.586893    2.185050
  35 C     6.0000    0    12.011   -8.608589    1.919359    0.944680
  36 C     6.0000    0    12.011  -10.494301    2.595363   -1.090718
  37 H     1.0000    0     1.008  -10.982597    4.613477   -0.995686
  38 H     1.0000    0     1.008   -9.815620    2.192760   -2.999476
  39 H     1.0000    0     1.008  -12.270984    1.554866   -0.811666
  40 C     6.0000    0    12.011   -9.532719    2.395778    3.607606
  41 H     1.0000    0     1.008   -8.105214    1.897166    5.021398
  42 H     1.0000    0     1.008  -10.040536    4.393457    3.877675
  43 H     1.0000    0     1.008  -11.252495    1.299631    4.009732

--------------------------------
INTERNAL COORDINATES (ANGSTROEM)
--------------------------------
 C      0   0   0     0.000000000000     0.00000000     0.00000000
 C      1   0   0     1.516761493873     0.00000000     0.00000000
 C      2   1   0     1.410511952022   121.92570338     0.00000000
 C      3   2   1     1.515708756947   121.92018774     0.49948540
 C      3   2   1     1.437774776591   123.02681980   180.29725212
 C      5   3   2     1.430413457963   115.45881659     0.18550823
 C      6   5   3     1.524854973826   119.00532758   178.14984609
 C      7   6   5     1.514884038714   112.75407320   260.30584585
 C      8   7   6     1.346217458513   129.69616682   120.61896138
 C      9   8   7     1.515622918851   120.21000475   178.99068693
 C      9   8   7     1.520835527925   124.32971297     0.58324676
 C      6   5   3     1.405428915868   120.98058291   359.20867256
 C     12   6   5     1.425206456389   124.62666927     0.71234986
 O     13  12   6     1.310181701958   122.37098973   180.21579432
 O      5   3   2     1.316034743025   120.94930666   180.71502924
 H      1   2   3     1.101499519728   113.37894807    59.46311714
 H      1   2   3     1.101932781232   113.56931738   298.37068935
 H      1   2   3     1.095021597655   107.38359097   178.99904597
 H      4   3   2     1.094587883540   113.09884813   359.28310740
 H      4   3   2     1.101301466005   111.44831820   237.39040779
 H      4   3   2     1.101482635111   111.27453190   120.88725766
 H      7   6   5     1.103921091324   109.35710414   140.55637842
 H      7   6   5     1.094110611995   108.59123935    23.33729893
 H      8   7   6     1.093538782441   113.55995301   301.31032591
 H     10   9   8     1.096056446533   111.80342184     3.97829550
 H     10   9   8     1.100626490152   110.84674151   243.51804223
 H     10   9   8     1.098159821148   111.69644871   125.38215523
 H     11   9   8     1.096880931966   110.10150899    32.27059074
 H     12   6   5     1.095481230932   118.79096718   180.81434486
 H     11   9   8     1.099415308458   108.80680190   148.65598861
 C     11   9   8     1.559785928485   115.63886721   270.91363657
 H     31  11   9     1.097007417214   107.46209113   178.95463267
 H     31  11   9     1.100175476860   107.19525775    64.28108996
 C     31  11   9     1.506453096074   115.17815623   302.81911780
 H     34  31  11     1.091972086197   114.56680129    70.73636803
 C     34  31  11     1.345306575384   128.80031668   249.95048011
 C     36  34  31     1.511237597454   124.92068191     0.66485229
 H     37  36  34     1.099905441711   110.63214693   240.41016236
 H     37  36  34     1.092985224788   113.29978902     1.82983104
 H     37  36  34     1.099505692917   110.50938794   123.06376537
 C     36  34  31     1.512758696792   120.81074607   180.98410548
 H     41  36  34     1.095434462557   111.90877813     0.21551789
 H     41  36  34     1.100069421785   111.10852403   121.19927802
 H     41  36  34     1.099985404160   111.08652433   239.23171510

---------------------------
INTERNAL COORDINATES (A.U.)
---------------------------
 C      0   0   0     0.000000000000     0.00000000     0.00000000
 C      1   0   0     2.866263833897     0.00000000     0.00000000
 C      2   1   0     2.665481297944   121.92570338     0.00000000
 C      3   2   1     2.864274449416   121.92018774     0.49948540
 C      3   2   1     2.717000570017   123.02681980   180.29725212
 C      5   3   2     2.703089693826   115.45881659     0.18550823
 C      6   5   3     2.881558294478   119.00532758   178.14984609
 C      7   6   5     2.862715957817   112.75407320   260.30584585
 C      8   7   6     2.543982313294   129.69616682   120.61896138
 C      9   8   7     2.864112238923   120.21000475   178.99068693
 C      9   8   7     2.873962642515   124.32971297     0.58324676
 C      6   5   3     2.655875751685   120.98058291   359.20867256
 C     12   6   5     2.693249886872   124.62666927     0.71234986
 O     13  12   6     2.475884602376   122.37098973   180.21579432
 O      5   3   2     2.486945247042   120.94930666   180.71502924
 H      1   2   3     2.081532428932   113.37894807    59.46311714
 H      1   2   3     2.082351174519   113.56931738   298.37068935
 H      1   2   3     2.069290930297   107.38359097   178.99904597
 H      4   3   2     2.068471329399   113.09884813   359.28310740
 H      4   3   2     2.081158161635   111.44831820   237.39040779
 H      4   3   2     2.081500521629   111.27453190   120.88725766
 H      7   6   5     2.086108536062   109.35710414   140.55637842
 H      7   6   5     2.067569416887   108.59123935    23.33729893
 H      8   7   6     2.066488815636   113.55995301   301.31032591
 H     10   9   8     2.071246511267   111.80342184     3.97829550
 H     10   9   8     2.079882642126   110.84674151   243.51804223
 H     10   9   8     2.075221313246   111.69644871   125.38215523
 H     11   9   8     2.072804562936   110.10150899    32.27059074
 H     12   6   5     2.070159511312   118.79096718   180.81434486
 H     11   9   8     2.077593840427   108.80680190   148.65598861
 C     11   9   8     2.947568232380   115.63886721   270.91363657
 H     31  11   9     2.073043585414   107.46209113   178.95463267
 H     31  11   9     2.079030350522   107.19525775    64.28108996
 C     31  11   9     2.846783785178   115.17815623   302.81911780
 H     34  31  11     2.063528188800   114.56680129    70.73636803
 C     34  31  11     2.542260993639   128.80031668   249.95048011
 C     36  34  31     2.855825182474   124.92068191     0.66485229
 H     37  36  34     2.078520058044   110.63214693   240.41016236
 H     37  36  34     2.065442743271   113.29978902     1.82983104
 H     37  36  34     2.077764642300   110.50938794   123.06376537
 C     36  34  31     2.858699643645   120.81074607   180.98410548
 H     41  36  34     2.070071131892   111.90877813     0.21551789
 H     41  36  34     2.078829935476   111.10852403   121.19927802
 H     41  36  34     2.078671165174   111.08652433   239.23171510


           ************************************************************
           *        Program running with 4 parallel MPI-processes     *
           *              working on a common directory               *
           ************************************************************
------------------------------------------------------------------------------
                   ___                                                        
                  /   \      - P O W E R E D   B Y -                         
                 /     \                                                     
                 |  |  |   _    _      __       _____    __    __             
                 |  |  |  | |  | |    /  \     |  _  \  |  |  /  |          
                  \  \/   | |  | |   /    \    | | | |  |  | /  /          
                 / \  \   | |__| |  /  /\  \   | |_| |  |  |/  /          
                |  |  |   |  __  | /  /__\  \  |    /   |      \           
                |  |  |   | |  | | |   __   |  |    \   |  |\   \          
                \     /   | |  | | |  |  |  |  | |\  \  |  | \   \       
                 \___/    |_|  |_| |__|  |__|  |_| \__\ |__|  \__/        
                                                                              
                      - O R C A' S   B I G   F R I E N D -                    
                                      &                                       
                       - I N T E G R A L  F E E D E R -                       
                                                                              
 v1 FN, 2020, v2 2021                                                         
------------------------------------------------------------------------------


Reading SHARK input file PQ2_2e_0H_B3LYP_631Gd_opt.SHARKINP.tmp ... ok
----------------------
SHARK INTEGRAL PACKAGE
----------------------

Number of atoms                             ...     44
Number of basis functions                   ...    328
Number of shells                            ...    168
Maximum angular momentum                    ...      2
Integral batch strategy                     ... SHARK/LIBINT Hybrid
RI-J (if used) integral strategy            ... SPLIT-RIJ (Revised 2003 algorithm where possible)
Printlevel                                  ...      1
Contraction scheme used                     ... SEGMENTED contraction
Coulomb Range Separation                    ... NOT USED
Exchange Range Separation                   ... NOT USED
Finite Nucleus Model                        ... NOT USED
Auxiliary Coulomb fitting basis             ... AVAILABLE
   # of basis functions in Aux-J            ...   1244
   # of shells in Aux-J                     ...    420
   Maximum angular momentum in Aux-J        ...      4
Auxiliary J/K fitting basis                 ... NOT available
Auxiliary Correlation fitting basis         ... NOT available
Auxiliary 'external' fitting basis          ... NOT available
Integral threshold                          ...     2.500000e-11
Primitive cut-off                           ...     2.500000e-12
Primitive pair pre-selection threshold      ...     2.500000e-12

Calculating pre-screening integrals         ... done (  0.1 sec) Dimension = 168
Organizing shell pair data                  ... done (  0.1 sec)
Shell pair information
Total number of shell pairs                 ...     14196
Shell pairs after pre-screening             ...      9864
Total number of primitive shell pairs       ...     79098
Primitive shell pairs kept                  ...     30425
          la=0 lb=0:   3881 shell pairs
          la=1 lb=0:   3262 shell pairs
          la=1 lb=1:    697 shell pairs
          la=2 lb=0:   1317 shell pairs
          la=2 lb=1:    588 shell pairs
          la=2 lb=2:    119 shell pairs

Calculating one electron integrals          ... done (  0.0 sec)
Calculating RI/J V-Matrix + Cholesky decomp.... done (  0.1 sec)
Calculating Nuclear repulsion               ... done (  0.0 sec) ENN=   1485.835096628780 Eh

SHARK setup successfully completed in   0.4 seconds

Maximum memory used throughout the entire GTOINT-calculation: 24.2 MB
[1717820832.332655] [eu-a2p-532:100700:0]          mpool.c:38   UCX  WARN  object 0x3c10440 was not returned to mpool ucp_requests
[1717820832.332696] [eu-a2p-532:100700:0]          mpool.c:38   UCX  WARN  object 0x3c10600 was not returned to mpool ucp_requests
[1717820832.332701] [eu-a2p-532:100700:0]          mpool.c:38   UCX  WARN  object 0x3c107c0 was not returned to mpool ucp_requests
[1717820832.332705] [eu-a2p-532:100700:0]          mpool.c:38   UCX  WARN  object 0x3c10980 was not returned to mpool ucp_requests
[1717820832.332709] [eu-a2p-532:100700:0]          mpool.c:38   UCX  WARN  object 0x3c10b40 was not returned to mpool ucp_requests
[1717820832.332712] [eu-a2p-532:100700:0]          mpool.c:38   UCX  WARN  object 0x3c10d00 was not returned to mpool ucp_requests
[1717820832.332715] [eu-a2p-532:100700:0]          mpool.c:38   UCX  WARN  object 0x3c10ec0 was not returned to mpool ucp_requests
[1717820832.332718] [eu-a2p-532:100700:0]          mpool.c:38   UCX  WARN  object 0x3c11080 was not returned to mpool ucp_requests
[1717820832.332721] [eu-a2p-532:100700:0]          mpool.c:38   UCX  WARN  object 0x3c11240 was not returned to mpool ucp_requests
[1717820832.332724] [eu-a2p-532:100700:0]          mpool.c:38   UCX  WARN  object 0x3c11400 was not returned to mpool ucp_requests
[1717820832.332727] [eu-a2p-532:100700:0]          mpool.c:38   UCX  WARN  object 0x3c115c0 was not returned to mpool ucp_requests
[1717820832.332730] [eu-a2p-532:100700:0]          mpool.c:38   UCX  WARN  object 0x3c11780 was not returned to mpool ucp_requests
[1717820832.332733] [eu-a2p-532:100700:0]          mpool.c:38   UCX  WARN  object 0x3c11940 was not returned to mpool ucp_requests
[1717820832.332736] [eu-a2p-532:100700:0]          mpool.c:38   UCX  WARN  object 0x3c11b00 was not returned to mpool ucp_requests
[1717820832.332739] [eu-a2p-532:100700:0]          mpool.c:38   UCX  WARN  object 0x3c11cc0 was not returned to mpool ucp_requests
[1717820832.332742] [eu-a2p-532:100700:0]          mpool.c:38   UCX  WARN  object 0x3c11e80 was not returned to mpool ucp_requests
[1717820832.332745] [eu-a2p-532:100700:0]          mpool.c:38   UCX  WARN  object 0x3c12040 was not returned to mpool ucp_requests
[1717820832.332749] [eu-a2p-532:100700:0]          mpool.c:38   UCX  WARN  object 0x3c12200 was not returned to mpool ucp_requests
[1717820832.332752] [eu-a2p-532:100700:0]          mpool.c:38   UCX  WARN  object 0x3c123c0 was not returned to mpool ucp_requests
[1717820832.350439] [eu-a2p-532:100699:0]          mpool.c:38   UCX  WARN  object 0x4378a00 was not returned to mpool ucp_requests
[1717820832.350471] [eu-a2p-532:100699:0]          mpool.c:38   UCX  WARN  object 0x4378bc0 was not returned to mpool ucp_requests
[1717820832.350476] [eu-a2p-532:100699:0]          mpool.c:38   UCX  WARN  object 0x4378d80 was not returned to mpool ucp_requests
[1717820832.350479] [eu-a2p-532:100699:0]          mpool.c:38   UCX  WARN  object 0x4378f40 was not returned to mpool ucp_requests
[1717820832.350482] [eu-a2p-532:100699:0]          mpool.c:38   UCX  WARN  object 0x4379100 was not returned to mpool ucp_requests
[1717820832.350484] [eu-a2p-532:100699:0]          mpool.c:38   UCX  WARN  object 0x43792c0 was not returned to mpool ucp_requests
[1717820832.350487] [eu-a2p-532:100699:0]          mpool.c:38   UCX  WARN  object 0x4379480 was not returned to mpool ucp_requests
[1717820832.350489] [eu-a2p-532:100699:0]          mpool.c:38   UCX  WARN  object 0x4379640 was not returned to mpool ucp_requests
[1717820832.350492] [eu-a2p-532:100699:0]          mpool.c:38   UCX  WARN  object 0x4379800 was not returned to mpool ucp_requests
[1717820832.350495] [eu-a2p-532:100699:0]          mpool.c:38   UCX  WARN  object 0x43799c0 was not returned to mpool ucp_requests
[1717820832.350497] [eu-a2p-532:100699:0]          mpool.c:38   UCX  WARN  object 0x4379b80 was not returned to mpool ucp_requests
[1717820832.350500] [eu-a2p-532:100699:0]          mpool.c:38   UCX  WARN  object 0x4379d40 was not returned to mpool ucp_requests
[1717820832.351249] [eu-a2p-532:100701:0]          mpool.c:38   UCX  WARN  object 0x389fdc0 was not returned to mpool ucp_requests
[1717820832.351270] [eu-a2p-532:100701:0]          mpool.c:38   UCX  WARN  object 0x389ff80 was not returned to mpool ucp_requests
[1717820832.351274] [eu-a2p-532:100701:0]          mpool.c:38   UCX  WARN  object 0x38a0140 was not returned to mpool ucp_requests
[1717820832.351277] [eu-a2p-532:100701:0]          mpool.c:38   UCX  WARN  object 0x38a0300 was not returned to mpool ucp_requests
[1717820832.351280] [eu-a2p-532:100701:0]          mpool.c:38   UCX  WARN  object 0x38a04c0 was not returned to mpool ucp_requests
[1717820832.351283] [eu-a2p-532:100701:0]          mpool.c:38   UCX  WARN  object 0x38a0680 was not returned to mpool ucp_requests
[1717820832.351285] [eu-a2p-532:100701:0]          mpool.c:38   UCX  WARN  object 0x38a0840 was not returned to mpool ucp_requests
[1717820832.351288] [eu-a2p-532:100701:0]          mpool.c:38   UCX  WARN  object 0x38a0a00 was not returned to mpool ucp_requests
[1717820832.351291] [eu-a2p-532:100701:0]          mpool.c:38   UCX  WARN  object 0x38a0bc0 was not returned to mpool ucp_requests
[1717820832.351294] [eu-a2p-532:100701:0]          mpool.c:38   UCX  WARN  object 0x38a0d80 was not returned to mpool ucp_requests
[1717820832.351296] [eu-a2p-532:100701:0]          mpool.c:38   UCX  WARN  object 0x38a0f40 was not returned to mpool ucp_requests
[1717820832.351299] [eu-a2p-532:100701:0]          mpool.c:38   UCX  WARN  object 0x38a1100 was not returned to mpool ucp_requests
[1717820832.351302] [eu-a2p-532:100701:0]          mpool.c:38   UCX  WARN  object 0x38a12c0 was not returned to mpool ucp_requests
[1717820832.351304] [eu-a2p-532:100701:0]          mpool.c:38   UCX  WARN  object 0x38a1480 was not returned to mpool ucp_requests
[1717820832.351307] [eu-a2p-532:100701:0]          mpool.c:38   UCX  WARN  object 0x38a1640 was not returned to mpool ucp_requests
[1717820832.351309] [eu-a2p-532:100701:0]          mpool.c:38   UCX  WARN  object 0x38a1800 was not returned to mpool ucp_requests
[1717820832.351312] [eu-a2p-532:100701:0]          mpool.c:38   UCX  WARN  object 0x38a19c0 was not returned to mpool ucp_requests
[1717820832.351315] [eu-a2p-532:100701:0]          mpool.c:38   UCX  WARN  object 0x38a1b80 was not returned to mpool ucp_requests
[1717820832.351318] [eu-a2p-532:100701:0]          mpool.c:38   UCX  WARN  object 0x38a1d40 was not returned to mpool ucp_requests


           ************************************************************
           *        Program running with 4 parallel MPI-processes     *
           *              working on a common directory               *
           ************************************************************

Diagonalization of the overlap matrix:
Smallest eigenvalue                        ... 4.693e-04
Time for diagonalization                   ...    0.015 sec
Threshold for overlap eigenvalues          ... 1.000e-08
Number of eigenvalues below threshold      ... 0
Time for construction of square roots      ...    0.007 sec
Total time needed                          ...    0.023 sec

-------------------
DFT GRID GENERATION
-------------------

General Integration Accuracy     IntAcc      ... 4.959
Radial Grid Type                 RadialGrid  ... OptM3 with GC (2021)
Angular Grid (max. ang.)         AngularGrid ... 6 (Lebedev-590)
Angular grid pruning method      GridPruning ... 4 (adaptive)
Weight generation scheme         WeightScheme... Becke
Basis function cutoff            BFCut       ... 1.0000e-11
Integration weight cutoff        WCut        ... 1.0000e-14
Angular grids for H and He will be reduced by one unit
Partially contracted basis set               ... off
Rotationally invariant grid construction     ... off

Total number of grid points                  ...   488450
Total number of batches                      ...     7653
Average number of points per batch           ...       63
Average number of grid points per atom       ...    11101
Time for grid setup =    6.635 sec

--------------------
COSX GRID GENERATION
--------------------

GRIDX 1
-------
General Integration Accuracy     IntAcc      ... 4.020
Radial Grid Type                 RadialGrid  ... OptM3 with GC (2021)
Angular Grid (max. ang.)         AngularGrid ... 2 (Lebedev-110)
Angular grid pruning method      GridPruning ... 4 (adaptive)
Weight generation scheme         WeightScheme... Becke
Basis function cutoff            BFCut       ... 1.0000e-11
Integration weight cutoff        WCut        ... 1.0000e-14
Angular grids for H and He will be reduced by one unit
Partially contracted basis set               ... on
Rotationally invariant grid construction     ... off

Total number of grid points                  ...    52796
Total number of batches                      ...      848
Average number of points per batch           ...       62
Average number of grid points per atom       ...     1200
UseSFitting                                  ... on

GRIDX 2
-------
General Integration Accuracy     IntAcc      ... 4.338
Radial Grid Type                 RadialGrid  ... OptM3 with GC (2021)
Angular Grid (max. ang.)         AngularGrid ... 3 (Lebedev-194)
Angular grid pruning method      GridPruning ... 4 (adaptive)
Weight generation scheme         WeightScheme... Becke
Basis function cutoff            BFCut       ... 1.0000e-11
Integration weight cutoff        WCut        ... 1.0000e-14
Angular grids for H and He will be reduced by one unit
Partially contracted basis set               ... on
Rotationally invariant grid construction     ... off

Total number of grid points                  ...   114931
Total number of batches                      ...     1819
Average number of points per batch           ...       63
Average number of grid points per atom       ...     2612
UseSFitting                                  ... on

GRIDX 3
-------
General Integration Accuracy     IntAcc      ... 4.871
Radial Grid Type                 RadialGrid  ... OptM3 with GC (2021)
Angular Grid (max. ang.)         AngularGrid ... 4 (Lebedev-302)
Angular grid pruning method      GridPruning ... 4 (adaptive)
Weight generation scheme         WeightScheme... Becke
Basis function cutoff            BFCut       ... 1.0000e-11
Integration weight cutoff        WCut        ... 1.0000e-14
Angular grids for H and He will be reduced by one unit
Partially contracted basis set               ... on
Rotationally invariant grid construction     ... off

Total number of grid points                  ...   220182
Total number of batches                      ...     3462
Average number of points per batch           ...       63
Average number of grid points per atom       ...     5004
UseSFitting                                  ... on

Time for X-Grid setup             =    3.394 sec


--------------------
CPCM SOLVATION MODEL
--------------------
CPCM parameters:
  Epsilon                                         ...      80.4000
  Refrac                                          ...       1.3300
  Rsolv                                           ...       1.3000
  Surface type                                    ... GAUSSIAN VDW
  Epsilon function type                           ...         CPCM
Radii:
 Radius for C  used is    3.8550 Bohr (=   2.0400 Ang.)
 Radius for O  used is    3.4469 Bohr (=   1.8240 Ang.)
 Radius for H  used is    2.4944 Bohr (=   1.3200 Ang.)
Calculating surface                               ...        done! (  0.0s)
GEPOL surface points                              ...         2375
GEPOL Volume                                      ...    2463.9143
GEPOL Surface-area                                ...    1287.4374
Calculating surface distance matrix               ...        done! (  0.0s)
Performing Cholesky decomposition & store         ...        done! (  0.2s)
Overall time for CPCM initialization              ...                 0.2s
--------------
SCF ITERATIONS
--------------
ITER       Energy         Delta-E        Max-DP      RMS-DP      [F,P]     Damp
               ***  Starting incremental Fock matrix formation  ***
                      *** Initiating the SOSCF procedure ***
                      *** Re-Reading the Fockian *** 
                      *** Removing any level shift *** 
ITER      Energy       Delta-E        Grad      Rot      Max-DP    RMS-DP
  0   -850.42322315 -850.4232231470  0.001461  0.001461  0.003551  0.000044
               *** Restarting incremental Fock matrix formation ***
  1   -850.42331660  -0.0000934578  0.000327  0.000541  0.002026  0.000025
  2   -850.42332723  -0.0000106250  0.000040  0.000082  0.000311  0.000004
  3   -850.42332735  -0.0000001165  0.000024  0.000071  0.000124  0.000002
  4   -850.42332736  -0.0000000130  0.000020  0.000040  0.000078  0.000001
  5   -850.42332739  -0.0000000275  0.000004  0.000014  0.000022  0.000000
  6   -850.42332739   0.0000000003  0.000006  0.000008  0.000013  0.000000
                  ***Gradient check signals convergence***
              ***Rediagonalizing the Fockian in SOSCF/NRSCF***

               *****************************************************
               *                     SUCCESS                       *
               *           SCF CONVERGED AFTER   7 CYCLES          *
               *****************************************************

Old exchange energy                            =    -23.778082158 Eh
New exchange energy                            =    -23.778085133 Eh
Exchange energy change after final integration =     -0.000002975 Eh
Total energy after final integration           =   -850.423330372 Eh
Final COS-X integration done in                =    20.461 sec
Total Energy       :         -850.42333037 Eh          -23141.19530 eV
  Last Energy change         ...   -1.0502e-08  Tolerance :   1.0000e-08
  Last MAX-Density change    ...    4.8850e-15  Tolerance :   1.0000e-07
             **** THE GBW FILE WAS UPDATED (PQ2_2e_0H_B3LYP_631Gd_opt.gbw) ****
             **** DENSITY PQ2_2e_0H_B3LYP_631Gd_opt.scfp WAS UPDATED ****
             **** ENERGY FILE WAS UPDATED (PQ2_2e_0H_B3LYP_631Gd_opt.en.tmp) ****
             **** THE GBW FILE WAS UPDATED (PQ2_2e_0H_B3LYP_631Gd_opt.gbw) ****
             **** DENSITY PQ2_2e_0H_B3LYP_631Gd_opt.scfp WAS UPDATED ****
Total SCF time: 0 days 0 hours 1 min 51 sec 

Maximum memory used throughout the entire SCF-calculation: 163.4 MB

-------------------------   --------------------
FINAL SINGLE POINT ENERGY      -850.423330371849
-------------------------   --------------------


           ************************************************************
           *        Program running with 4 parallel MPI-processes     *
           *              working on a common directory               *
           ************************************************************
------------------------------------------------------------------------------
                         ORCA SCF GRADIENT CALCULATION
------------------------------------------------------------------------------

 ... reading COSX grid (gridx3)
Gradient of the Kohn-Sham DFT energy:
Kohn-Sham wavefunction type      ... RKS
Hartree-Fock exchange scaling    ...    0.200
Number of operators              ...    1
Number of atoms                  ...   44
Basis set dimensions             ...  328
Integral neglect threshold       ... 2.5e-11
Integral primitive cutoff        ... 2.5e-12
SHARK Integral package           ... ON

Nuc. rep. gradient       (SHARK) ... done (  0.0 sec)
HCore & Overlap gradient (SHARK) ... done (  0.4 sec)
RI-J gradient            (SHARK) ... done (  1.6 sec)
COSX-gradient                    ... done ( 25.2 sec)
Exchange-correlation gradient    ... done

------------------
CARTESIAN GRADIENT
------------------

   1   C   :    0.000012493    0.000116680    0.000142698
   2   C   :    0.000153827   -0.000239487    0.000082922
   3   C   :    0.000042841   -0.000031785   -0.000008741
   4   C   :   -0.000114084    0.000069992    0.000047494
   5   C   :   -0.000121368   -0.000229584   -0.000141135
   6   C   :   -0.000136527    0.000150667   -0.000065500
   7   C   :   -0.000072705   -0.000046291   -0.000073642
   8   C   :    0.000269410    0.000006359   -0.000147869
   9   C   :   -0.000122404    0.000135508   -0.000084653
  10   C   :    0.000003989   -0.000073393    0.000062693
  11   C   :    0.000101987   -0.000113477    0.000124521
  12   C   :    0.000408896    0.000182419    0.000230449
  13   C   :   -0.000149353   -0.000050406    0.000030149
  14   O   :   -0.000022391    0.000002364   -0.000103457
  15   O   :    0.000212640    0.000166551    0.000101705
  16   H   :   -0.000062202    0.000007301   -0.000079762
  17   H   :    0.000052423   -0.000001040    0.000035772
  18   H   :    0.000009656   -0.000056788   -0.000100199
  19   H   :    0.000001216   -0.000037631   -0.000052526
  20   H   :   -0.000038872    0.000010015    0.000011108
  21   H   :   -0.000072030   -0.000055074   -0.000010208
  22   H   :    0.000007873   -0.000024808    0.000055015
  23   H   :   -0.000015632    0.000032376    0.000019243
  24   H   :   -0.000140530   -0.000051471    0.000043541
  25   H   :   -0.000027121   -0.000010295   -0.000000641
  26   H   :    0.000006486   -0.000033711   -0.000002693
  27   H   :   -0.000002442    0.000048536   -0.000041670
  28   H   :    0.000002771    0.000078104    0.000003780
  29   H   :   -0.000138298   -0.000049755   -0.000102485
  30   H   :   -0.000043268    0.000023988   -0.000006053
  31   C   :   -0.000053494    0.000072835   -0.000060013
  32   H   :   -0.000030200    0.000013632    0.000042313
  33   H   :    0.000030620   -0.000056573   -0.000012026
  34   C   :    0.000076798    0.000003532   -0.000094699
  35   H   :   -0.000036476    0.000011476    0.000046895
  36   C   :   -0.000034467    0.000003043    0.000043227
  37   C   :   -0.000026038   -0.000026306   -0.000018202
  38   H   :    0.000054044    0.000041598   -0.000016651
  39   H   :   -0.000016560   -0.000013943    0.000009966
  40   H   :   -0.000016268    0.000069625    0.000015221
  41   C   :    0.000030942   -0.000046851   -0.000000978
  42   H   :    0.000001810    0.000015334    0.000022031
  43   H   :   -0.000023392    0.000018045    0.000011697
  44   H   :    0.000002164   -0.000038001    0.000003713

Difference to translation invariance:
           :   -0.0000332360   -0.0000066922   -0.0000376499

Difference to rotation invariance:
           :    0.0015346650    0.0002572857   -0.0017780101

Norm of the cartesian gradient     ...    0.0010127982
RMS gradient                       ...    0.0000881528
MAX gradient                       ...    0.0004088963

-------
TIMINGS
-------

Total SCF gradient time            ...       38.887 sec

One electron gradient       ....       0.369 sec  (  0.9%)
RI-J Coulomb gradient       ....       1.583 sec  (  4.1%)
COSX gradient               ....      25.223 sec  ( 64.9%)
XC gradient                 ....       9.506 sec  ( 24.4%)
CPCM gradient               ....       0.885 sec  (  2.3%)
   A-Matrix (El+Nuc)        ....       0.225 sec  (  0.6%)
   Potential                ....       0.660 sec  (  1.7%)

Maximum memory used throughout the entire SCFGRAD-calculation: 105.8 MB
------------------------------------------------------------------------------
                         ORCA GEOMETRY RELAXATION STEP
------------------------------------------------------------------------------

Reading the OPT-File                    .... done
Getting information on internals        .... done
Copying old internal coords+grads       .... done
Making the new internal coordinates     .... (new redundants).... done
Validating the new internal coordinates .... (new redundants).... done
Calculating the B-matrix                .... done
Calculating the G,G- and P matrices     .... done
Transforming gradient to internals      .... done
Projecting the internal gradient        .... done
Number of atoms                         ....  44
Number of internal coordinates          .... 217
Current Energy                          ....  -850.423330372 Eh
Current gradient norm                   ....     0.001012798 Eh/bohr
Maximum allowed component of the step   ....  0.300
Current trust radius                    ....  0.300
Updating the Hessian (BFGS)             .... done
Forming the augmented Hessian           .... done
Diagonalizing the augmented Hessian     .... done
Last element of RFO vector              ....  0.971459793
Lowest eigenvalues of augmented Hessian:
 -0.000029835  0.000341925  0.002133114  0.003596015  0.004685060
Length of the computed step             ....  0.244173030
The final length of the internal step   ....  0.244173030
Converting the step to cartesian space:
 Initial RMS(Int)=    0.0165755453
Transforming coordinates:
 Iter   0:  RMS(Cart)=    0.0344306415 RMS(Int)=    0.6022299153
 Iter   1:  RMS(Cart)=    0.0014415519 RMS(Int)=    0.0010750381
 Iter   2:  RMS(Cart)=    0.0001421430 RMS(Int)=    0.0000828763
 Iter   3:  RMS(Cart)=    0.0000141361 RMS(Int)=    0.0000104798
 Iter   4:  RMS(Cart)=    0.0000014037 RMS(Int)=    0.0000008344
 Iter   5:  RMS(Cart)=    0.0000001394 RMS(Int)=    0.0000001021
 Iter   6:  RMS(Cart)=    0.0000000138 RMS(Int)=    0.0000000084
done
Storing new coordinates                 .... done

                                .--------------------.
          ----------------------|Geometry convergence|-------------------------
          Item                value                   Tolerance       Converged
          ---------------------------------------------------------------------
          Energy change      -0.0000054938            0.0000002000      NO
          RMS gradient        0.0000683947            0.0000080000      NO
          MAX gradient        0.0004034717            0.0000300000      NO
          RMS step            0.0165755453            0.0001000000      NO
          MAX step            0.0988953619            0.0002000000      NO
          ........................................................
          Max(Bonds)      0.0012      Max(Angles)    0.35
          Max(Dihed)        5.67      Max(Improp)    0.00
          ---------------------------------------------------------------------

The optimization has not yet converged - more geometry cycles are needed


    ---------------------------------------------------------------------------
                         Redundant Internal Coordinates
                            (Angstroem and degrees)

        Definition                    Value    dE/dq     Step     New-Value
    ----------------------------------------------------------------------------
     1. B(C   1,C   0)                1.5168  0.000060 -0.0002    1.5166   
     2. B(C   2,C   1)                1.4105  0.000125  0.0001    1.4106   
     3. B(C   3,C   2)                1.5157  0.000029 -0.0001    1.5156   
     4. B(C   4,C   2)                1.4378 -0.000151 -0.0003    1.4375   
     5. B(C   5,C   4)                1.4304 -0.000189  0.0006    1.4311   
     6. B(C   6,C   5)                1.5249  0.000052 -0.0002    1.5246   
     7. B(C   7,C   6)                1.5149 -0.000042  0.0001    1.5150   
     8. B(C   8,C   7)                1.3462  0.000102 -0.0002    1.3461   
     9. B(C   9,C   8)                1.5156  0.000073 -0.0003    1.5153   
    10. B(C  10,C   8)                1.5208 -0.000078  0.0004    1.5212   
    11. B(C  11,C   5)                1.4054  0.000157 -0.0004    1.4050   
    12. B(C  12,C  11)                1.4252 -0.000103  0.0004    1.4256   
    13. B(C  12,C   1)                1.4462 -0.000025 -0.0001    1.4460   
    14. B(O  13,C  12)                1.3102 -0.000068  0.0001    1.3103   
    15. B(O  14,C   4)                1.3160 -0.000133  0.0001    1.3162   
    16. B(H  15,C   0)                1.1015 -0.000022  0.0003    1.1018   
    17. B(H  16,C   0)                1.1019  0.000013 -0.0002    1.1017   
    18. B(H  17,C   0)                1.0950 -0.000011 -0.0000    1.0950   
    19. B(H  18,C   3)                1.0946 -0.000049  0.0000    1.0946   
    20. B(H  19,C   3)                1.1013  0.000042 -0.0010    1.1003   
    21. B(H  20,C   3)                1.1015 -0.000000  0.0012    1.1027   
    22. B(H  21,C   6)                1.1039 -0.000000  0.0000    1.1040   
    23. B(H  22,C   6)                1.0941  0.000002 -0.0000    1.0941   
    24. B(H  23,C   7)                1.0935  0.000012 -0.0000    1.0935   
    25. B(H  24,C   9)                1.0961 -0.000002  0.0000    1.0961   
    26. B(H  25,C   9)                1.1006  0.000013 -0.0000    1.1006   
    27. B(H  26,C   9)                1.0982  0.000015  0.0000    1.0982   
    28. B(H  27,C  10)                1.0969 -0.000009  0.0000    1.0969   
    29. B(H  28,C  11)                1.0955  0.000032 -0.0001    1.0954   
    30. B(H  29,C  10)                1.0994  0.000029 -0.0000    1.0994   
    31. B(C  30,C  10)                1.5598  0.000005 -0.0002    1.5596   
    32. B(H  31,C  30)                1.0970 -0.000014  0.0000    1.0970   
    33. B(H  32,C  30)                1.1002  0.000002  0.0002    1.1004   
    34. B(C  33,C  30)                1.5065 -0.000025  0.0000    1.5065   
    35. B(H  34,C  33)                1.0920  0.000014 -0.0000    1.0920   
    36. B(C  35,C  33)                1.3453  0.000034 -0.0001    1.3452   
    37. B(C  36,C  35)                1.5112  0.000036 -0.0001    1.5111   
    38. B(H  37,C  36)                1.0999  0.000019 -0.0000    1.0999   
    39. B(H  38,C  36)                1.0930 -0.000006  0.0000    1.0930   
    40. B(H  39,C  36)                1.0995 -0.000015  0.0000    1.0995   
    41. B(C  40,C  35)                1.5128  0.000006  0.0001    1.5128   
    42. B(H  41,C  40)                1.0954  0.000008 -0.0000    1.0954   
    43. B(H  42,C  40)                1.1001  0.000025 -0.0000    1.1000   
    44. B(H  43,C  40)                1.1000  0.000019 -0.0000    1.1000   
    45. A(H  15,C   0,H  17)          108.26  0.000126   -0.16    108.10   
    46. A(H  15,C   0,H  16)          106.01 -0.000008    0.01    106.02   
    47. A(C   1,C   0,H  15)          113.38 -0.000091    0.01    113.38   
    48. A(H  16,C   0,H  17)          108.03 -0.000029    0.09    108.12   
    49. A(C   1,C   0,H  17)          107.38 -0.000084    0.06    107.45   
    50. A(C   1,C   0,H  16)          113.57  0.000093   -0.01    113.56   
    51. A(C   0,C   1,C   2)          121.93 -0.000049   -0.01    121.92   
    52. A(C   2,C   1,C  12)          121.60 -0.000109    0.01    121.61   
    53. A(C   0,C   1,C  12)          116.47  0.000158   -0.01    116.47   
    54. A(C   1,C   2,C   3)          121.92  0.000304   -0.07    121.85   
    55. A(C   1,C   2,C   4)          123.03  0.000099   -0.02    123.00   
    56. A(C   3,C   2,C   4)          115.05 -0.000403    0.09    115.14   
    57. A(H  18,C   3,H  19)          107.99  0.000023    0.28    108.27   
    58. A(C   2,C   3,H  18)          113.10  0.000017    0.01    113.11   
    59. A(C   2,C   3,H  20)          111.27 -0.000083    0.35    111.63   
    60. A(H  18,C   3,H  20)          107.87  0.000042   -0.31    107.56   
    61. A(H  19,C   3,H  20)          104.74 -0.000011   -0.03    104.71   
    62. A(C   2,C   3,H  19)          111.45  0.000013   -0.30    111.14   
    63. A(C   2,C   4,C   5)          115.46  0.000027    0.02    115.48   
    64. A(C   2,C   4,O  14)          120.95 -0.000324    0.08    121.03   
    65. A(C   5,C   4,O  14)          123.59  0.000297   -0.10    123.49   
    66. A(C   4,C   5,C  11)          120.98 -0.000084    0.00    120.98   
    67. A(C   4,C   5,C   6)          119.01 -0.000005   -0.03    118.97   
    68. A(C   6,C   5,C  11)          120.01  0.000089    0.03    120.04   
    69. A(C   5,C   6,C   7)          112.75  0.000012    0.03    112.78   
    70. A(C   7,C   6,H  21)          107.67  0.000005    0.01    107.68   
    71. A(H  21,C   6,H  22)          107.66  0.000040   -0.07    107.58   
    72. A(C   5,C   6,H  22)          108.59 -0.000029   -0.02    108.57   
    73. A(C   5,C   6,H  21)          109.36  0.000013    0.05    109.40   
    74. A(C   7,C   6,H  22)          110.68 -0.000038    0.01    110.69   
    75. A(C   8,C   7,H  23)          116.74 -0.000130    0.07    116.81   
    76. A(C   6,C   7,H  23)          113.56  0.000186   -0.05    113.51   
    77. A(C   6,C   7,C   8)          129.70 -0.000057   -0.02    129.68   
    78. A(C   9,C   8,C  10)          115.44  0.000027   -0.01    115.43   
    79. A(C   7,C   8,C  10)          124.33 -0.000016   -0.03    124.29   
    80. A(C   7,C   8,C   9)          120.21 -0.000011    0.04    120.25   
    81. A(H  25,C   9,H  26)          106.14  0.000028    0.00    106.14   
    82. A(H  24,C   9,H  26)          108.19  0.000021   -0.01    108.18   
    83. A(C   8,C   9,H  26)          111.70 -0.000091    0.04    111.74   
    84. A(H  24,C   9,H  25)          107.92 -0.000031    0.02    107.94   
    85. A(C   8,C   9,H  25)          110.85  0.000024   -0.02    110.83   
    86. A(C   8,C   9,H  24)          111.80  0.000049   -0.03    111.78   
    87. A(H  29,C  10,C  30)          108.42 -0.000018    0.02    108.44   
    88. A(H  27,C  10,C  30)          106.97 -0.000078    0.02    106.99   
    89. A(C   8,C  10,C  30)          115.64  0.000047   -0.01    115.63   
    90. A(H  27,C  10,H  29)          106.51  0.000025   -0.02    106.50   
    91. A(C   8,C  10,H  29)          108.81  0.000011   -0.04    108.77   
    92. A(C   8,C  10,H  27)          110.10  0.000011    0.03    110.13   
    93. A(C  12,C  11,H  28)          116.58  0.000127   -0.07    116.51   
    94. A(C   5,C  11,H  28)          118.79 -0.000216    0.10    118.89   
    95. A(C   5,C  11,C  12)          124.63  0.000088   -0.03    124.60   
    96. A(C  11,C  12,O  13)          122.37 -0.000015   -0.04    122.33   
    97. A(C   1,C  12,O  13)          123.33  0.000036    0.02    123.35   
    98. A(C   1,C  12,C  11)          114.30 -0.000021    0.02    114.32   
    99. A(H  32,C  30,C  33)          108.99  0.000038   -0.08    108.92   
   100. A(H  31,C  30,C  33)          110.69 -0.000064    0.04    110.74   
   101. A(C  10,C  30,C  33)          115.18  0.000061    0.01    115.18   
   102. A(H  31,C  30,H  32)          106.96  0.000027   -0.06    106.90   
   103. A(C  10,C  30,H  32)          107.20 -0.000098    0.06    107.25   
   104. A(C  10,C  30,H  31)          107.46  0.000033    0.03    107.49   
   105. A(H  34,C  33,C  35)          116.63 -0.000054    0.05    116.67   
   106. A(C  30,C  33,C  35)          128.80 -0.000013    0.03    128.83   
   107. A(C  30,C  33,H  34)          114.57  0.000067   -0.08    114.49   
   108. A(C  36,C  35,C  40)          114.27  0.000021   -0.01    114.26   
   109. A(C  33,C  35,C  40)          120.81 -0.000010   -0.01    120.80   
   110. A(C  33,C  35,C  36)          124.92 -0.000011    0.02    124.94   
   111. A(H  38,C  36,H  39)          107.91 -0.000005    0.00    107.91   
   112. A(H  37,C  36,H  39)          106.21 -0.000002   -0.00    106.21   
   113. A(C  35,C  36,H  39)          110.51  0.000045   -0.04    110.47   
   114. A(H  37,C  36,H  38)          107.98 -0.000005    0.00    107.98   
   115. A(C  35,C  36,H  38)          113.30  0.000002    0.00    113.30   
   116. A(C  35,C  36,H  37)          110.63 -0.000036    0.03    110.67   
   117. A(H  42,C  40,H  43)          106.23  0.000007   -0.00    106.23   
   118. A(H  41,C  40,H  43)          108.14 -0.000006    0.01    108.15   
   119. A(C  35,C  40,H  43)          111.09 -0.000029    0.02    111.11   
   120. A(H  41,C  40,H  42)          108.13 -0.000012   -0.00    108.13   
   121. A(C  35,C  40,H  42)          111.11  0.000009   -0.01    111.10   
   122. A(C  35,C  40,H  41)          111.91  0.000029   -0.02    111.89   
   123. D(C   2,C   1,C   0,H  17)    179.00  0.000014    1.02    180.02   
   124. D(C   2,C   1,C   0,H  15)     59.46 -0.000032    1.17     60.64   
   125. D(C  12,C   1,C   0,H  17)     -1.25  0.000032    0.88     -0.37   
   126. D(C  12,C   1,C   0,H  15)   -120.78 -0.000013    1.03   -119.75   
   127. D(C   2,C   1,C   0,H  16)    -61.63 -0.000023    1.17    -60.46   
   128. D(C  12,C   1,C   0,H  16)    118.13 -0.000004    1.03    119.15   
   129. D(C   3,C   2,C   1,C   0)      0.50 -0.000015   -0.05      0.44   
   130. D(C   4,C   2,C   1,C  12)      0.55 -0.000026   -0.13      0.42   
   131. D(C   4,C   2,C   1,C   0)   -179.70 -0.000006   -0.28   -179.98   
   132. D(C   3,C   2,C   1,C  12)   -179.24 -0.000035    0.09   -179.15   
   133. D(H  19,C   3,C   2,C   4)     57.58 -0.000004   -5.46     52.12   
   134. D(H  20,C   3,C   2,C   1)    120.89  0.000063   -5.66    115.22   
   135. D(H  19,C   3,C   2,C   1)   -122.61  0.000005   -5.67   -128.28   
   136. D(H  18,C   3,C   2,C   4)    179.47  0.000049   -5.31    174.16   
   137. D(H  18,C   3,C   2,C   1)     -0.72  0.000058   -5.52     -6.24   
   138. D(H  20,C   3,C   2,C   4)    -58.93  0.000054   -5.45    -64.38   
   139. D(O  14,C   4,C   2,C   3)      0.53  0.000034   -0.15      0.37   
   140. D(O  14,C   4,C   2,C   1)   -179.28  0.000025    0.06   -179.23   
   141. D(C   5,C   4,C   2,C   1)      0.19  0.000042    0.07      0.26   
   142. D(C   5,C   4,C   2,C   3)    180.00  0.000051   -0.14    179.86   
   143. D(C  11,C   5,C   4,O  14)    178.66 -0.000015   -0.02    178.65   
   144. D(C  11,C   5,C   4,C   2)     -0.79 -0.000030   -0.03     -0.82   
   145. D(C   6,C   5,C   4,C   2)    178.15 -0.000031    0.18    178.32   
   146. D(C   6,C   5,C   4,O  14)     -2.40 -0.000016    0.19     -2.21   
   147. D(H  22,C   6,C   5,C  11)   -157.71  0.000002   -0.23   -157.94   
   148. D(H  22,C   6,C   5,C   4)     23.34  0.000005   -0.44     22.90   
   149. D(H  21,C   6,C   5,C  11)    -40.49  0.000041   -0.31    -40.80   
   150. D(H  21,C   6,C   5,C   4)    140.56  0.000044   -0.51    140.04   
   151. D(C   7,C   6,C   5,C  11)     79.26  0.000064   -0.25     79.01   
   152. D(C   7,C   6,C   5,C   4)    -99.69  0.000067   -0.45   -100.15   
   153. D(C   8,C   7,C   6,C   5)    120.62 -0.000060   -0.03    120.59   
   154. D(H  23,C   7,C   6,H  22)    179.45  0.000019   -0.09    179.36   
   155. D(H  23,C   7,C   6,H  21)     62.03 -0.000011   -0.01     62.02   
   156. D(H  23,C   7,C   6,C   5)    -58.69 -0.000038   -0.09    -58.78   
   157. D(C   8,C   7,C   6,H  22)     -1.24 -0.000003   -0.02     -1.26   
   158. D(C   8,C   7,C   6,H  21)   -118.66 -0.000032    0.06   -118.61   
   159. D(C  10,C   8,C   7,H  23)    179.87  0.000001   -0.06    179.81   
   160. D(C  10,C   8,C   7,C   6)      0.58  0.000022   -0.13      0.45   
   161. D(C   9,C   8,C   7,H  23)     -1.72  0.000010   -0.04     -1.76   
   162. D(C   9,C   8,C   7,C   6)    178.99  0.000031   -0.11    178.88   
   163. D(H  26,C   9,C   8,C  10)    -56.07  0.000021   -0.25    -56.32   
   164. D(H  26,C   9,C   8,C   7)    125.38  0.000013   -0.27    125.11   
   165. D(H  25,C   9,C   8,C  10)     62.06  0.000014   -0.24     61.83   
   166. D(H  25,C   9,C   8,C   7)   -116.48  0.000006   -0.25   -116.74   
   167. D(H  24,C   9,C   8,C  10)   -177.48  0.000024   -0.25   -177.73   
   168. D(H  24,C   9,C   8,C   7)      3.98  0.000016   -0.27      3.71   
   169. D(C  30,C  10,C   8,C   9)     92.44  0.000031    0.14     92.57   
   170. D(C  30,C  10,C   8,C   7)    -89.09  0.000039    0.16    -88.93   
   171. D(H  29,C  10,C   8,C   9)    -29.82  0.000013    0.15    -29.67   
   172. D(H  29,C  10,C   8,C   7)    148.66  0.000021    0.17    148.82   
   173. D(H  27,C  10,C   8,C   9)   -146.21 -0.000030    0.18   -146.03   
   174. D(H  27,C  10,C   8,C   7)     32.27 -0.000022    0.20     32.47   
   175. D(H  28,C  11,C   5,C   6)      1.88  0.000016   -0.12      1.76   
   176. D(H  28,C  11,C   5,C   4)   -179.19  0.000014    0.09   -179.10   
   177. D(C  12,C  11,C   5,C   6)   -178.22  0.000005   -0.16   -178.37   
   178. D(C  12,C  11,C   5,C   4)      0.71  0.000003    0.05      0.77   
   179. D(C   1,C  12,C  11,H  28)    179.93  0.000003   -0.13    179.80   
   180. D(C   1,C  12,C  11,C   5)      0.03  0.000014   -0.10     -0.07   
   181. D(O  13,C  12,C   1,C   2)    179.17 -0.000028    0.09    179.25   
   182. D(O  13,C  12,C   1,C   0)     -0.59 -0.000047    0.23     -0.36   
   183. D(C  11,C  12,C   1,C   2)     -0.65 -0.000002    0.14     -0.51   
   184. D(O  13,C  12,C  11,C   5)   -179.78  0.000040   -0.05   -179.84   
   185. D(C  11,C  12,C   1,C   0)    179.60 -0.000020    0.28    179.87   
   186. D(O  13,C  12,C  11,H  28)      0.12  0.000029   -0.08      0.03   
   187. D(C  33,C  30,C  10,H  29)     65.28  0.000002    0.41     65.69   
   188. D(C  33,C  30,C  10,H  27)    179.79 -0.000018    0.41    180.21   
   189. D(C  33,C  30,C  10,C   8)    -57.18 -0.000032    0.46    -56.73   
   190. D(H  32,C  30,C  10,H  29)   -173.26  0.000018    0.36   -172.90   
   191. D(H  32,C  30,C  10,H  27)    -58.74 -0.000002    0.36    -58.38   
   192. D(H  32,C  30,C  10,C   8)     64.28 -0.000015    0.40     64.68   
   193. D(H  31,C  30,C  10,H  29)    -58.58  0.000018    0.33    -58.25   
   194. D(H  31,C  30,C  10,H  27)     55.93 -0.000002    0.33     56.26   
   195. D(H  31,C  30,C  10,C   8)    178.95 -0.000016    0.37    179.33   
   196. D(C  35,C  33,C  30,H  32)    129.47  0.000004   -0.74    128.73   
   197. D(C  35,C  33,C  30,H  31)     12.09 -0.000015   -0.64     11.45   
   198. D(C  35,C  33,C  30,C  10)   -110.05 -0.000053   -0.72   -110.77   
   199. D(H  34,C  33,C  30,H  32)    -49.75  0.000013   -0.67    -50.42   
   200. D(H  34,C  33,C  30,H  31)   -167.12 -0.000006   -0.58   -167.70   
   201. D(H  34,C  33,C  30,C  10)     70.74 -0.000044   -0.65     70.09   
   202. D(C  40,C  35,C  33,H  34)      0.18 -0.000011    0.02      0.21   
   203. D(C  40,C  35,C  33,C  30)   -179.02 -0.000002    0.09   -178.92   
   204. D(C  36,C  35,C  33,H  34)    179.87 -0.000020    0.06    179.92   
   205. D(C  36,C  35,C  33,C  30)      0.66 -0.000012    0.12      0.79   
   206. D(H  39,C  36,C  35,C  40)    -57.24  0.000052   -0.01    -57.25   
   207. D(H  39,C  36,C  35,C  33)    123.06  0.000061   -0.04    123.03   
   208. D(H  38,C  36,C  35,C  40)   -178.47  0.000024    0.02   -178.46   
   209. D(H  38,C  36,C  35,C  33)      1.83  0.000033   -0.01      1.82   
   210. D(H  37,C  36,C  35,C  40)     60.11  0.000055   -0.02     60.09   
   211. D(H  37,C  36,C  35,C  33)   -119.59  0.000064   -0.05   -119.64   
   212. D(H  43,C  40,C  35,C  36)     59.52  0.000028   -0.15     59.37   
   213. D(H  43,C  40,C  35,C  33)   -120.77  0.000019   -0.12   -120.89   
   214. D(H  42,C  40,C  35,C  36)    -58.51  0.000031   -0.16    -58.67   
   215. D(H  42,C  40,C  35,C  33)    121.20  0.000022   -0.13    121.07   
   216. D(H  41,C  40,C  35,C  36)   -179.50  0.000019   -0.14   -179.63   
   217. D(H  41,C  40,C  35,C  33)      0.22  0.000011   -0.11      0.11   
    ----------------------------------------------------------------------------

         *************************************************************
         *                GEOMETRY OPTIMIZATION CYCLE  38            *
         *************************************************************
---------------------------------
CARTESIAN COORDINATES (ANGSTROEM)
---------------------------------
  C      4.664758    1.655126    1.441428
  C      3.630184    0.819780    0.712097
  C      2.567820    1.408115   -0.005602
  C      2.401778    2.911699   -0.099433
  C      1.574607    0.639174   -0.704644
  C      1.726391   -0.781494   -0.623466
  C      0.694741   -1.674494   -1.303725
  C     -0.328590   -2.231585   -0.335432
  C     -1.667276   -2.091270   -0.324911
  C     -2.497823   -2.771050    0.744824
  C     -2.454425   -1.300939   -1.359264
  C      2.795643   -1.355373    0.084653
  C      3.794008   -0.615200    0.783129
  O      4.775273   -1.197239    1.427527
  O      0.607847    1.229210   -1.375090
  H      4.234537    2.294111    2.229207
  H      5.232672    2.328760    0.780029
  H      5.371912    0.964270    1.912234
  H      3.112269    3.462224    0.525307
  H      1.383687    3.217098    0.184964
  H      2.522492    3.270049   -1.135220
  H      1.206354   -2.529343   -1.779367
  H      0.204935   -1.100148   -2.095679
  H      0.111574   -2.824700    0.470978
  H     -1.870121   -3.288613    1.479343
  H     -3.179153   -3.511769    0.299399
  H     -3.134241   -2.055100    1.281847
  H     -1.960536   -1.361836   -2.336778
  H      2.887208   -2.446602    0.112100
  H     -3.444107   -1.764104   -1.480146
  C     -2.653593    0.213148   -1.042908
  H     -3.221656    0.651401   -1.872811
  H     -1.658372    0.682410   -1.053492
  C     -3.319737    0.510419    0.275175
  H     -2.706858    0.290790    1.151816
  C     -4.544310    1.017139    0.506042
  C     -5.543060    1.389139   -0.565250
  H     -5.792254    2.458937   -0.509006
  H     -5.189971    1.177660   -1.577797
  H     -6.487246    0.845773   -0.416017
  C     -5.025782    1.266740    1.918316
  H     -4.270660    0.990109    2.662112
  H     -5.281762    2.326057    2.068036
  H     -5.941718    0.696113    2.131240

----------------------------
CARTESIAN COORDINATES (A.U.)
----------------------------
  NO LB      ZA    FRAG     MASS         X           Y           Z
   0 C     6.0000    0    12.011    8.815116    3.127735    2.723904
   1 C     6.0000    0    12.011    6.860054    1.549160    1.345667
   2 C     6.0000    0    12.011    4.852477    2.660952   -0.010587
   3 C     6.0000    0    12.011    4.538703    5.502315   -0.187902
   4 C     6.0000    0    12.011    2.975576    1.207865   -1.331583
   5 C     6.0000    0    12.011    3.262406   -1.476810   -1.178180
   6 C     6.0000    0    12.011    1.312871   -3.164336   -2.463683
   7 C     6.0000    0    12.011   -0.620945   -4.217084   -0.633874
   8 C     6.0000    0    12.011   -3.150696   -3.951928   -0.613992
   9 C     6.0000    0    12.011   -4.720201   -5.236525    1.407513
  10 C     6.0000    0    12.011   -4.638192   -2.458419   -2.568637
  11 C     6.0000    0    12.011    5.282999   -2.561283    0.159971
  12 C     6.0000    0    12.011    7.169635   -1.162559    1.479899
  13 O     8.0000    0    15.999    9.023957   -2.262453    2.697634
  14 O     8.0000    0    15.999    1.148664    2.322871   -2.598543
  15 H     1.0000    0     1.008    8.002116    4.335242    4.212590
  16 H     1.0000    0     1.008    9.888317    4.400718    1.474041
  17 H     1.0000    0     1.008   10.151443    1.822206    3.613598
  18 H     1.0000    0     1.008    5.881337    6.542655    0.992685
  19 H     1.0000    0     1.008    2.614790    6.079433    0.349531
  20 H     1.0000    0     1.008    4.766820    6.179496   -2.145254
  21 H     1.0000    0     1.008    2.279679   -4.779766   -3.362516
  22 H     1.0000    0     1.008    0.387271   -2.078979   -3.960260
  23 H     1.0000    0     1.008    0.210844   -5.337909    0.890020
  24 H     1.0000    0     1.008   -3.534017   -6.214577    2.795553
  25 H     1.0000    0     1.008   -6.007728   -6.636282    0.565783
  26 H     1.0000    0     1.008   -5.922857   -3.883577    2.422339
  27 H     1.0000    0     1.008   -3.704877   -2.573497   -4.415871
  28 H     1.0000    0     1.008    5.456033   -4.623407    0.211838
  29 H     1.0000    0     1.008   -6.508419   -3.333673   -2.797070
  30 C     6.0000    0    12.011   -5.014565    0.402791   -1.970811
  31 H     1.0000    0     1.008   -6.088048    1.230970   -3.539101
  32 H     1.0000    0     1.008   -3.133870    1.289568   -1.990811
  33 C     6.0000    0    12.011   -6.273394    0.964553    0.520005
  34 H     1.0000    0     1.008   -5.115221    0.549514    2.176616
  35 C     6.0000    0    12.011   -8.587501    1.922114    0.956281
  36 C     6.0000    0    12.011  -10.474865    2.625093   -1.068167
  37 H     1.0000    0     1.008  -10.945775    4.646718   -0.961881
  38 H     1.0000    0     1.008   -9.807625    2.225456   -2.981604
  39 H     1.0000    0     1.008  -12.259118    1.598279   -0.786158
  40 C     6.0000    0    12.011   -9.497352    2.393791    3.625092
  41 H     1.0000    0     1.008   -8.070377    1.871035    5.030663
  42 H     1.0000    0     1.008   -9.981084    4.395612    3.908021
  43 H     1.0000    0     1.008  -11.228220    1.315462    4.027460

--------------------------------
INTERNAL COORDINATES (ANGSTROEM)
--------------------------------
 C      0   0   0     0.000000000000     0.00000000     0.00000000
 C      1   0   0     1.516598507716     0.00000000     0.00000000
 C      2   1   0     1.410619351518   121.91765446     0.00000000
 C      3   2   1     1.515631889094   121.85458977     0.44505609
 C      3   2   1     1.437498564262   123.00206730   180.01643761
 C      5   3   2     1.431057903470   115.47796718     0.25839746
 C      6   5   3     1.524632187033   118.97213561   178.32449970
 C      7   6   5     1.514974360546   112.78482570   259.85464633
 C      8   7   6     1.346061294538   129.67563930   120.59380334
 C      9   8   7     1.515334457031   120.25483168   178.87955909
 C      9   8   7     1.521221111167   124.29492997     0.45081712
 C      6   5   3     1.405015337399   120.98354544   359.17567258
 C     12   6   5     1.425642918968   124.59714732     0.76546449
 O     13  12   6     1.310304936117   122.32767274   180.16409097
 O      5   3   2     1.316155709473   121.02574108   180.77426737
 H      1   2   3     1.101810769717   113.38483258    60.63698475
 H      1   2   3     1.101706287243   113.56128892   299.53800258
 H      1   2   3     1.094991989760   107.44579911   180.02094571
 H      4   3   2     1.094611825624   113.11013292   353.76100440
 H      4   3   2     1.100299504507   111.14435516   231.72397507
 H      4   3   2     1.102651216267   111.62724911   115.22539874
 H      7   6   5     1.103969859693   109.40211305   140.04352937
 H      7   6   5     1.094063860963   108.56785042    22.90222172
 H      8   7   6     1.093538512957   113.50854305   301.21762219
 H     10   9   8     1.096083634547   111.77832990     3.71118380
 H     10   9   8     1.100581266375   110.82525588   243.26326242
 H     10   9   8     1.098182612888   111.73922378   125.11294505
 H     11   9   8     1.096890507439   110.12806665    32.46809260
 H     12   6   5     1.095407531045   118.89035074   180.90036975
 H     11   9   8     1.099365438144   108.76590455   148.82339370
 C     11   9   8     1.559554193537   115.62918414   271.07100448
 H     31  11   9     1.097041584145   107.48851062   179.32929641
 H     31  11   9     1.100356177821   107.25189127    64.68478571
 C     31  11   9     1.506472994457   115.18425231   303.27481710
 H     34  31  11     1.091950605905   114.49093333    70.08593574
 C     34  31  11     1.345229757679   128.83015082   249.23347675
 C     36  34  31     1.511142649592   124.93913913     0.78865402
 H     37  36  34     1.099876843886   110.66661611   240.36429962
 H     37  36  34     1.092998521700   113.30386987     1.81631645
 H     37  36  34     1.099547466143   110.46710432   123.02543146
 C     36  34  31     1.512823201905   120.80219799   181.07704736
 H     41  36  34     1.095430254278   111.88933766     0.10731476
 H     41  36  34     1.100043458858   111.10010589   121.07070964
 H     41  36  34     1.099950328195   111.10850366   239.10759573

---------------------------
INTERNAL COORDINATES (A.U.)
---------------------------
 C      0   0   0     0.000000000000     0.00000000     0.00000000
 C      1   0   0     2.865955834697     0.00000000     0.00000000
 C      2   1   0     2.665684253579   121.91765446     0.00000000
 C      3   2   1     2.864129190225   121.85458977     0.44505609
 C      3   2   1     2.716478604360   123.00206730   180.01643761
 C      5   3   2     2.704307519342   115.47796718     0.25839746
 C      6   5   3     2.881137288454   118.97213561   178.32449970
 C      7   6   5     2.862886641344   112.78482570   259.85464633
 C      8   7   6     2.543687206148   129.67563930   120.59380334
 C      9   8   7     2.863567125082   120.25483168   178.87955909
 C      9   8   7     2.874691289245   124.29492997     0.45081712
 C      6   5   3     2.655094201642   120.98354544   359.17567258
 C     12   6   5     2.694074681613   124.59714732     0.76546449
 O     13  12   6     2.476117481187   122.32767274   180.16409097
 O      5   3   2     2.487173840500   121.02574108   180.77426737
 H      1   2   3     2.082120606170   113.38483258    60.63698475
 H      1   2   3     2.081923162908   113.56128892   299.53800258
 H      1   2   3     2.069234979484   107.44579911   180.02094571
 H      4   3   2     2.068516573381   113.11013292   353.76100440
 H      4   3   2     2.079264728807   111.14435516   231.72397507
 H      4   3   2     2.083708819979   111.62724911   115.22539874
 H      7   6   5     2.086200694924   109.40211305   140.04352937
 H      7   6   5     2.067481070240   108.56785042    22.90222172
 H      8   7   6     2.066488306385   113.50854305   301.21762219
 H     10   9   8     2.071297889167   111.77832990     3.71118380
 H     10   9   8     2.079797181573   110.82525588   243.26326242
 H     10   9   8     2.075264383392   111.73922378   125.11294505
 H     11   9   8     2.072822657958   110.12806665    32.46809260
 H     12   6   5     2.070020238709   118.89035074   180.90036975
 H     11   9   8     2.077499599191   108.76590455   148.82339370
 C     11   9   8     2.947130316793   115.62918414   271.07100448
 H     31  11   9     2.073108151557   107.48851062   179.32929641
 H     31  11   9     2.079371825850   107.25189127    64.68478571
 C     31  11   9     2.846821387672   115.18425231   303.27481710
 H     34  31  11     2.063487596930   114.49093333    70.08593574
 C     34  31  11     2.542115829215   128.83015082   249.23347675
 C     36  34  31     2.855645757016   124.93913913     0.78865402
 H     37  36  34     2.078466015986   110.66661611   240.36429962
 H     37  36  34     2.065467870794   113.30386987     1.81631645
 H     37  36  34     2.077843582257   110.46710432   123.02543146
 C     36  34  31     2.858821540643   120.80219799   181.07704736
 H     41  36  34     2.070063179397   111.88933766     0.10731476
 H     41  36  34     2.078780872653   111.10010589   121.07070964
 H     41  36  34     2.078604881206   111.10850366   239.10759573


           ************************************************************
           *        Program running with 4 parallel MPI-processes     *
           *              working on a common directory               *
           ************************************************************
------------------------------------------------------------------------------
                   ___                                                        
                  /   \      - P O W E R E D   B Y -                         
                 /     \                                                     
                 |  |  |   _    _      __       _____    __    __             
                 |  |  |  | |  | |    /  \     |  _  \  |  |  /  |          
                  \  \/   | |  | |   /    \    | | | |  |  | /  /          
                 / \  \   | |__| |  /  /\  \   | |_| |  |  |/  /          
                |  |  |   |  __  | /  /__\  \  |    /   |      \           
                |  |  |   | |  | | |   __   |  |    \   |  |\   \          
                \     /   | |  | | |  |  |  |  | |\  \  |  | \   \       
                 \___/    |_|  |_| |__|  |__|  |_| \__\ |__|  \__/        
                                                                              
                      - O R C A' S   B I G   F R I E N D -                    
                                      &                                       
                       - I N T E G R A L  F E E D E R -                       
                                                                              
 v1 FN, 2020, v2 2021                                                         
------------------------------------------------------------------------------


Reading SHARK input file PQ2_2e_0H_B3LYP_631Gd_opt.SHARKINP.tmp ... ok
----------------------
SHARK INTEGRAL PACKAGE
----------------------

Number of atoms                             ...     44
Number of basis functions                   ...    328
Number of shells                            ...    168
Maximum angular momentum                    ...      2
Integral batch strategy                     ... SHARK/LIBINT Hybrid
RI-J (if used) integral strategy            ... SPLIT-RIJ (Revised 2003 algorithm where possible)
Printlevel                                  ...      1
Contraction scheme used                     ... SEGMENTED contraction
Coulomb Range Separation                    ... NOT USED
Exchange Range Separation                   ... NOT USED
Finite Nucleus Model                        ... NOT USED
Auxiliary Coulomb fitting basis             ... AVAILABLE
   # of basis functions in Aux-J            ...   1244
   # of shells in Aux-J                     ...    420
   Maximum angular momentum in Aux-J        ...      4
Auxiliary J/K fitting basis                 ... NOT available
Auxiliary Correlation fitting basis         ... NOT available
Auxiliary 'external' fitting basis          ... NOT available
Integral threshold                          ...     2.500000e-11
Primitive cut-off                           ...     2.500000e-12
Primitive pair pre-selection threshold      ...     2.500000e-12

Calculating pre-screening integrals         ... done (  0.1 sec) Dimension = 168
Organizing shell pair data                  ... done (  0.1 sec)
Shell pair information
Total number of shell pairs                 ...     14196
Shell pairs after pre-screening             ...      9865
Total number of primitive shell pairs       ...     79098
Primitive shell pairs kept                  ...     30422
          la=0 lb=0:   3880 shell pairs
          la=1 lb=0:   3267 shell pairs
          la=1 lb=1:    697 shell pairs
          la=2 lb=0:   1316 shell pairs
          la=2 lb=1:    586 shell pairs
          la=2 lb=2:    119 shell pairs

Calculating one electron integrals          ... done (  0.0 sec)
Calculating RI/J V-Matrix + Cholesky decomp.... done (  0.1 sec)
Calculating Nuclear repulsion               ... done (  0.0 sec) ENN=   1486.083727507651 Eh

SHARK setup successfully completed in   0.4 seconds

Maximum memory used throughout the entire GTOINT-calculation: 24.2 MB
[1717820985.410530] [eu-a2p-532:101058:0]          mpool.c:38   UCX  WARN  object 0x2979a00 was not returned to mpool ucp_requests
[1717820985.410561] [eu-a2p-532:101058:0]          mpool.c:38   UCX  WARN  object 0x2979bc0 was not returned to mpool ucp_requests
[1717820985.410565] [eu-a2p-532:101058:0]          mpool.c:38   UCX  WARN  object 0x2979d80 was not returned to mpool ucp_requests
[1717820985.410568] [eu-a2p-532:101058:0]          mpool.c:38   UCX  WARN  object 0x2979f40 was not returned to mpool ucp_requests
[1717820985.410571] [eu-a2p-532:101058:0]          mpool.c:38   UCX  WARN  object 0x297a100 was not returned to mpool ucp_requests
[1717820985.410574] [eu-a2p-532:101058:0]          mpool.c:38   UCX  WARN  object 0x297a2c0 was not returned to mpool ucp_requests
[1717820985.410577] [eu-a2p-532:101058:0]          mpool.c:38   UCX  WARN  object 0x297a480 was not returned to mpool ucp_requests
[1717820985.410579] [eu-a2p-532:101058:0]          mpool.c:38   UCX  WARN  object 0x297a640 was not returned to mpool ucp_requests
[1717820985.410582] [eu-a2p-532:101058:0]          mpool.c:38   UCX  WARN  object 0x297a800 was not returned to mpool ucp_requests
[1717820985.410585] [eu-a2p-532:101058:0]          mpool.c:38   UCX  WARN  object 0x297ab80 was not returned to mpool ucp_requests
[1717820985.410588] [eu-a2p-532:101058:0]          mpool.c:38   UCX  WARN  object 0x297ad40 was not returned to mpool ucp_requests
[1717820985.410867] [eu-a2p-532:101060:0]          mpool.c:38   UCX  WARN  object 0x316cdc0 was not returned to mpool ucp_requests
[1717820985.410887] [eu-a2p-532:101060:0]          mpool.c:38   UCX  WARN  object 0x316cf80 was not returned to mpool ucp_requests
[1717820985.410891] [eu-a2p-532:101060:0]          mpool.c:38   UCX  WARN  object 0x316d140 was not returned to mpool ucp_requests
[1717820985.410894] [eu-a2p-532:101060:0]          mpool.c:38   UCX  WARN  object 0x316d300 was not returned to mpool ucp_requests
[1717820985.410897] [eu-a2p-532:101060:0]          mpool.c:38   UCX  WARN  object 0x316d4c0 was not returned to mpool ucp_requests
[1717820985.410900] [eu-a2p-532:101060:0]          mpool.c:38   UCX  WARN  object 0x316d680 was not returned to mpool ucp_requests
[1717820985.410902] [eu-a2p-532:101060:0]          mpool.c:38   UCX  WARN  object 0x316d840 was not returned to mpool ucp_requests
[1717820985.410905] [eu-a2p-532:101060:0]          mpool.c:38   UCX  WARN  object 0x316da00 was not returned to mpool ucp_requests
[1717820985.410907] [eu-a2p-532:101060:0]          mpool.c:38   UCX  WARN  object 0x316dbc0 was not returned to mpool ucp_requests
[1717820985.410910] [eu-a2p-532:101060:0]          mpool.c:38   UCX  WARN  object 0x316dd80 was not returned to mpool ucp_requests
[1717820985.410912] [eu-a2p-532:101060:0]          mpool.c:38   UCX  WARN  object 0x316df40 was not returned to mpool ucp_requests
[1717820985.410915] [eu-a2p-532:101060:0]          mpool.c:38   UCX  WARN  object 0x316e100 was not returned to mpool ucp_requests
[1717820985.410918] [eu-a2p-532:101060:0]          mpool.c:38   UCX  WARN  object 0x316e2c0 was not returned to mpool ucp_requests
[1717820985.410920] [eu-a2p-532:101060:0]          mpool.c:38   UCX  WARN  object 0x316e480 was not returned to mpool ucp_requests
[1717820985.410923] [eu-a2p-532:101060:0]          mpool.c:38   UCX  WARN  object 0x316e640 was not returned to mpool ucp_requests
[1717820985.410925] [eu-a2p-532:101060:0]          mpool.c:38   UCX  WARN  object 0x316e800 was not returned to mpool ucp_requests
[1717820985.410928] [eu-a2p-532:101060:0]          mpool.c:38   UCX  WARN  object 0x316e9c0 was not returned to mpool ucp_requests
[1717820985.410930] [eu-a2p-532:101060:0]          mpool.c:38   UCX  WARN  object 0x316eb80 was not returned to mpool ucp_requests
[1717820985.410933] [eu-a2p-532:101060:0]          mpool.c:38   UCX  WARN  object 0x316ed40 was not returned to mpool ucp_requests
[1717820985.427776] [eu-a2p-532:101059:0]          mpool.c:38   UCX  WARN  object 0x38c2dc0 was not returned to mpool ucp_requests
[1717820985.427804] [eu-a2p-532:101059:0]          mpool.c:38   UCX  WARN  object 0x38c2f80 was not returned to mpool ucp_requests
[1717820985.427808] [eu-a2p-532:101059:0]          mpool.c:38   UCX  WARN  object 0x38c3140 was not returned to mpool ucp_requests
[1717820985.427811] [eu-a2p-532:101059:0]          mpool.c:38   UCX  WARN  object 0x38c3300 was not returned to mpool ucp_requests
[1717820985.427814] [eu-a2p-532:101059:0]          mpool.c:38   UCX  WARN  object 0x38c34c0 was not returned to mpool ucp_requests
[1717820985.427817] [eu-a2p-532:101059:0]          mpool.c:38   UCX  WARN  object 0x38c3680 was not returned to mpool ucp_requests
[1717820985.427821] [eu-a2p-532:101059:0]          mpool.c:38   UCX  WARN  object 0x38c3840 was not returned to mpool ucp_requests
[1717820985.427824] [eu-a2p-532:101059:0]          mpool.c:38   UCX  WARN  object 0x38c3a00 was not returned to mpool ucp_requests
[1717820985.427827] [eu-a2p-532:101059:0]          mpool.c:38   UCX  WARN  object 0x38c3bc0 was not returned to mpool ucp_requests
[1717820985.427830] [eu-a2p-532:101059:0]          mpool.c:38   UCX  WARN  object 0x38c3d80 was not returned to mpool ucp_requests
[1717820985.427832] [eu-a2p-532:101059:0]          mpool.c:38   UCX  WARN  object 0x38c3f40 was not returned to mpool ucp_requests
[1717820985.427835] [eu-a2p-532:101059:0]          mpool.c:38   UCX  WARN  object 0x38c4100 was not returned to mpool ucp_requests
[1717820985.427838] [eu-a2p-532:101059:0]          mpool.c:38   UCX  WARN  object 0x38c42c0 was not returned to mpool ucp_requests
[1717820985.427841] [eu-a2p-532:101059:0]          mpool.c:38   UCX  WARN  object 0x38c4480 was not returned to mpool ucp_requests
[1717820985.427844] [eu-a2p-532:101059:0]          mpool.c:38   UCX  WARN  object 0x38c4640 was not returned to mpool ucp_requests
[1717820985.427847] [eu-a2p-532:101059:0]          mpool.c:38   UCX  WARN  object 0x38c4800 was not returned to mpool ucp_requests
[1717820985.427850] [eu-a2p-532:101059:0]          mpool.c:38   UCX  WARN  object 0x38c49c0 was not returned to mpool ucp_requests
[1717820985.427853] [eu-a2p-532:101059:0]          mpool.c:38   UCX  WARN  object 0x38c4b80 was not returned to mpool ucp_requests
[1717820985.427856] [eu-a2p-532:101059:0]          mpool.c:38   UCX  WARN  object 0x38c4d40 was not returned to mpool ucp_requests


           ************************************************************
           *        Program running with 4 parallel MPI-processes     *
           *              working on a common directory               *
           ************************************************************

Diagonalization of the overlap matrix:
Smallest eigenvalue                        ... 4.691e-04
Time for diagonalization                   ...    0.016 sec
Threshold for overlap eigenvalues          ... 1.000e-08
Number of eigenvalues below threshold      ... 0
Time for construction of square roots      ...    0.007 sec
Total time needed                          ...    0.024 sec

-------------------
DFT GRID GENERATION
-------------------

General Integration Accuracy     IntAcc      ... 4.959
Radial Grid Type                 RadialGrid  ... OptM3 with GC (2021)
Angular Grid (max. ang.)         AngularGrid ... 6 (Lebedev-590)
Angular grid pruning method      GridPruning ... 4 (adaptive)
Weight generation scheme         WeightScheme... Becke
Basis function cutoff            BFCut       ... 1.0000e-11
Integration weight cutoff        WCut        ... 1.0000e-14
Angular grids for H and He will be reduced by one unit
Partially contracted basis set               ... off
Rotationally invariant grid construction     ... off

Total number of grid points                  ...   488433
Total number of batches                      ...     7653
Average number of points per batch           ...       63
Average number of grid points per atom       ...    11101
Time for grid setup =    6.587 sec

--------------------
COSX GRID GENERATION
--------------------

GRIDX 1
-------
General Integration Accuracy     IntAcc      ... 4.020
Radial Grid Type                 RadialGrid  ... OptM3 with GC (2021)
Angular Grid (max. ang.)         AngularGrid ... 2 (Lebedev-110)
Angular grid pruning method      GridPruning ... 4 (adaptive)
Weight generation scheme         WeightScheme... Becke
Basis function cutoff            BFCut       ... 1.0000e-11
Integration weight cutoff        WCut        ... 1.0000e-14
Angular grids for H and He will be reduced by one unit
Partially contracted basis set               ... on
Rotationally invariant grid construction     ... off

Total number of grid points                  ...    52786
Total number of batches                      ...      848
Average number of points per batch           ...       62
Average number of grid points per atom       ...     1200
UseSFitting                                  ... on

GRIDX 2
-------
General Integration Accuracy     IntAcc      ... 4.338
Radial Grid Type                 RadialGrid  ... OptM3 with GC (2021)
Angular Grid (max. ang.)         AngularGrid ... 3 (Lebedev-194)
Angular grid pruning method      GridPruning ... 4 (adaptive)
Weight generation scheme         WeightScheme... Becke
Basis function cutoff            BFCut       ... 1.0000e-11
Integration weight cutoff        WCut        ... 1.0000e-14
Angular grids for H and He will be reduced by one unit
Partially contracted basis set               ... on
Rotationally invariant grid construction     ... off

Total number of grid points                  ...   114941
Total number of batches                      ...     1820
Average number of points per batch           ...       63
Average number of grid points per atom       ...     2612
UseSFitting                                  ... on

GRIDX 3
-------
General Integration Accuracy     IntAcc      ... 4.871
Radial Grid Type                 RadialGrid  ... OptM3 with GC (2021)
Angular Grid (max. ang.)         AngularGrid ... 4 (Lebedev-302)
Angular grid pruning method      GridPruning ... 4 (adaptive)
Weight generation scheme         WeightScheme... Becke
Basis function cutoff            BFCut       ... 1.0000e-11
Integration weight cutoff        WCut        ... 1.0000e-14
Angular grids for H and He will be reduced by one unit
Partially contracted basis set               ... on
Rotationally invariant grid construction     ... off

Total number of grid points                  ...   220218
Total number of batches                      ...     3464
Average number of points per batch           ...       63
Average number of grid points per atom       ...     5005
UseSFitting                                  ... on

Time for X-Grid setup             =    3.366 sec


--------------------
CPCM SOLVATION MODEL
--------------------
CPCM parameters:
  Epsilon                                         ...      80.4000
  Refrac                                          ...       1.3300
  Rsolv                                           ...       1.3000
  Surface type                                    ... GAUSSIAN VDW
  Epsilon function type                           ...         CPCM
Radii:
 Radius for C  used is    3.8550 Bohr (=   2.0400 Ang.)
 Radius for O  used is    3.4469 Bohr (=   1.8240 Ang.)
 Radius for H  used is    2.4944 Bohr (=   1.3200 Ang.)
Calculating surface                               ...        done! (  0.0s)
GEPOL surface points                              ...         2376
GEPOL Volume                                      ...    2463.9813
GEPOL Surface-area                                ...    1287.4998
Calculating surface distance matrix               ...        done! (  0.0s)
Performing Cholesky decomposition & store         ...        done! (  0.2s)
Overall time for CPCM initialization              ...                 0.2s
--------------
SCF ITERATIONS
--------------
ITER       Energy         Delta-E        Max-DP      RMS-DP      [F,P]     Damp
               ***  Starting incremental Fock matrix formation  ***
  0   -850.4209185827   0.000000000000 0.00540850  0.00006475  0.0316257 0.7000
                      *** Initiating the SOSCF procedure ***
                      *** Re-Reading the Fockian *** 
                      *** Removing any level shift *** 
ITER      Energy       Delta-E        Grad      Rot      Max-DP    RMS-DP
  1   -850.42154458  -0.0006259942  0.001292  0.001292  0.016547  0.000214
               *** Restarting incremental Fock matrix formation ***
  2   -850.42328655  -0.0017419755  0.000645  0.001125  0.005461  0.000062
  3   -850.42334242  -0.0000558692  0.000082  0.000205  0.000840  0.000011
  4   -850.42334284  -0.0000004162  0.000126  0.000197  0.000408  0.000006
  5   -850.42334326  -0.0000004273  0.000048  0.000077  0.000241  0.000003
  6   -850.42334336  -0.0000000903  0.000016  0.000021  0.000072  0.000001
  7   -850.42334338  -0.0000000213  0.000009  0.000011  0.000048  0.000001
                  ***Gradient check signals convergence***
              ***Rediagonalizing the Fockian in SOSCF/NRSCF***

               *****************************************************
               *                     SUCCESS                       *
               *           SCF CONVERGED AFTER   8 CYCLES          *
               *****************************************************

Old exchange energy                            =    -23.778055798 Eh
New exchange energy                            =    -23.778059703 Eh
Exchange energy change after final integration =     -0.000003905 Eh
Total energy after final integration           =   -850.423347289 Eh
Final COS-X integration done in                =    20.380 sec
Total Energy       :         -850.42334729 Eh          -23141.19576 eV
  Last Energy change         ...   -6.8646e-09  Tolerance :   1.0000e-08
  Last MAX-Density change    ...    4.4409e-15  Tolerance :   1.0000e-07
             **** THE GBW FILE WAS UPDATED (PQ2_2e_0H_B3LYP_631Gd_opt.gbw) ****
             **** DENSITY PQ2_2e_0H_B3LYP_631Gd_opt.scfp WAS UPDATED ****
             **** ENERGY FILE WAS UPDATED (PQ2_2e_0H_B3LYP_631Gd_opt.en.tmp) ****
             **** THE GBW FILE WAS UPDATED (PQ2_2e_0H_B3LYP_631Gd_opt.gbw) ****
             **** DENSITY PQ2_2e_0H_B3LYP_631Gd_opt.scfp WAS UPDATED ****
Total SCF time: 0 days 0 hours 2 min 0 sec 

Maximum memory used throughout the entire SCF-calculation: 163.6 MB

-------------------------   --------------------
FINAL SINGLE POINT ENERGY      -850.423347288550
-------------------------   --------------------


           ************************************************************
           *        Program running with 4 parallel MPI-processes     *
           *              working on a common directory               *
           ************************************************************
------------------------------------------------------------------------------
                         ORCA SCF GRADIENT CALCULATION
------------------------------------------------------------------------------

 ... reading COSX grid (gridx3)
Gradient of the Kohn-Sham DFT energy:
Kohn-Sham wavefunction type      ... RKS
Hartree-Fock exchange scaling    ...    0.200
Number of operators              ...    1
Number of atoms                  ...   44
Basis set dimensions             ...  328
Integral neglect threshold       ... 2.5e-11
Integral primitive cutoff        ... 2.5e-12
SHARK Integral package           ... ON

Nuc. rep. gradient       (SHARK) ... done (  0.0 sec)
HCore & Overlap gradient (SHARK) ... done (  0.4 sec)
RI-J gradient            (SHARK) ... done (  1.6 sec)
COSX-gradient                    ... done ( 25.4 sec)
Exchange-correlation gradient    ... done

------------------
CARTESIAN GRADIENT
------------------

   1   C   :    0.000026411   -0.000019124   -0.000012022
   2   C   :   -0.000009255   -0.000040273    0.000111873
   3   C   :   -0.000001888   -0.000034599   -0.000029249
   4   C   :    0.000077319   -0.000025025    0.000175770
   5   C   :    0.000121925    0.000154339   -0.000016407
   6   C   :   -0.000104336   -0.000179575   -0.000009610
   7   C   :    0.000104254    0.000001962    0.000018910
   8   C   :   -0.000010343    0.000086559   -0.000055048
   9   C   :   -0.000040368   -0.000102659    0.000147187
  10   C   :   -0.000044770    0.000010057   -0.000062216
  11   C   :    0.000066202    0.000017148    0.000004961
  12   C   :   -0.000000807   -0.000051048   -0.000001934
  13   C   :   -0.000067433    0.000182971   -0.000020701
  14   O   :    0.000030437   -0.000039331    0.000002439
  15   O   :    0.000140297    0.000090334    0.000216079
  16   H   :   -0.000049362   -0.000049507    0.000007331
  17   H   :    0.000053991   -0.000026936    0.000051520
  18   H   :    0.000040615   -0.000047191   -0.000036448
  19   H   :   -0.000028975   -0.000023346   -0.000073827
  20   H   :   -0.000117895   -0.000005943   -0.000152771
  21   H   :   -0.000154701   -0.000029210   -0.000105223
  22   H   :   -0.000034472    0.000019955   -0.000069603
  23   H   :   -0.000011549   -0.000023508   -0.000034260
  24   H   :   -0.000003670   -0.000004932   -0.000005623
  25   H   :    0.000007983   -0.000000873   -0.000013510
  26   H   :    0.000004974    0.000000258   -0.000026581
  27   H   :    0.000001164    0.000018019    0.000001753
  28   H   :   -0.000018694    0.000073347   -0.000021041
  29   H   :   -0.000027024   -0.000005595   -0.000022427
  30   H   :    0.000008822   -0.000015679   -0.000009688
  31   C   :   -0.000066539   -0.000155923   -0.000036188
  32   H   :    0.000022136    0.000043437    0.000000501
  33   H   :   -0.000008798    0.000112752   -0.000006394
  34   C   :    0.000021004    0.000076718    0.000051915
  35   H   :    0.000017957   -0.000055901   -0.000015256
  36   C   :    0.000010809    0.000008927   -0.000061813
  37   C   :    0.000022407    0.000043626    0.000017259
  38   H   :    0.000027106    0.000027041   -0.000033261
  39   H   :   -0.000014855   -0.000022661    0.000007441
  40   H   :   -0.000008869    0.000040862    0.000052309
  41   C   :   -0.000030964   -0.000057314    0.000015443
  42   H   :    0.000017752    0.000010117   -0.000001353
  43   H   :   -0.000015792   -0.000002120    0.000002876
  44   H   :    0.000003387   -0.000008510    0.000016604

Difference to translation invariance:
           :   -0.0000444064   -0.0000083550   -0.0000302833

Difference to rotation invariance:
           :    0.0015975875    0.0000244254   -0.0018248704

Norm of the cartesian gradient     ...    0.0007166547
RMS gradient                       ...    0.0000623768
MAX gradient                       ...    0.0002160791

-------
TIMINGS
-------

Total SCF gradient time            ...       38.849 sec

One electron gradient       ....       0.360 sec  (  0.9%)
RI-J Coulomb gradient       ....       1.563 sec  (  4.0%)
COSX gradient               ....      25.414 sec  ( 65.4%)
XC gradient                 ....       9.326 sec  ( 24.0%)
CPCM gradient               ....       0.880 sec  (  2.3%)
   A-Matrix (El+Nuc)        ....       0.226 sec  (  0.6%)
   Potential                ....       0.654 sec  (  1.7%)

Maximum memory used throughout the entire SCFGRAD-calculation: 106.7 MB
------------------------------------------------------------------------------
                         ORCA GEOMETRY RELAXATION STEP
------------------------------------------------------------------------------

Reading the OPT-File                    .... done
Getting information on internals        .... done
Copying old internal coords+grads       .... done
Making the new internal coordinates     .... (new redundants).... done
Validating the new internal coordinates .... (new redundants).... done
Calculating the B-matrix                .... done
Calculating the G,G- and P matrices     .... done
Transforming gradient to internals      .... done
Projecting the internal gradient        .... done
Number of atoms                         ....  44
Number of internal coordinates          .... 217
Current Energy                          ....  -850.423347289 Eh
Current gradient norm                   ....     0.000716655 Eh/bohr
Maximum allowed component of the step   ....  0.300
Current trust radius                    ....  0.300
Updating the Hessian (BFGS)             .... done
Forming the augmented Hessian           .... done
Diagonalizing the augmented Hessian     .... done
Last element of RFO vector              ....  0.999278336
Lowest eigenvalues of augmented Hessian:
 -0.000007949  0.000367553  0.002133403  0.003470647  0.004410348
Length of the computed step             ....  0.038011732
The final length of the internal step   ....  0.038011732
Converting the step to cartesian space:
 Initial RMS(Int)=    0.0025804045
Transforming coordinates:
 Iter   0:  RMS(Cart)=    0.0058563740 RMS(Int)=    0.4264686116
 Iter   1:  RMS(Cart)=    0.0000278356 RMS(Int)=    0.0000202980
 Iter   2:  RMS(Cart)=    0.0000003398 RMS(Int)=    0.0000001928
 Iter   3:  RMS(Cart)=    0.0000000044 RMS(Int)=    0.0000000033
done
Storing new coordinates                 .... done

                                .--------------------.
          ----------------------|Geometry convergence|-------------------------
          Item                value                   Tolerance       Converged
          ---------------------------------------------------------------------
          Energy change      -0.0000169167            0.0000002000      NO
          RMS gradient        0.0000849736            0.0000080000      NO
          MAX gradient        0.0006095471            0.0000300000      NO
          RMS step            0.0025804045            0.0001000000      NO
          MAX step            0.0133340903            0.0002000000      NO
          ........................................................
          Max(Bonds)      0.0002      Max(Angles)    0.10
          Max(Dihed)        0.76      Max(Improp)    0.00
          ---------------------------------------------------------------------

The optimization has not yet converged - more geometry cycles are needed


    ---------------------------------------------------------------------------
                         Redundant Internal Coordinates
                            (Angstroem and degrees)

        Definition                    Value    dE/dq     Step     New-Value
    ----------------------------------------------------------------------------
     1. B(C   1,C   0)                1.5166 -0.000009 -0.0000    1.5166   
     2. B(C   2,C   1)                1.4106  0.000086 -0.0000    1.4106   
     3. B(C   3,C   2)                1.5156 -0.000032 -0.0000    1.5156   
     4. B(C   4,C   2)                1.4375 -0.000352  0.0002    1.4377   
     5. B(C   5,C   4)                1.4311  0.000024  0.0002    1.4313   
     6. B(C   6,C   5)                1.5246 -0.000056 -0.0000    1.5246   
     7. B(C   7,C   6)                1.5150 -0.000018  0.0001    1.5150   
     8. B(C   8,C   7)                1.3461 -0.000013 -0.0001    1.3460   
     9. B(C   9,C   8)                1.5153 -0.000047 -0.0001    1.5153   
    10. B(C  10,C   8)                1.5212  0.000027  0.0001    1.5213   
    11. B(C  11,C   5)                1.4050 -0.000036 -0.0002    1.4049   
    12. B(C  12,C  11)                1.4256  0.000103  0.0001    1.4257   
    13. B(C  12,C   1)                1.4460 -0.000021 -0.0000    1.4460   
    14. B(O  13,C  12)                1.3103  0.000041  0.0000    1.3103   
    15. B(O  14,C   4)                1.3162 -0.000172  0.0001    1.3163   
    16. B(H  15,C   0)                1.1018  0.000000  0.0000    1.1019   
    17. B(H  16,C   0)                1.1017 -0.000011  0.0000    1.1017   
    18. B(H  17,C   0)                1.0950  0.000030 -0.0000    1.0950   
    19. B(H  18,C   3)                1.0946 -0.000078  0.0001    1.0947   
    20. B(H  19,C   3)                1.1003  0.000069 -0.0002    1.1001   
    21. B(H  20,C   3)                1.1027  0.000082  0.0000    1.1027   
    22. B(H  21,C   6)                1.1040 -0.000001  0.0000    1.1040   
    23. B(H  22,C   6)                1.0941  0.000009 -0.0000    1.0941   
    24. B(H  23,C   7)                1.0935  0.000006 -0.0000    1.0935   
    25. B(H  24,C   9)                1.0961  0.000006  0.0000    1.0961   
    26. B(H  25,C   9)                1.1006  0.000000 -0.0000    1.1006   
    27. B(H  26,C   9)                1.0982  0.000014 -0.0000    1.0982   
    28. B(H  27,C  10)                1.0969  0.000003  0.0000    1.0969   
    29. B(H  28,C  11)                1.0954 -0.000001 -0.0000    1.0954   
    30. B(H  29,C  10)                1.0994 -0.000001 -0.0000    1.0993   
    31. B(C  30,C  10)                1.5596 -0.000002 -0.0000    1.5595   
    32. B(H  31,C  30)                1.0970  0.000002  0.0000    1.0971   
    33. B(H  32,C  30)                1.1004  0.000038 -0.0000    1.1003   
    34. B(C  33,C  30)                1.5065 -0.000007  0.0001    1.5065   
    35. B(H  34,C  33)                1.0920  0.000009 -0.0000    1.0919   
    36. B(C  35,C  33)                1.3452 -0.000006 -0.0000    1.3452   
    37. B(C  36,C  35)                1.5111 -0.000019 -0.0000    1.5111   
    38. B(H  37,C  36)                1.0999  0.000010 -0.0000    1.0998   
    39. B(H  38,C  36)                1.0930 -0.000001  0.0000    1.0930   
    40. B(H  39,C  36)                1.0995 -0.000001  0.0000    1.0996   
    41. B(C  40,C  35)                1.5128  0.000016 -0.0000    1.5128   
    42. B(H  41,C  40)                1.0954  0.000005 -0.0000    1.0954   
    43. B(H  42,C  40)                1.1000  0.000003 -0.0000    1.1000   
    44. B(H  43,C  40)                1.1000  0.000004 -0.0000    1.0999   
    45. A(H  15,C   0,H  17)          108.10  0.000049   -0.03    108.07   
    46. A(H  15,C   0,H  16)          106.02  0.000021   -0.01    106.01   
    47. A(C   1,C   0,H  15)          113.38 -0.000087    0.01    113.40   
    48. A(H  16,C   0,H  17)          108.12 -0.000050    0.01    108.13   
    49. A(C   1,C   0,H  17)          107.45 -0.000039    0.02    107.47   
    50. A(C   1,C   0,H  16)          113.56  0.000106   -0.01    113.55   
    51. A(C   0,C   1,C   2)          121.92  0.000255   -0.02    121.90   
    52. A(C   2,C   1,C  12)          121.61 -0.000129    0.02    121.64   
    53. A(C   0,C   1,C  12)          116.47 -0.000126   -0.00    116.47   
    54. A(C   1,C   2,C   3)          121.85  0.000605   -0.09    121.76   
    55. A(C   1,C   2,C   4)          123.00  0.000004   -0.01    122.99   
    56. A(C   3,C   2,C   4)          115.14 -0.000610    0.10    115.24   
    57. A(H  18,C   3,H  19)          108.27  0.000066   -0.01    108.26   
    58. A(C   2,C   3,H  18)          113.11  0.000116   -0.03    113.08   
    59. A(C   2,C   3,H  20)          111.63 -0.000105    0.07    111.69   
    60. A(H  18,C   3,H  20)          107.56  0.000050   -0.06    107.50   
    61. A(H  19,C   3,H  20)          104.71 -0.000111    0.06    104.76   
    62. A(C   2,C   3,H  19)          111.14 -0.000028   -0.02    111.12   
    63. A(C   2,C   4,C   5)          115.48  0.000204   -0.02    115.46   
    64. A(C   2,C   4,O  14)          121.03 -0.000332    0.07    121.09   
    65. A(C   5,C   4,O  14)          123.49  0.000128   -0.05    123.45   
    66. A(C   4,C   5,C  11)          120.98 -0.000128    0.02    121.01   
    67. A(C   4,C   5,C   6)          118.97 -0.000074   -0.01    118.97   
    68. A(C   6,C   5,C  11)          120.04  0.000202   -0.02    120.02   
    69. A(C   5,C   6,C   7)          112.78 -0.000081   -0.01    112.77   
    70. A(C   7,C   6,H  21)          107.68  0.000038    0.00    107.68   
    71. A(H  21,C   6,H  22)          107.58 -0.000045   -0.01    107.57   
    72. A(C   5,C   6,H  22)          108.57  0.000007    0.01    108.57   
    73. A(C   5,C   6,H  21)          109.40  0.000079    0.00    109.41   
    74. A(C   7,C   6,H  22)          110.69  0.000004    0.01    110.70   
    75. A(C   8,C   7,H  23)          116.81  0.000011    0.03    116.84   
    76. A(C   6,C   7,H  23)          113.51  0.000015   -0.03    113.48   
    77. A(C   6,C   7,C   8)          129.68 -0.000026   -0.00    129.67   
    78. A(C   9,C   8,C  10)          115.43 -0.000016    0.01    115.44   
    79. A(C   7,C   8,C  10)          124.29 -0.000082   -0.01    124.28   
    80. A(C   7,C   8,C   9)          120.25  0.000099    0.01    120.26   
    81. A(H  25,C   9,H  26)          106.14  0.000020   -0.00    106.13   
    82. A(H  24,C   9,H  26)          108.18  0.000007   -0.01    108.17   
    83. A(C   8,C   9,H  26)          111.74 -0.000008    0.01    111.75   
    84. A(H  24,C   9,H  25)          107.94  0.000012    0.01    107.94   
    85. A(C   8,C   9,H  25)          110.83 -0.000015   -0.00    110.82   
    86. A(C   8,C   9,H  24)          111.78 -0.000015   -0.01    111.77   
    87. A(H  29,C  10,C  30)          108.44  0.000053    0.00    108.45   
    88. A(H  27,C  10,C  30)          106.99 -0.000057    0.02    107.01   
    89. A(C   8,C  10,C  30)          115.63 -0.000042   -0.00    115.63   
    90. A(H  27,C  10,H  29)          106.50 -0.000003   -0.01    106.49   
    91. A(C   8,C  10,H  29)          108.77 -0.000029   -0.00    108.77   
    92. A(C   8,C  10,H  27)          110.13  0.000081   -0.01    110.12   
    93. A(C  12,C  11,H  28)          116.51  0.000059   -0.03    116.48   
    94. A(C   5,C  11,H  28)          118.89  0.000006    0.04    118.93   
    95. A(C   5,C  11,C  12)          124.60 -0.000065   -0.01    124.59   
    96. A(C  11,C  12,O  13)          122.33 -0.000070   -0.00    122.33   
    97. A(C   1,C  12,O  13)          123.35 -0.000044    0.01    123.36   
    98. A(C   1,C  12,C  11)          114.32  0.000113   -0.01    114.31   
    99. A(H  32,C  30,C  33)          108.92 -0.000065   -0.01    108.91   
   100. A(H  31,C  30,C  33)          110.74  0.000007    0.00    110.74   
   101. A(C  10,C  30,C  33)          115.18  0.000018    0.00    115.19   
   102. A(H  31,C  30,H  32)          106.90 -0.000033   -0.00    106.90   
   103. A(C  10,C  30,H  32)          107.25  0.000041    0.01    107.27   
   104. A(C  10,C  30,H  31)          107.49  0.000030   -0.01    107.48   
   105. A(H  34,C  33,C  35)          116.67  0.000024    0.01    116.69   
   106. A(C  30,C  33,C  35)          128.83  0.000035   -0.00    128.83   
   107. A(C  30,C  33,H  34)          114.49 -0.000059   -0.01    114.48   
   108. A(C  36,C  35,C  40)          114.26 -0.000013   -0.00    114.26   
   109. A(C  33,C  35,C  40)          120.80 -0.000032    0.00    120.80   
   110. A(C  33,C  35,C  36)          124.94  0.000045   -0.00    124.94   
   111. A(H  38,C  36,H  39)          107.91  0.000018   -0.01    107.90   
   112. A(H  37,C  36,H  39)          106.21  0.000001   -0.00    106.21   
   113. A(C  35,C  36,H  39)          110.47 -0.000035   -0.01    110.46   
   114. A(H  37,C  36,H  38)          107.98 -0.000012    0.01    107.99   
   115. A(C  35,C  36,H  38)          113.30  0.000002   -0.00    113.30   
   116. A(C  35,C  36,H  37)          110.67  0.000025    0.01    110.68   
   117. A(H  42,C  40,H  43)          106.23 -0.000007   -0.00    106.23   
   118. A(H  41,C  40,H  43)          108.15  0.000002    0.00    108.16   
   119. A(C  35,C  40,H  43)          111.11  0.000019    0.01    111.12   
   120. A(H  41,C  40,H  42)          108.13  0.000005    0.00    108.13   
   121. A(C  35,C  40,H  42)          111.10 -0.000002   -0.01    111.09   
   122. A(C  35,C  40,H  41)          111.89 -0.000017   -0.00    111.89   
   123. D(C   2,C   1,C   0,H  17)   -179.98  0.000015    0.08   -179.90   
   124. D(C   2,C   1,C   0,H  15)     60.64  0.000033    0.10     60.73   
   125. D(C  12,C   1,C   0,H  17)     -0.37  0.000011    0.07     -0.30   
   126. D(C  12,C   1,C   0,H  15)   -119.75  0.000029    0.08   -119.67   
   127. D(C   2,C   1,C   0,H  16)    -60.46 -0.000009    0.10    -60.36   
   128. D(C  12,C   1,C   0,H  16)    119.15 -0.000013    0.09    119.24   
   129. D(C   3,C   2,C   1,C   0)      0.45  0.000032   -0.08      0.36   
   130. D(C   4,C   2,C   1,C  12)      0.42  0.000018   -0.04      0.38   
   131. D(C   4,C   2,C   1,C   0)   -179.98  0.000015   -0.06   -180.04   
   132. D(C   3,C   2,C   1,C  12)   -179.15  0.000035   -0.07   -179.22   
   133. D(H  19,C   3,C   2,C   4)     52.12 -0.000108   -0.67     51.45   
   134. D(H  20,C   3,C   2,C   1)    115.23  0.000100   -0.74    114.49   
   135. D(H  19,C   3,C   2,C   1)   -128.28 -0.000122   -0.64   -128.92   
   136. D(H  18,C   3,C   2,C   4)    174.16  0.000041   -0.72    173.44   
   137. D(H  18,C   3,C   2,C   1)     -6.24  0.000028   -0.69     -6.93   
   138. D(H  20,C   3,C   2,C   4)    -64.38  0.000114   -0.76    -65.14   
   139. D(O  14,C   4,C   2,C   3)      0.37 -0.000063    0.09      0.46   
   140. D(O  14,C   4,C   2,C   1)   -179.23 -0.000052    0.07   -179.16   
   141. D(C   5,C   4,C   2,C   1)      0.26 -0.000026    0.06      0.32   
   142. D(C   5,C   4,C   2,C   3)    179.86 -0.000037    0.08    179.94   
   143. D(C  11,C   5,C   4,O  14)    178.65  0.000040   -0.04    178.61   
   144. D(C  11,C   5,C   4,C   2)     -0.82  0.000016   -0.03     -0.86   
   145. D(C   6,C   5,C   4,C   2)    178.32  0.000018   -0.07    178.25   
   146. D(C   6,C   5,C   4,O  14)     -2.21  0.000042   -0.08     -2.28   
   147. D(H  22,C   6,C   5,C  11)   -157.94 -0.000014   -0.07   -158.01   
   148. D(H  22,C   6,C   5,C   4)     22.90 -0.000014   -0.03     22.87   
   149. D(H  21,C   6,C   5,C  11)    -40.80 -0.000020   -0.08    -40.88   
   150. D(H  21,C   6,C   5,C   4)    140.04 -0.000019   -0.04    140.00   
   151. D(C   7,C   6,C   5,C  11)     79.01  0.000031   -0.08     78.93   
   152. D(C   7,C   6,C   5,C   4)   -100.15  0.000031   -0.04   -100.19   
   153. D(C   8,C   7,C   6,C   5)    120.59 -0.000078    0.07    120.66   
   154. D(H  23,C   7,C   6,H  22)    179.36 -0.000021    0.09    179.45   
   155. D(H  23,C   7,C   6,H  21)     62.02  0.000008    0.09     62.11   
   156. D(H  23,C   7,C   6,C   5)    -58.78 -0.000067    0.09    -58.69   
   157. D(C   8,C   7,C   6,H  22)     -1.26 -0.000032    0.06     -1.20   
   158. D(C   8,C   7,C   6,H  21)   -118.61 -0.000003    0.07   -118.54   
   159. D(C  10,C   8,C   7,H  23)    179.81 -0.000049   -0.00    179.81   
   160. D(C  10,C   8,C   7,C   6)      0.45 -0.000037    0.02      0.47   
   161. D(C   9,C   8,C   7,H  23)     -1.76 -0.000033    0.02     -1.75   
   162. D(C   9,C   8,C   7,C   6)    178.88 -0.000022    0.04    178.92   
   163. D(H  26,C   9,C   8,C  10)    -56.32 -0.000000   -0.12    -56.44   
   164. D(H  26,C   9,C   8,C   7)    125.11 -0.000014   -0.13    124.98   
   165. D(H  25,C   9,C   8,C  10)     61.83  0.000011   -0.11     61.71   
   166. D(H  25,C   9,C   8,C   7)   -116.74 -0.000003   -0.13   -116.87   
   167. D(H  24,C   9,C   8,C  10)   -177.73  0.000006   -0.11   -177.84   
   168. D(H  24,C   9,C   8,C   7)      3.71 -0.000007   -0.13      3.58   
   169. D(C  30,C  10,C   8,C   9)     92.57  0.000018    0.01     92.59   
   170. D(C  30,C  10,C   8,C   7)    -88.93  0.000035    0.03    -88.90   
   171. D(H  29,C  10,C   8,C   9)    -29.67 -0.000000    0.01    -29.66   
   172. D(H  29,C  10,C   8,C   7)    148.82  0.000017    0.03    148.85   
   173. D(H  27,C  10,C   8,C   9)   -146.03 -0.000025    0.03   -146.00   
   174. D(H  27,C  10,C   8,C   7)     32.47 -0.000008    0.05     32.51   
   175. D(H  28,C  11,C   5,C   6)      1.76 -0.000004    0.04      1.80   
   176. D(H  28,C  11,C   5,C   4)   -179.10 -0.000003   -0.00   -179.10   
   177. D(C  12,C  11,C   5,C   6)   -178.37  0.000001    0.03   -178.35   
   178. D(C  12,C  11,C   5,C   4)      0.77  0.000001   -0.01      0.76   
   179. D(C   1,C  12,C  11,H  28)    179.80 -0.000007    0.02    179.82   
   180. D(C   1,C  12,C  11,C   5)     -0.07 -0.000011    0.03     -0.04   
   181. D(O  13,C  12,C   1,C   2)    179.25 -0.000010    0.04    179.29   
   182. D(O  13,C  12,C   1,C   0)     -0.36 -0.000008    0.05     -0.31   
   183. D(C  11,C  12,C   1,C   2)     -0.51  0.000001    0.00     -0.51   
   184. D(O  13,C  12,C  11,C   5)   -179.84 -0.000000   -0.01   -179.85   
   185. D(C  11,C  12,C   1,C   0)    179.87  0.000003    0.01    179.89   
   186. D(O  13,C  12,C  11,H  28)      0.03  0.000004   -0.02      0.01   
   187. D(C  33,C  30,C  10,H  29)     65.69  0.000037   -0.02     65.68   
   188. D(C  33,C  30,C  10,H  27)   -179.79  0.000031   -0.01   -179.81   
   189. D(C  33,C  30,C  10,C   8)    -56.73  0.000063   -0.02    -56.74   
   190. D(H  32,C  30,C  10,H  29)   -172.90 -0.000004   -0.02   -172.91   
   191. D(H  32,C  30,C  10,H  27)    -58.38 -0.000011   -0.01    -58.40   
   192. D(H  32,C  30,C  10,C   8)     64.68  0.000021   -0.02     64.67   
   193. D(H  31,C  30,C  10,H  29)    -58.25 -0.000008   -0.02    -58.27   
   194. D(H  31,C  30,C  10,H  27)     56.26 -0.000014   -0.01     56.25   
   195. D(H  31,C  30,C  10,C   8)    179.33  0.000018   -0.02    179.31   
   196. D(C  35,C  33,C  30,H  32)    128.73 -0.000066    0.13    128.86   
   197. D(C  35,C  33,C  30,H  31)     11.45  0.000010    0.14     11.59   
   198. D(C  35,C  33,C  30,C  10)   -110.77 -0.000049    0.14   -110.62   
   199. D(H  34,C  33,C  30,H  32)    -50.42 -0.000060    0.12    -50.29   
   200. D(H  34,C  33,C  30,H  31)   -167.70  0.000016    0.13   -167.57   
   201. D(H  34,C  33,C  30,C  10)     70.09 -0.000043    0.14     70.22   
   202. D(C  40,C  35,C  33,H  34)      0.21 -0.000002    0.02      0.23   
   203. D(C  40,C  35,C  33,C  30)   -178.92  0.000005    0.01   -178.91   
   204. D(C  36,C  35,C  33,H  34)    179.92 -0.000005    0.05    179.97   
   205. D(C  36,C  35,C  33,C  30)      0.79  0.000002    0.04      0.83   
   206. D(H  39,C  36,C  35,C  40)    -57.25  0.000045   -0.43    -57.67   
   207. D(H  39,C  36,C  35,C  33)    123.03  0.000048   -0.45    122.58   
   208. D(H  38,C  36,C  35,C  40)   -178.46  0.000046   -0.41   -178.87   
   209. D(H  38,C  36,C  35,C  33)      1.82  0.000049   -0.43      1.38   
   210. D(H  37,C  36,C  35,C  40)     60.09  0.000041   -0.43     59.66   
   211. D(H  37,C  36,C  35,C  33)   -119.64  0.000044   -0.45   -120.09   
   212. D(H  43,C  40,C  35,C  36)     59.37  0.000017   -0.20     59.17   
   213. D(H  43,C  40,C  35,C  33)   -120.89  0.000015   -0.17   -121.07   
   214. D(H  42,C  40,C  35,C  36)    -58.67  0.000015   -0.20    -58.87   
   215. D(H  42,C  40,C  35,C  33)    121.07  0.000012   -0.17    120.90   
   216. D(H  41,C  40,C  35,C  36)   -179.63  0.000022   -0.19   -179.82   
   217. D(H  41,C  40,C  35,C  33)      0.11  0.000019   -0.17     -0.06   
    ----------------------------------------------------------------------------

         *************************************************************
         *                GEOMETRY OPTIMIZATION CYCLE  39            *
         *************************************************************
---------------------------------
CARTESIAN COORDINATES (ANGSTROEM)
---------------------------------
  C      4.665520    1.653433    1.440547
  C      3.630341    0.818808    0.711349
  C      2.568335    1.408322   -0.005874
  C      2.404477    2.912352   -0.096197
  C      1.574978    0.640245   -0.705992
  C      1.726068   -0.780699   -0.624876
  C      0.693574   -1.673005   -1.304659
  C     -0.328864   -2.230223   -0.335412
  C     -1.667532   -2.090465   -0.324085
  C     -2.497110   -2.769311    0.746913
  C     -2.455456   -1.301141   -1.358736
  C      2.794618   -1.355582    0.083186
  C      3.793539   -0.616225    0.781876
  O      4.774162   -1.199121    1.426501
  O      0.608583    1.229906   -1.377538
  H      4.236252    2.291406    2.229724
  H      5.232293    2.328107    0.779225
  H      5.373415    0.962491    1.910060
  H      3.107862    3.459614    0.539519
  H      1.383499    3.217050    0.177595
  H      2.538847    3.275727   -1.128569
  H      1.204451   -2.527773   -1.781278
  H      0.203261   -1.098232   -2.095972
  H      0.112629   -2.822365    0.470971
  H     -1.868709   -3.287708    1.480254
  H     -3.180108   -3.509094    0.302536
  H     -3.131773   -2.052818    1.285268
  H     -1.962292   -1.363480   -2.336528
  H      2.885917   -2.446803    0.110803
  H     -3.445238   -1.764362   -1.478351
  C     -2.654150    0.213256   -1.043794
  H     -3.222593    0.650644   -1.873917
  H     -1.658973    0.682544   -1.055334
  C     -3.319576    0.512063    0.274382
  H     -2.705268    0.295362    1.150736
  C     -4.544905    1.016862    0.505326
  C     -5.545675    1.383743   -0.565798
  H     -5.803210    2.451399   -0.507324
  H     -5.190345    1.177131   -1.578566
  H     -6.485726    0.832701   -0.418398
  C     -5.025443    1.268917    1.917473
  H     -4.270080    0.992831    2.661217
  H     -5.280433    2.328675    2.065674
  H     -5.941722    0.699416    2.131824

----------------------------
CARTESIAN COORDINATES (A.U.)
----------------------------
  NO LB      ZA    FRAG     MASS         X           Y           Z
   0 C     6.0000    0    12.011    8.816555    3.124536    2.722239
   1 C     6.0000    0    12.011    6.860351    1.547322    1.344254
   2 C     6.0000    0    12.011    4.853449    2.661343   -0.011101
   3 C     6.0000    0    12.011    4.543804    5.503549   -0.181785
   4 C     6.0000    0    12.011    2.976276    1.209887   -1.334132
   5 C     6.0000    0    12.011    3.261795   -1.475308   -1.180844
   6 C     6.0000    0    12.011    1.310665   -3.161522   -2.465449
   7 C     6.0000    0    12.011   -0.621464   -4.214512   -0.633837
   8 C     6.0000    0    12.011   -3.151178   -3.950406   -0.612431
   9 C     6.0000    0    12.011   -4.718853   -5.233240    1.411461
  10 C     6.0000    0    12.011   -4.640139   -2.458800   -2.567639
  11 C     6.0000    0    12.011    5.281063   -2.561679    0.157200
  12 C     6.0000    0    12.011    7.168750   -1.164497    1.477532
  13 O     8.0000    0    15.999    9.021858   -2.266010    2.695697
  14 O     8.0000    0    15.999    1.150055    2.324186   -2.603170
  15 H     1.0000    0     1.008    8.005356    4.330130    4.213567
  16 H     1.0000    0     1.008    9.887600    4.399484    1.472523
  17 H     1.0000    0     1.008   10.154283    1.818844    3.609490
  18 H     1.0000    0     1.008    5.873008    6.537722    1.019543
  19 H     1.0000    0     1.008    2.614435    6.079344    0.335605
  20 H     1.0000    0     1.008    4.797725    6.190227   -2.132686
  21 H     1.0000    0     1.008    2.276082   -4.776799   -3.366127
  22 H     1.0000    0     1.008    0.384107   -2.075359   -3.960813
  23 H     1.0000    0     1.008    0.212838   -5.333497    0.890007
  24 H     1.0000    0     1.008   -3.531347   -6.212868    2.797275
  25 H     1.0000    0     1.008   -6.009534   -6.631226    0.571710
  26 H     1.0000    0     1.008   -5.918193   -3.879265    2.428805
  27 H     1.0000    0     1.008   -3.708194   -2.576604   -4.415398
  28 H     1.0000    0     1.008    5.453592   -4.623787    0.209388
  29 H     1.0000    0     1.008   -6.510556   -3.334161   -2.793678
  30 C     6.0000    0    12.011   -5.015617    0.402995   -1.972485
  31 H     1.0000    0     1.008   -6.089818    1.229538   -3.541189
  32 H     1.0000    0     1.008   -3.135005    1.289822   -1.994293
  33 C     6.0000    0    12.011   -6.273089    0.967660    0.518507
  34 H     1.0000    0     1.008   -5.112216    0.558152    2.174576
  35 C     6.0000    0    12.011   -8.588626    1.921591    0.954928
  36 C     6.0000    0    12.011  -10.479807    2.614895   -1.069202
  37 H     1.0000    0     1.008  -10.966478    4.632473   -0.958703
  38 H     1.0000    0     1.008   -9.808331    2.224455   -2.983057
  39 H     1.0000    0     1.008  -12.256245    1.573578   -0.790659
  40 C     6.0000    0    12.011   -9.496710    2.397906    3.623500
  41 H     1.0000    0     1.008   -8.069283    1.876179    5.028972
  42 H     1.0000    0     1.008   -9.978573    4.400559    3.903558
  43 H     1.0000    0     1.008  -11.228227    1.321704    4.028564

--------------------------------
INTERNAL COORDINATES (ANGSTROEM)
--------------------------------
 C      0   0   0     0.000000000000     0.00000000     0.00000000
 C      1   0   0     1.516550369863     0.00000000     0.00000000
 C      2   1   0     1.410600562103   121.89624013     0.00000000
 C      3   2   1     1.515623599913   121.76363735     0.36043383
 C      3   2   1     1.437660021949   122.99297991   179.95767631
 C      5   3   2     1.431254601032   115.45905344     0.31875556
 C      6   5   3     1.524584949704   118.96659916   178.25260356
 C      7   6   5     1.515029119365   112.77071959   259.81020677
 C      8   7   6     1.345990689404   129.67163573   120.66166581
 C      9   8   7     1.515278443581   120.26019112   178.92271594
 C      9   8   7     1.521301797182   124.28151781     0.47404685
 C      6   5   3     1.404863818200   121.00542768   359.14175493
 C     12   6   5     1.425713598817   124.59014482     0.75655413
 O     13  12   6     1.310316396182   122.32709900   180.15325621
 O      5   3   2     1.316280314602   121.09159604   180.84068140
 H      1   2   3     1.101852879726   113.39720874    60.73241595
 H      1   2   3     1.101708502763   113.55039383   299.64294902
 H      1   2   3     1.094969939161   107.46899267   180.09937480
 H      4   3   2     1.094704656610   113.08023923   353.06956586
 H      4   3   2     1.100090446400   111.12242990   231.08119684
 H      4   3   2     1.102673414278   111.69339695   114.48535118
 H      7   6   5     1.103987419654   109.40603990   140.00097312
 H      7   6   5     1.094050649522   108.57384739    22.86905672
 H      8   7   6     1.093527483672   113.48186841   301.31239952
 H     10   9   8     1.096089425720   111.77076381     3.58029821
 H     10   9   8     1.100561765902   110.82481946   243.13106988
 H     10   9   8     1.098173905859   111.75254570   124.97825842
 H     11   9   8     1.096893230328   110.11556258    32.51342688
 H     12   6   5     1.095381692030   118.93108424   180.89855997
 H     11   9   8     1.099340789170   108.76509991   148.85364046
 C     11   9   8     1.559507995798   115.62503568   271.10396434
 H     31  11   9     1.097058838045   107.47950528   179.31388863
 H     31  11   9     1.100337049116   107.26601089    64.66959812
 C     31  11   9     1.506541240486   115.18721293   303.25785316
 H     34  31  11     1.091938811879   114.47967727    70.22325163
 C     34  31  11     1.345209436277   128.82703488   249.37717269
 C     36  34  31     1.511108419886   124.93678562     0.82845426
 H     37  36  34     1.099832904232   110.67567475   239.91319326
 H     37  36  34     1.092999371551   113.30360061     1.38195465
 H     37  36  34     1.099576194095   110.45685941   122.57508807
 C     36  34  31     1.512814519602   120.80482438   181.09201605
 H     41  36  34     1.095422497268   111.88517551   359.93914870
 H     41  36  34     1.100032100583   111.09424664   120.89574715
 H     41  36  34     1.099929937142   111.11567396   238.93345344

---------------------------
INTERNAL COORDINATES (A.U.)
---------------------------
 C      0   0   0     0.000000000000     0.00000000     0.00000000
 C      1   0   0     2.865864867339     0.00000000     0.00000000
 C      2   1   0     2.665648746730   121.89624013     0.00000000
 C      3   2   1     2.864113525943   121.76363735     0.36043383
 C      3   2   1     2.716783715172   122.99297991   179.95767631
 C      5   3   2     2.704679223866   115.45905344     0.31875556
 C      6   5   3     2.881048022838   118.96659916   178.25260356
 C      7   6   5     2.862990120516   112.77071959   259.81020677
 C      8   7   6     2.543553781781   129.67163573   120.66166581
 C      9   8   7     2.863461275003   120.26019112   178.92271594
 C      9   8   7     2.874843763716   124.28151781     0.47404685
 C      6   5   3     2.654807871853   121.00542768   359.14175493
 C     12   6   5     2.694208247170   124.59014482     0.75655413
 O     13  12   6     2.476139137571   122.32709900   180.15325621
 O      5   3   2     2.487409310069   121.09159604   180.84068140
 H      1   2   3     2.082200182554   113.39720874    60.73241595
 H      1   2   3     2.081927349635   113.55039383   299.64294902
 H      1   2   3     2.069193309891   107.46899267   180.09937480
 H      4   3   2     2.068691998521   113.08023923   353.06956586
 H      4   3   2     2.078869666239   111.12242990   231.08119684
 H      4   3   2     2.083750768141   111.69339695   114.48535118
 H      7   6   5     2.086233878441   109.40603990   140.00097312
 H      7   6   5     2.067456104235   108.57384739    22.86905672
 H      8   7   6     2.066467464056   113.48186841   301.31239952
 H     10   9   8     2.071308832898   111.77076381     3.58029821
 H     10   9   8     2.079760331019   110.82481946   243.13106988
 H     10   9   8     2.075247929492   111.75254570   124.97825842
 H     11   9   8     2.072827803471   110.11556258    32.51342688
 H     12   6   5     2.069971410047   118.93108424   180.89855997
 H     11   9   8     2.077453019380   108.76509991   148.85364046
 C     11   9   8     2.947043015719   115.62503568   271.10396434
 H     31  11   9     2.073140756703   107.47950528   179.31388863
 H     31  11   9     2.079335677836   107.26601089    64.66959812
 C     31  11   9     2.846950353976   115.18721293   303.25785316
 H     34  31  11     2.063465309450   114.47967727    70.22325163
 C     34  31  11     2.542077427330   128.82703488   249.37717269
 C     36  34  31     2.855581072247   124.93678562     0.82845426
 H     37  36  34     2.078382982075   110.67567475   239.91319326
 H     37  36  34     2.065469476779   113.30360061     1.38195465
 H     37  36  34     2.077897870219   110.45685941   122.57508807
 C     36  34  31     2.858805133467   120.80482438   181.09201605
 H     41  36  34     2.070048520773   111.88517551   359.93914870
 H     41  36  34     2.078759408625   111.09424664   120.89574715
 H     41  36  34     2.078566347700   111.11567396   238.93345344


           ************************************************************
           *        Program running with 4 parallel MPI-processes     *
           *              working on a common directory               *
           ************************************************************
------------------------------------------------------------------------------
                   ___                                                        
                  /   \      - P O W E R E D   B Y -                         
                 /     \                                                     
                 |  |  |   _    _      __       _____    __    __             
                 |  |  |  | |  | |    /  \     |  _  \  |  |  /  |          
                  \  \/   | |  | |   /    \    | | | |  |  | /  /          
                 / \  \   | |__| |  /  /\  \   | |_| |  |  |/  /          
                |  |  |   |  __  | /  /__\  \  |    /   |      \           
                |  |  |   | |  | | |   __   |  |    \   |  |\   \          
                \     /   | |  | | |  |  |  |  | |\  \  |  | \   \       
                 \___/    |_|  |_| |__|  |__|  |_| \__\ |__|  \__/        
                                                                              
                      - O R C A' S   B I G   F R I E N D -                    
                                      &                                       
                       - I N T E G R A L  F E E D E R -                       
                                                                              
 v1 FN, 2020, v2 2021                                                         
------------------------------------------------------------------------------


Reading SHARK input file PQ2_2e_0H_B3LYP_631Gd_opt.SHARKINP.tmp ... ok
----------------------
SHARK INTEGRAL PACKAGE
----------------------

Number of atoms                             ...     44
Number of basis functions                   ...    328
Number of shells                            ...    168
Maximum angular momentum                    ...      2
Integral batch strategy                     ... SHARK/LIBINT Hybrid
RI-J (if used) integral strategy            ... SPLIT-RIJ (Revised 2003 algorithm where possible)
Printlevel                                  ...      1
Contraction scheme used                     ... SEGMENTED contraction
Coulomb Range Separation                    ... NOT USED
Exchange Range Separation                   ... NOT USED
Finite Nucleus Model                        ... NOT USED
Auxiliary Coulomb fitting basis             ... AVAILABLE
   # of basis functions in Aux-J            ...   1244
   # of shells in Aux-J                     ...    420
   Maximum angular momentum in Aux-J        ...      4
Auxiliary J/K fitting basis                 ... NOT available
Auxiliary Correlation fitting basis         ... NOT available
Auxiliary 'external' fitting basis          ... NOT available
Integral threshold                          ...     2.500000e-11
Primitive cut-off                           ...     2.500000e-12
Primitive pair pre-selection threshold      ...     2.500000e-12

Calculating pre-screening integrals         ... done (  0.1 sec) Dimension = 168
Organizing shell pair data                  ... done (  0.1 sec)
Shell pair information
Total number of shell pairs                 ...     14196
Shell pairs after pre-screening             ...      9865
Total number of primitive shell pairs       ...     79098
Primitive shell pairs kept                  ...     30423
          la=0 lb=0:   3880 shell pairs
          la=1 lb=0:   3267 shell pairs
          la=1 lb=1:    697 shell pairs
          la=2 lb=0:   1316 shell pairs
          la=2 lb=1:    586 shell pairs
          la=2 lb=2:    119 shell pairs

Calculating one electron integrals          ... done (  0.0 sec)
Calculating RI/J V-Matrix + Cholesky decomp.... done (  0.1 sec)
Calculating Nuclear repulsion               ... done (  0.0 sec) ENN=   1486.063455316438 Eh

SHARK setup successfully completed in   0.4 seconds

Maximum memory used throughout the entire GTOINT-calculation: 24.2 MB
[1717821148.210965] [eu-a2p-532:102353:0]          mpool.c:38   UCX  WARN  object 0x305b840 was not returned to mpool ucp_requests
[1717821148.210984] [eu-a2p-532:102353:0]          mpool.c:38   UCX  WARN  object 0x305ba00 was not returned to mpool ucp_requests
[1717821148.210988] [eu-a2p-532:102353:0]          mpool.c:38   UCX  WARN  object 0x305bbc0 was not returned to mpool ucp_requests
[1717821148.210991] [eu-a2p-532:102353:0]          mpool.c:38   UCX  WARN  object 0x305bd80 was not returned to mpool ucp_requests
[1717821148.210994] [eu-a2p-532:102353:0]          mpool.c:38   UCX  WARN  object 0x305bf40 was not returned to mpool ucp_requests
[1717821148.210997] [eu-a2p-532:102353:0]          mpool.c:38   UCX  WARN  object 0x305c100 was not returned to mpool ucp_requests
[1717821148.210999] [eu-a2p-532:102353:0]          mpool.c:38   UCX  WARN  object 0x305c2c0 was not returned to mpool ucp_requests
[1717821148.211002] [eu-a2p-532:102353:0]          mpool.c:38   UCX  WARN  object 0x305c480 was not returned to mpool ucp_requests
[1717821148.211005] [eu-a2p-532:102353:0]          mpool.c:38   UCX  WARN  object 0x305c640 was not returned to mpool ucp_requests
[1717821148.211007] [eu-a2p-532:102353:0]          mpool.c:38   UCX  WARN  object 0x305c800 was not returned to mpool ucp_requests
[1717821148.211010] [eu-a2p-532:102353:0]          mpool.c:38   UCX  WARN  object 0x305c9c0 was not returned to mpool ucp_requests
[1717821148.211012] [eu-a2p-532:102353:0]          mpool.c:38   UCX  WARN  object 0x305cb80 was not returned to mpool ucp_requests
[1717821148.211015] [eu-a2p-532:102353:0]          mpool.c:38   UCX  WARN  object 0x305cd40 was not returned to mpool ucp_requests
[1717821148.210867] [eu-a2p-532:102355:0]          mpool.c:38   UCX  WARN  object 0x41cadc0 was not returned to mpool ucp_requests
[1717821148.210894] [eu-a2p-532:102355:0]          mpool.c:38   UCX  WARN  object 0x41caf80 was not returned to mpool ucp_requests
[1717821148.210898] [eu-a2p-532:102355:0]          mpool.c:38   UCX  WARN  object 0x41cb140 was not returned to mpool ucp_requests
[1717821148.210901] [eu-a2p-532:102355:0]          mpool.c:38   UCX  WARN  object 0x41cb300 was not returned to mpool ucp_requests
[1717821148.210903] [eu-a2p-532:102355:0]          mpool.c:38   UCX  WARN  object 0x41cb4c0 was not returned to mpool ucp_requests
[1717821148.210906] [eu-a2p-532:102355:0]          mpool.c:38   UCX  WARN  object 0x41cb680 was not returned to mpool ucp_requests
[1717821148.210909] [eu-a2p-532:102355:0]          mpool.c:38   UCX  WARN  object 0x41cb840 was not returned to mpool ucp_requests
[1717821148.210911] [eu-a2p-532:102355:0]          mpool.c:38   UCX  WARN  object 0x41cba00 was not returned to mpool ucp_requests
[1717821148.210914] [eu-a2p-532:102355:0]          mpool.c:38   UCX  WARN  object 0x41cbbc0 was not returned to mpool ucp_requests
[1717821148.210916] [eu-a2p-532:102355:0]          mpool.c:38   UCX  WARN  object 0x41cbd80 was not returned to mpool ucp_requests
[1717821148.210919] [eu-a2p-532:102355:0]          mpool.c:38   UCX  WARN  object 0x41cbf40 was not returned to mpool ucp_requests
[1717821148.210921] [eu-a2p-532:102355:0]          mpool.c:38   UCX  WARN  object 0x41cc100 was not returned to mpool ucp_requests
[1717821148.210924] [eu-a2p-532:102355:0]          mpool.c:38   UCX  WARN  object 0x41cc2c0 was not returned to mpool ucp_requests
[1717821148.210926] [eu-a2p-532:102355:0]          mpool.c:38   UCX  WARN  object 0x41cc480 was not returned to mpool ucp_requests
[1717821148.210929] [eu-a2p-532:102355:0]          mpool.c:38   UCX  WARN  object 0x41cc640 was not returned to mpool ucp_requests
[1717821148.210931] [eu-a2p-532:102355:0]          mpool.c:38   UCX  WARN  object 0x41cc800 was not returned to mpool ucp_requests
[1717821148.210934] [eu-a2p-532:102355:0]          mpool.c:38   UCX  WARN  object 0x41cc9c0 was not returned to mpool ucp_requests
[1717821148.210936] [eu-a2p-532:102355:0]          mpool.c:38   UCX  WARN  object 0x41ccb80 was not returned to mpool ucp_requests
[1717821148.210938] [eu-a2p-532:102355:0]          mpool.c:38   UCX  WARN  object 0x41ccd40 was not returned to mpool ucp_requests
[1717821148.213080] [eu-a2p-532:102354:0]          mpool.c:38   UCX  WARN  object 0x3f3e600 was not returned to mpool ucp_requests
[1717821148.213112] [eu-a2p-532:102354:0]          mpool.c:38   UCX  WARN  object 0x3f3e7c0 was not returned to mpool ucp_requests
[1717821148.213116] [eu-a2p-532:102354:0]          mpool.c:38   UCX  WARN  object 0x3f3e980 was not returned to mpool ucp_requests
[1717821148.213120] [eu-a2p-532:102354:0]          mpool.c:38   UCX  WARN  object 0x3f3eb40 was not returned to mpool ucp_requests
[1717821148.213123] [eu-a2p-532:102354:0]          mpool.c:38   UCX  WARN  object 0x3f3ed00 was not returned to mpool ucp_requests
[1717821148.213126] [eu-a2p-532:102354:0]          mpool.c:38   UCX  WARN  object 0x3f3eec0 was not returned to mpool ucp_requests
[1717821148.213130] [eu-a2p-532:102354:0]          mpool.c:38   UCX  WARN  object 0x3f3f080 was not returned to mpool ucp_requests
[1717821148.213133] [eu-a2p-532:102354:0]          mpool.c:38   UCX  WARN  object 0x3f3f240 was not returned to mpool ucp_requests
[1717821148.213136] [eu-a2p-532:102354:0]          mpool.c:38   UCX  WARN  object 0x3f3f400 was not returned to mpool ucp_requests
[1717821148.213161] [eu-a2p-532:102354:0]          mpool.c:38   UCX  WARN  object 0x3f3f5c0 was not returned to mpool ucp_requests
[1717821148.213164] [eu-a2p-532:102354:0]          mpool.c:38   UCX  WARN  object 0x3f3f780 was not returned to mpool ucp_requests
[1717821148.213167] [eu-a2p-532:102354:0]          mpool.c:38   UCX  WARN  object 0x3f3f940 was not returned to mpool ucp_requests
[1717821148.213170] [eu-a2p-532:102354:0]          mpool.c:38   UCX  WARN  object 0x3f3fb00 was not returned to mpool ucp_requests
[1717821148.213174] [eu-a2p-532:102354:0]          mpool.c:38   UCX  WARN  object 0x3f3fcc0 was not returned to mpool ucp_requests
[1717821148.213177] [eu-a2p-532:102354:0]          mpool.c:38   UCX  WARN  object 0x3f3fe80 was not returned to mpool ucp_requests
[1717821148.213182] [eu-a2p-532:102354:0]          mpool.c:38   UCX  WARN  object 0x3f40040 was not returned to mpool ucp_requests
[1717821148.213186] [eu-a2p-532:102354:0]          mpool.c:38   UCX  WARN  object 0x3f40200 was not returned to mpool ucp_requests
[1717821148.213189] [eu-a2p-532:102354:0]          mpool.c:38   UCX  WARN  object 0x3f403c0 was not returned to mpool ucp_requests
[1717821148.213192] [eu-a2p-532:102354:0]          mpool.c:38   UCX  WARN  object 0x3f40580 was not returned to mpool ucp_requests


           ************************************************************
           *        Program running with 4 parallel MPI-processes     *
           *              working on a common directory               *
           ************************************************************

Diagonalization of the overlap matrix:
Smallest eigenvalue                        ... 4.694e-04
Time for diagonalization                   ...    0.016 sec
Threshold for overlap eigenvalues          ... 1.000e-08
Number of eigenvalues below threshold      ... 0
Time for construction of square roots      ...    0.007 sec
Total time needed                          ...    0.025 sec

-------------------
DFT GRID GENERATION
-------------------

General Integration Accuracy     IntAcc      ... 4.959
Radial Grid Type                 RadialGrid  ... OptM3 with GC (2021)
Angular Grid (max. ang.)         AngularGrid ... 6 (Lebedev-590)
Angular grid pruning method      GridPruning ... 4 (adaptive)
Weight generation scheme         WeightScheme... Becke
Basis function cutoff            BFCut       ... 1.0000e-11
Integration weight cutoff        WCut        ... 1.0000e-14
Angular grids for H and He will be reduced by one unit
Partially contracted basis set               ... off
Rotationally invariant grid construction     ... off

Total number of grid points                  ...   488407
Total number of batches                      ...     7654
Average number of points per batch           ...       63
Average number of grid points per atom       ...    11100
Time for grid setup =    6.605 sec

--------------------
COSX GRID GENERATION
--------------------

GRIDX 1
-------
General Integration Accuracy     IntAcc      ... 4.020
Radial Grid Type                 RadialGrid  ... OptM3 with GC (2021)
Angular Grid (max. ang.)         AngularGrid ... 2 (Lebedev-110)
Angular grid pruning method      GridPruning ... 4 (adaptive)
Weight generation scheme         WeightScheme... Becke
Basis function cutoff            BFCut       ... 1.0000e-11
Integration weight cutoff        WCut        ... 1.0000e-14
Angular grids for H and He will be reduced by one unit
Partially contracted basis set               ... on
Rotationally invariant grid construction     ... off

Total number of grid points                  ...    52790
Total number of batches                      ...      847
Average number of points per batch           ...       62
Average number of grid points per atom       ...     1200
UseSFitting                                  ... on

GRIDX 2
-------
General Integration Accuracy     IntAcc      ... 4.338
Radial Grid Type                 RadialGrid  ... OptM3 with GC (2021)
Angular Grid (max. ang.)         AngularGrid ... 3 (Lebedev-194)
Angular grid pruning method      GridPruning ... 4 (adaptive)
Weight generation scheme         WeightScheme... Becke
Basis function cutoff            BFCut       ... 1.0000e-11
Integration weight cutoff        WCut        ... 1.0000e-14
Angular grids for H and He will be reduced by one unit
Partially contracted basis set               ... on
Rotationally invariant grid construction     ... off

Total number of grid points                  ...   114935
Total number of batches                      ...     1819
Average number of points per batch           ...       63
Average number of grid points per atom       ...     2612
UseSFitting                                  ... on

GRIDX 3
-------
General Integration Accuracy     IntAcc      ... 4.871
Radial Grid Type                 RadialGrid  ... OptM3 with GC (2021)
Angular Grid (max. ang.)         AngularGrid ... 4 (Lebedev-302)
Angular grid pruning method      GridPruning ... 4 (adaptive)
Weight generation scheme         WeightScheme... Becke
Basis function cutoff            BFCut       ... 1.0000e-11
Integration weight cutoff        WCut        ... 1.0000e-14
Angular grids for H and He will be reduced by one unit
Partially contracted basis set               ... on
Rotationally invariant grid construction     ... off

Total number of grid points                  ...   220212
Total number of batches                      ...     3464
Average number of points per batch           ...       63
Average number of grid points per atom       ...     5005
UseSFitting                                  ... on

Time for X-Grid setup             =    3.392 sec


--------------------
CPCM SOLVATION MODEL
--------------------
CPCM parameters:
  Epsilon                                         ...      80.4000
  Refrac                                          ...       1.3300
  Rsolv                                           ...       1.3000
  Surface type                                    ... GAUSSIAN VDW
  Epsilon function type                           ...         CPCM
Radii:
 Radius for C  used is    3.8550 Bohr (=   2.0400 Ang.)
 Radius for O  used is    3.4469 Bohr (=   1.8240 Ang.)
 Radius for H  used is    2.4944 Bohr (=   1.3200 Ang.)
Calculating surface                               ...        done! (  0.0s)
GEPOL surface points                              ...         2374
GEPOL Volume                                      ...    2463.4833
GEPOL Surface-area                                ...    1287.1772
Calculating surface distance matrix               ...        done! (  0.0s)
Performing Cholesky decomposition & store         ...        done! (  0.2s)
Overall time for CPCM initialization              ...                 0.2s
--------------
SCF ITERATIONS
--------------
ITER       Energy         Delta-E        Max-DP      RMS-DP      [F,P]     Damp
               ***  Starting incremental Fock matrix formation  ***
                      *** Initiating the SOSCF procedure ***
                      *** Re-Reading the Fockian *** 
                      *** Removing any level shift *** 
ITER      Energy       Delta-E        Grad      Rot      Max-DP    RMS-DP
  0   -850.42328676 -850.4232867626  0.000861  0.000861  0.002358  0.000032
               *** Restarting incremental Fock matrix formation ***
  1   -850.42334228  -0.0000555198  0.000195  0.000319  0.001317  0.000018
  2   -850.42334851  -0.0000062303  0.000026  0.000097  0.000224  0.000004
  3   -850.42334849   0.0000000259  0.000059  0.000077  0.000162  0.000002
  4   -850.42334862  -0.0000001317  0.000009  0.000021  0.000039  0.000001
  5   -850.42334862  -0.0000000026  0.000008  0.000013  0.000021  0.000000
                  ***Gradient check signals convergence***
              ***Rediagonalizing the Fockian in SOSCF/NRSCF***

               *****************************************************
               *                     SUCCESS                       *
               *           SCF CONVERGED AFTER   6 CYCLES          *
               *****************************************************

Old exchange energy                            =    -23.778055945 Eh
New exchange energy                            =    -23.778060048 Eh
Exchange energy change after final integration =     -0.000004103 Eh
Total energy after final integration           =   -850.423352716 Eh
Final COS-X integration done in                =    20.682 sec
Total Energy       :         -850.42335272 Eh          -23141.19590 eV
  Last Energy change         ...    7.7291e-09  Tolerance :   1.0000e-08
  Last MAX-Density change    ...    4.4409e-15  Tolerance :   1.0000e-07
             **** THE GBW FILE WAS UPDATED (PQ2_2e_0H_B3LYP_631Gd_opt.gbw) ****
             **** DENSITY PQ2_2e_0H_B3LYP_631Gd_opt.scfp WAS UPDATED ****
             **** ENERGY FILE WAS UPDATED (PQ2_2e_0H_B3LYP_631Gd_opt.en.tmp) ****
             **** THE GBW FILE WAS UPDATED (PQ2_2e_0H_B3LYP_631Gd_opt.gbw) ****
             **** DENSITY PQ2_2e_0H_B3LYP_631Gd_opt.scfp WAS UPDATED ****
Total SCF time: 0 days 0 hours 1 min 44 sec 

Maximum memory used throughout the entire SCF-calculation: 163.6 MB

-------------------------   --------------------
FINAL SINGLE POINT ENERGY      -850.423352715811
-------------------------   --------------------


           ************************************************************
           *        Program running with 4 parallel MPI-processes     *
           *              working on a common directory               *
           ************************************************************
------------------------------------------------------------------------------
                         ORCA SCF GRADIENT CALCULATION
------------------------------------------------------------------------------

 ... reading COSX grid (gridx3)
Gradient of the Kohn-Sham DFT energy:
Kohn-Sham wavefunction type      ... RKS
Hartree-Fock exchange scaling    ...    0.200
Number of operators              ...    1
Number of atoms                  ...   44
Basis set dimensions             ...  328
Integral neglect threshold       ... 2.5e-11
Integral primitive cutoff        ... 2.5e-12
SHARK Integral package           ... ON

Nuc. rep. gradient       (SHARK) ... done (  0.0 sec)
HCore & Overlap gradient (SHARK) ... done (  0.4 sec)
RI-J gradient            (SHARK) ... done (  1.6 sec)
COSX-gradient                    ... done ( 25.3 sec)
Exchange-correlation gradient    ... done

------------------
CARTESIAN GRADIENT
------------------

   1   C   :   -0.000007607   -0.000052895   -0.000066577
   2   C   :   -0.000086230    0.000054981    0.000063116
   3   C   :    0.000063313    0.000004281   -0.000025656
   4   C   :    0.000094691   -0.000023405    0.000185462
   5   C   :    0.000122156    0.000195450    0.000049590
   6   C   :   -0.000033454   -0.000233247   -0.000008493
   7   C   :    0.000124088    0.000043534    0.000078930
   8   C   :   -0.000128385    0.000056425   -0.000020894
   9   C   :    0.000018389   -0.000147320    0.000159298
  10   C   :   -0.000052717    0.000046748   -0.000071945
  11   C   :    0.000022090    0.000060524   -0.000037788
  12   C   :   -0.000173451   -0.000107231   -0.000081199
  13   C   :   -0.000005499    0.000180995   -0.000058301
  14   O   :    0.000029980   -0.000054690    0.000050434
  15   O   :   -0.000003994   -0.000037822    0.000048666
  16   H   :   -0.000034797   -0.000045461    0.000022254
  17   H   :    0.000043862   -0.000015688    0.000036413
  18   H   :    0.000032381   -0.000015898   -0.000007567
  19   H   :    0.000015995    0.000007279   -0.000015402
  20   H   :   -0.000035390   -0.000004388   -0.000102357
  21   H   :   -0.000113610   -0.000050795   -0.000054733
  22   H   :   -0.000038705    0.000027198   -0.000084724
  23   H   :   -0.000015056   -0.000019729   -0.000048261
  24   H   :    0.000046025    0.000015261   -0.000026656
  25   H   :    0.000015697    0.000001125   -0.000015737
  26   H   :    0.000004334    0.000016073   -0.000029323
  27   H   :    0.000003302   -0.000011525    0.000011342
  28   H   :   -0.000016952    0.000041839   -0.000020051
  29   H   :    0.000031117    0.000017825    0.000016767
  30   H   :    0.000025087   -0.000020666   -0.000016186
  31   C   :   -0.000040808   -0.000178431   -0.000011559
  32   H   :    0.000025776    0.000037406   -0.000011548
  33   H   :   -0.000017611    0.000127465   -0.000003086
  34   C   :   -0.000018449    0.000090823    0.000098273
  35   H   :    0.000033374   -0.000059906   -0.000038393
  36   C   :    0.000019276    0.000004254   -0.000071081
  37   C   :    0.000031354    0.000060540    0.000025140
  38   H   :    0.000012619    0.000012226   -0.000030461
  39   H   :   -0.000009916   -0.000016911    0.000007217
  40   H   :   -0.000000255    0.000024923    0.000051644
  41   C   :   -0.000041668   -0.000042041    0.000016607
  42   H   :    0.000016951    0.000005417   -0.000009250
  43   H   :   -0.000007299   -0.000008816    0.000002184
  44   H   :    0.000004728    0.000004747    0.000015082

Difference to translation invariance:
           :   -0.0000452659   -0.0000095275   -0.0000288106

Difference to rotation invariance:
           :    0.0015488638    0.0000457709   -0.0019064181

Norm of the cartesian gradient     ...    0.0007362301
RMS gradient                       ...    0.0000640806
MAX gradient                       ...    0.0002332471

-------
TIMINGS
-------

Total SCF gradient time            ...       38.865 sec

One electron gradient       ....       0.370 sec  (  1.0%)
RI-J Coulomb gradient       ....       1.573 sec  (  4.0%)
COSX gradient               ....      25.290 sec  ( 65.1%)
XC gradient                 ....       9.393 sec  ( 24.2%)
CPCM gradient               ....       0.878 sec  (  2.3%)
   A-Matrix (El+Nuc)        ....       0.224 sec  (  0.6%)
   Potential                ....       0.654 sec  (  1.7%)

Maximum memory used throughout the entire SCFGRAD-calculation: 106.7 MB
------------------------------------------------------------------------------
                         ORCA GEOMETRY RELAXATION STEP
------------------------------------------------------------------------------

Reading the OPT-File                    .... done
Getting information on internals        .... done
Copying old internal coords+grads       .... done
Making the new internal coordinates     .... (new redundants).... done
Validating the new internal coordinates .... (new redundants).... done
Calculating the B-matrix                .... done
Calculating the G,G- and P matrices     .... done
Transforming gradient to internals      .... done
Projecting the internal gradient        .... done
Number of atoms                         ....  44
Number of internal coordinates          .... 217
Current Energy                          ....  -850.423352716 Eh
Current gradient norm                   ....     0.000736230 Eh/bohr
Maximum allowed component of the step   ....  0.300
Current trust radius                    ....  0.300
Updating the Hessian (BFGS)             .... done
Forming the augmented Hessian           .... done
Diagonalizing the augmented Hessian     .... done
Last element of RFO vector              ....  0.995605143
Lowest eigenvalues of augmented Hessian:
 -0.000009375  0.000316757  0.002131994  0.003079212  0.003750671
Length of the computed step             ....  0.094063808
The final length of the internal step   ....  0.094063808
Converting the step to cartesian space:
 Initial RMS(Int)=    0.0063854674
Transforming coordinates:
 Iter   0:  RMS(Cart)=    0.0130028145 RMS(Int)=    0.7384654512
 Iter   1:  RMS(Cart)=    0.0001920450 RMS(Int)=    0.0001437435
 Iter   2:  RMS(Cart)=    0.0000068252 RMS(Int)=    0.0000039211
 Iter   3:  RMS(Cart)=    0.0000002464 RMS(Int)=    0.0000001860
 Iter   4:  RMS(Cart)=    0.0000000089 RMS(Int)=    0.0000000052
done
Storing new coordinates                 .... done

                                .--------------------.
          ----------------------|Geometry convergence|-------------------------
          Item                value                   Tolerance       Converged
          ---------------------------------------------------------------------
          Energy change      -0.0000054273            0.0000002000      NO
          RMS gradient        0.0000467827            0.0000080000      NO
          MAX gradient        0.0002188631            0.0000300000      NO
          RMS step            0.0063854674            0.0001000000      NO
          MAX step            0.0374425985            0.0002000000      NO
          ........................................................
          Max(Bonds)      0.0004      Max(Angles)    0.18
          Max(Dihed)        2.15      Max(Improp)    0.00
          ---------------------------------------------------------------------

The optimization has not yet converged - more geometry cycles are needed


    ---------------------------------------------------------------------------
                         Redundant Internal Coordinates
                            (Angstroem and degrees)

        Definition                    Value    dE/dq     Step     New-Value
    ----------------------------------------------------------------------------
     1. B(C   1,C   0)                1.5166 -0.000040 -0.0000    1.5165   
     2. B(C   2,C   1)                1.4106 -0.000059  0.0001    1.4107   
     3. B(C   3,C   2)                1.5156 -0.000050  0.0001    1.5157   
     4. B(C   4,C   2)                1.4377 -0.000102  0.0002    1.4379   
     5. B(C   5,C   4)                1.4313  0.000094  0.0002    1.4314   
     6. B(C   6,C   5)                1.5246 -0.000079  0.0000    1.5246   
     7. B(C   7,C   6)                1.5150  0.000006  0.0000    1.5151   
     8. B(C   8,C   7)                1.3460 -0.000061 -0.0001    1.3459   
     9. B(C   9,C   8)                1.5153 -0.000064  0.0000    1.5153   
    10. B(C  10,C   8)                1.5213  0.000049  0.0000    1.5213   
    11. B(C  11,C   5)                1.4049 -0.000095 -0.0001    1.4047   
    12. B(C  12,C  11)                1.4257  0.000122 -0.0000    1.4257   
    13. B(C  12,C   1)                1.4460 -0.000015 -0.0000    1.4460   
    14. B(O  13,C  12)                1.3103  0.000071 -0.0000    1.3103   
    15. B(O  14,C   4)                1.3163 -0.000038  0.0002    1.3165   
    16. B(H  15,C   0)                1.1019  0.000008  0.0001    1.1019   
    17. B(H  16,C   0)                1.1017  0.000000 -0.0000    1.1017   
    18. B(H  17,C   0)                1.0950  0.000018 -0.0000    1.0949   
    19. B(H  18,C   3)                1.0947  0.000000  0.0001    1.0948   
    20. B(H  19,C   3)                1.1001  0.000008 -0.0004    1.0997   
    21. B(H  20,C   3)                1.1027  0.000030  0.0002    1.1029   
    22. B(H  21,C   6)                1.1040 -0.000002  0.0000    1.1040   
    23. B(H  22,C   6)                1.0941  0.000023 -0.0001    1.0940   
    24. B(H  23,C   7)                1.0935 -0.000001 -0.0000    1.0935   
    25. B(H  24,C   9)                1.0961  0.000007 -0.0000    1.0961   
    26. B(H  25,C   9)                1.1006 -0.000009  0.0000    1.1006   
    27. B(H  26,C   9)                1.0982 -0.000002  0.0000    1.0982   
    28. B(H  27,C  10)                1.0969  0.000005 -0.0000    1.0969   
    29. B(H  28,C  11)                1.0954 -0.000019  0.0000    1.0954   
    30. B(H  29,C  10)                1.0993 -0.000012 -0.0000    1.0993   
    31. B(C  30,C  10)                1.5595 -0.000000 -0.0001    1.5595   
    32. B(H  31,C  30)                1.0971  0.000007  0.0000    1.0971   
    33. B(H  32,C  30)                1.1003  0.000037 -0.0001    1.1003   
    34. B(C  33,C  30)                1.5065  0.000013  0.0001    1.5066   
    35. B(H  34,C  33)                1.0919 -0.000000 -0.0000    1.0919   
    36. B(C  35,C  33)                1.3452 -0.000020 -0.0000    1.3452   
    37. B(C  36,C  35)                1.5111 -0.000034  0.0000    1.5111   
    38. B(H  37,C  36)                1.0998 -0.000001 -0.0000    1.0998   
    39. B(H  38,C  36)                1.0930 -0.000001  0.0000    1.0930   
    40. B(H  39,C  36)                1.0996 -0.000001  0.0000    1.0996   
    41. B(C  40,C  35)                1.5128  0.000011 -0.0000    1.5128   
    42. B(H  41,C  40)                1.0954  0.000000 -0.0000    1.0954   
    43. B(H  42,C  40)                1.1000 -0.000006  0.0000    1.1000   
    44. B(H  43,C  40)                1.0999 -0.000004 -0.0000    1.0999   
    45. A(H  15,C   0,H  17)          108.07  0.000012   -0.06    108.01   
    46. A(H  15,C   0,H  16)          106.01  0.000017   -0.01    106.00   
    47. A(C   1,C   0,H  15)          113.40 -0.000071    0.04    113.43   
    48. A(H  16,C   0,H  17)          108.13 -0.000045    0.03    108.17   
    49. A(C   1,C   0,H  17)          107.47  0.000007    0.04    107.51   
    50. A(C   1,C   0,H  16)          113.55  0.000079   -0.04    113.51   
    51. A(C   0,C   1,C   2)          121.90  0.000129   -0.04    121.86   
    52. A(C   2,C   1,C  12)          121.64 -0.000043    0.03    121.67   
    53. A(C   0,C   1,C  12)          116.47 -0.000086    0.00    116.47   
    54. A(C   1,C   2,C   3)          121.76  0.000219   -0.13    121.64   
    55. A(C   1,C   2,C   4)          122.99 -0.000036   -0.01    122.98   
    56. A(C   3,C   2,C   4)          115.24 -0.000183    0.14    115.38   
    57. A(H  18,C   3,H  19)          108.26  0.000036    0.02    108.28   
    58. A(C   2,C   3,H  18)          113.08  0.000080   -0.06    113.02   
    59. A(C   2,C   3,H  20)          111.69 -0.000106    0.18    111.87   
    60. A(H  18,C   3,H  20)          107.50  0.000051   -0.15    107.35   
    61. A(H  19,C   3,H  20)          104.76 -0.000069    0.10    104.87   
    62. A(C   2,C   3,H  19)          111.12  0.000001   -0.09    111.03   
    63. A(C   2,C   4,C   5)          115.46  0.000124   -0.03    115.42   
    64. A(C   2,C   4,O  14)          121.09 -0.000030    0.08    121.17   
    65. A(C   5,C   4,O  14)          123.45 -0.000095   -0.04    123.40   
    66. A(C   4,C   5,C  11)          121.01 -0.000066    0.04    121.04   
    67. A(C   4,C   5,C   6)          118.97 -0.000081    0.00    118.97   
    68. A(C   6,C   5,C  11)          120.02  0.000148   -0.04    119.99   
    69. A(C   5,C   6,C   7)          112.77 -0.000076   -0.01    112.76   
    70. A(C   7,C   6,H  21)          107.68  0.000021   -0.00    107.68   
    71. A(H  21,C   6,H  22)          107.57 -0.000052   -0.00    107.57   
    72. A(C   5,C   6,H  22)          108.57  0.000015    0.00    108.58   
    73. A(C   5,C   6,H  21)          109.41  0.000069   -0.00    109.40   
    74. A(C   7,C   6,H  22)          110.70  0.000025    0.02    110.72   
    75. A(C   8,C   7,H  23)          116.84  0.000044    0.03    116.87   
    76. A(C   6,C   7,H  23)          113.48 -0.000069   -0.02    113.46   
    77. A(C   6,C   7,C   8)          129.67  0.000025   -0.01    129.66   
    78. A(C   9,C   8,C  10)          115.44 -0.000020    0.01    115.45   
    79. A(C   7,C   8,C  10)          124.28 -0.000067   -0.00    124.28   
    80. A(C   7,C   8,C   9)          120.26  0.000087   -0.00    120.26   
    81. A(H  25,C   9,H  26)          106.13  0.000008   -0.01    106.12   
    82. A(H  24,C   9,H  26)          108.17 -0.000004   -0.00    108.17   
    83. A(C   8,C   9,H  26)          111.75  0.000035    0.00    111.76   
    84. A(H  24,C   9,H  25)          107.94  0.000024    0.00    107.94   
    85. A(C   8,C   9,H  25)          110.82 -0.000029    0.00    110.83   
    86. A(C   8,C   9,H  24)          111.77 -0.000032    0.00    111.77   
    87. A(H  29,C  10,C  30)          108.45  0.000059   -0.00    108.44   
    88. A(H  27,C  10,C  30)          107.01 -0.000029    0.03    107.04   
    89. A(C   8,C  10,C  30)          115.63 -0.000047   -0.01    115.61   
    90. A(H  27,C  10,H  29)          106.49 -0.000012   -0.00    106.49   
    91. A(C   8,C  10,H  29)          108.77 -0.000032    0.01    108.77   
    92. A(C   8,C  10,H  27)          110.12  0.000065   -0.02    110.09   
    93. A(C  12,C  11,H  28)          116.48 -0.000009   -0.04    116.44   
    94. A(C   5,C  11,H  28)          118.93  0.000087    0.04    118.97   
    95. A(C   5,C  11,C  12)          124.59 -0.000077   -0.00    124.59   
    96. A(C  11,C  12,O  13)          122.33 -0.000063    0.01    122.34   
    97. A(C   1,C  12,O  13)          123.36 -0.000035    0.01    123.38   
    98. A(C   1,C  12,C  11)          114.31  0.000098   -0.02    114.29   
    99. A(H  32,C  30,C  33)          108.91 -0.000083    0.01    108.92   
   100. A(H  31,C  30,C  33)          110.74  0.000017   -0.00    110.74   
   101. A(C  10,C  30,C  33)          115.19  0.000032   -0.01    115.18   
   102. A(H  31,C  30,H  32)          106.90 -0.000035    0.02    106.91   
   103. A(C  10,C  30,H  32)          107.27  0.000060    0.01    107.28   
   104. A(C  10,C  30,H  31)          107.48  0.000007   -0.02    107.46   
   105. A(H  34,C  33,C  35)          116.69  0.000052    0.01    116.70   
   106. A(C  30,C  33,C  35)          128.83  0.000032   -0.00    128.82   
   107. A(C  30,C  33,H  34)          114.48 -0.000085   -0.01    114.47   
   108. A(C  36,C  35,C  40)          114.26 -0.000017    0.00    114.26   
   109. A(C  33,C  35,C  40)          120.80 -0.000021    0.00    120.81   
   110. A(C  33,C  35,C  36)          124.94  0.000038   -0.01    124.93   
   111. A(H  38,C  36,H  39)          107.90  0.000022   -0.01    107.89   
   112. A(H  37,C  36,H  39)          106.21  0.000002   -0.00    106.21   
   113. A(C  35,C  36,H  39)          110.46 -0.000054   -0.00    110.45   
   114. A(H  37,C  36,H  38)          107.99 -0.000012    0.01    108.00   
   115. A(C  35,C  36,H  38)          113.30  0.000000   -0.00    113.30   
   116. A(C  35,C  36,H  37)          110.68  0.000043    0.00    110.68   
   117. A(H  42,C  40,H  43)          106.23 -0.000009    0.00    106.23   
   118. A(H  41,C  40,H  43)          108.16  0.000006    0.00    108.16   
   119. A(C  35,C  40,H  43)          111.12  0.000026    0.00    111.12   
   120. A(H  41,C  40,H  42)          108.13  0.000008   -0.00    108.13   
   121. A(C  35,C  40,H  42)          111.09 -0.000003   -0.01    111.09   
   122. A(C  35,C  40,H  41)          111.89 -0.000027   -0.00    111.88   
   123. D(C   2,C   1,C   0,H  17)   -179.90  0.000003    0.13   -179.77   
   124. D(C   2,C   1,C   0,H  15)     60.73  0.000027    0.15     60.88   
   125. D(C  12,C   1,C   0,H  17)     -0.30  0.000001    0.06     -0.24   
   126. D(C  12,C   1,C   0,H  15)   -119.67  0.000025    0.09   -119.58   
   127. D(C   2,C   1,C   0,H  16)    -60.36 -0.000001    0.17    -60.18   
   128. D(C  12,C   1,C   0,H  16)    119.24 -0.000003    0.11    119.35   
   129. D(C   3,C   2,C   1,C   0)      0.36  0.000021   -0.16      0.20   
   130. D(C   4,C   2,C   1,C  12)      0.38  0.000018   -0.10      0.28   
   131. D(C   4,C   2,C   1,C   0)    179.96  0.000016   -0.17    179.78   
   132. D(C   3,C   2,C   1,C  12)   -179.22  0.000023   -0.09   -179.31   
   133. D(H  19,C   3,C   2,C   4)     51.45 -0.000071   -1.95     49.51   
   134. D(H  20,C   3,C   2,C   1)    114.49  0.000077   -2.15    112.34   
   135. D(H  19,C   3,C   2,C   1)   -128.92 -0.000075   -1.96   -130.88   
   136. D(H  18,C   3,C   2,C   4)    173.44  0.000035   -2.03    171.41   
   137. D(H  18,C   3,C   2,C   1)     -6.93  0.000030   -2.05     -8.98   
   138. D(H  20,C   3,C   2,C   4)    -65.14  0.000082   -2.13    -67.27   
   139. D(O  14,C   4,C   2,C   3)      0.46 -0.000029    0.12      0.58   
   140. D(O  14,C   4,C   2,C   1)   -179.16 -0.000025    0.13   -179.02   
   141. D(C   5,C   4,C   2,C   1)      0.32 -0.000024    0.16      0.48   
   142. D(C   5,C   4,C   2,C   3)    179.94 -0.000028    0.15    180.09   
   143. D(C  11,C   5,C   4,O  14)    178.61  0.000017   -0.09    178.51   
   144. D(C  11,C   5,C   4,C   2)     -0.86  0.000016   -0.12     -0.98   
   145. D(C   6,C   5,C   4,C   2)    178.25  0.000011   -0.14    178.12   
   146. D(C   6,C   5,C   4,O  14)     -2.28  0.000013   -0.11     -2.39   
   147. D(H  22,C   6,C   5,C  11)   -158.01 -0.000024   -0.00   -158.01   
   148. D(H  22,C   6,C   5,C   4)     22.87 -0.000018    0.01     22.88   
   149. D(H  21,C   6,C   5,C  11)    -40.88 -0.000040   -0.00    -40.88   
   150. D(H  21,C   6,C   5,C   4)    140.00 -0.000034    0.01    140.01   
   151. D(C   7,C   6,C   5,C  11)     78.93 -0.000014   -0.02     78.91   
   152. D(C   7,C   6,C   5,C   4)   -100.19 -0.000008   -0.00   -100.19   
   153. D(C   8,C   7,C   6,C   5)    120.66 -0.000050    0.09    120.75   
   154. D(H  23,C   7,C   6,H  22)    179.45 -0.000025    0.11    179.55   
   155. D(H  23,C   7,C   6,H  21)     62.11  0.000011    0.10     62.21   
   156. D(H  23,C   7,C   6,C   5)    -58.69 -0.000042    0.12    -58.57   
   157. D(C   8,C   7,C   6,H  22)     -1.20 -0.000033    0.08     -1.12   
   158. D(C   8,C   7,C   6,H  21)   -118.54  0.000004    0.08   -118.46   
   159. D(C  10,C   8,C   7,H  23)    179.81 -0.000043   -0.00    179.80   
   160. D(C  10,C   8,C   7,C   6)      0.47 -0.000034    0.02      0.50   
   161. D(C   9,C   8,C   7,H  23)     -1.75 -0.000031    0.02     -1.73   
   162. D(C   9,C   8,C   7,C   6)    178.92 -0.000022    0.04    178.97   
   163. D(H  26,C   9,C   8,C  10)    -56.44 -0.000006   -0.00    -56.44   
   164. D(H  26,C   9,C   8,C   7)    124.98 -0.000016   -0.02    124.96   
   165. D(H  25,C   9,C   8,C  10)     61.71  0.000007   -0.01     61.70   
   166. D(H  25,C   9,C   8,C   7)   -116.87 -0.000003   -0.03   -116.90   
   167. D(H  24,C   9,C   8,C  10)   -177.84 -0.000003   -0.00   -177.84   
   168. D(H  24,C   9,C   8,C   7)      3.58 -0.000013   -0.02      3.56   
   169. D(C  30,C  10,C   8,C   9)     92.59  0.000011   -0.00     92.58   
   170. D(C  30,C  10,C   8,C   7)    -88.90  0.000024    0.02    -88.88   
   171. D(H  29,C  10,C   8,C   9)    -29.66 -0.000007    0.00    -29.66   
   172. D(H  29,C  10,C   8,C   7)    148.85  0.000006    0.02    148.88   
   173. D(H  27,C  10,C   8,C   9)   -146.00 -0.000010    0.01   -145.99   
   174. D(H  27,C  10,C   8,C   7)     32.51  0.000003    0.03     32.55   
   175. D(H  28,C  11,C   5,C   6)      1.80 -0.000004    0.06      1.85   
   176. D(H  28,C  11,C   5,C   4)   -179.10 -0.000010    0.04   -179.06   
   177. D(C  12,C  11,C   5,C   6)   -178.34  0.000004    0.04   -178.30   
   178. D(C  12,C  11,C   5,C   4)      0.76 -0.000003    0.03      0.78   
   179. D(C   1,C  12,C  11,H  28)    179.82  0.000002    0.02    179.84   
   180. D(C   1,C  12,C  11,C   5)     -0.04 -0.000006    0.04     -0.01   
   181. D(O  13,C  12,C   1,C   2)    179.29  0.000013    0.02    179.31   
   182. D(O  13,C  12,C   1,C   0)     -0.31  0.000014    0.08     -0.23   
   183. D(C  11,C  12,C   1,C   2)     -0.51 -0.000003    0.00     -0.51   
   184. D(O  13,C  12,C  11,C   5)   -179.85 -0.000021    0.02   -179.82   
   185. D(C  11,C  12,C   1,C   0)    179.89 -0.000001    0.07    179.95   
   186. D(O  13,C  12,C  11,H  28)      0.01 -0.000014    0.01      0.02   
   187. D(C  33,C  30,C  10,H  29)     65.68  0.000037   -0.06     65.62   
   188. D(C  33,C  30,C  10,H  27)   -179.81  0.000037   -0.05   -179.85   
   189. D(C  33,C  30,C  10,C   8)    -56.74  0.000067   -0.06    -56.80   
   190. D(H  32,C  30,C  10,H  29)   -172.91 -0.000004   -0.05   -172.96   
   191. D(H  32,C  30,C  10,H  27)    -58.40 -0.000005   -0.04    -58.44   
   192. D(H  32,C  30,C  10,C   8)     64.67  0.000025   -0.05     64.62   
   193. D(H  31,C  30,C  10,H  29)    -58.27 -0.000012   -0.03    -58.30   
   194. D(H  31,C  30,C  10,H  27)     56.25 -0.000012   -0.02     56.23   
   195. D(H  31,C  30,C  10,C   8)    179.31  0.000018   -0.03    179.28   
   196. D(C  35,C  33,C  30,H  32)    128.86 -0.000070    0.27    129.13   
   197. D(C  35,C  33,C  30,H  31)     11.59  0.000013    0.25     11.83   
   198. D(C  35,C  33,C  30,C  10)   -110.62 -0.000033    0.28   -110.34   
   199. D(H  34,C  33,C  30,H  32)    -50.29 -0.000064    0.25    -50.05   
   200. D(H  34,C  33,C  30,H  31)   -167.57  0.000019    0.23   -167.34   
   201. D(H  34,C  33,C  30,C  10)     70.22 -0.000027    0.26     70.48   
   202. D(C  40,C  35,C  33,H  34)      0.23  0.000003    0.02      0.25   
   203. D(C  40,C  35,C  33,C  30)   -178.91  0.000010    0.00   -178.90   
   204. D(C  36,C  35,C  33,H  34)    179.97  0.000002    0.05    180.02   
   205. D(C  36,C  35,C  33,C  30)      0.83  0.000009    0.03      0.86   
   206. D(H  39,C  36,C  35,C  40)    -57.67  0.000031   -0.64    -58.31   
   207. D(H  39,C  36,C  35,C  33)    122.58  0.000031   -0.67    121.91   
   208. D(H  38,C  36,C  35,C  40)   -178.87  0.000042   -0.63   -179.49   
   209. D(H  38,C  36,C  35,C  33)      1.38  0.000042   -0.65      0.73   
   210. D(H  37,C  36,C  35,C  40)     59.66  0.000026   -0.64     59.03   
   211. D(H  37,C  36,C  35,C  33)   -120.09  0.000027   -0.67   -120.75   
   212. D(H  43,C  40,C  35,C  36)     59.17  0.000009   -0.29     58.88   
   213. D(H  43,C  40,C  35,C  33)   -121.07  0.000008   -0.27   -121.33   
   214. D(H  42,C  40,C  35,C  36)    -58.87  0.000005   -0.29    -59.16   
   215. D(H  42,C  40,C  35,C  33)    120.90  0.000005   -0.27    120.63   
   216. D(H  41,C  40,C  35,C  36)   -179.82  0.000016   -0.29   -180.11   
   217. D(H  41,C  40,C  35,C  33)     -0.06  0.000015   -0.26     -0.32   
    ----------------------------------------------------------------------------

         *************************************************************
         *                GEOMETRY OPTIMIZATION CYCLE  40            *
         *************************************************************
---------------------------------
CARTESIAN COORDINATES (ANGSTROEM)
---------------------------------
  C      4.669377    1.650281    1.437003
  C      3.632146    0.816739    0.709518
  C      2.569697    1.408173   -0.005632
  C      2.408617    2.912907   -0.090136
  C      1.576019    0.641633   -0.707393
  C      1.726097   -0.779603   -0.626615
  C      0.691961   -1.671053   -1.305109
  C     -0.329476   -2.227478   -0.334274
  C     -1.668102   -2.087887   -0.322039
  C     -2.496600   -2.764910    0.750974
  C     -2.456956   -1.300155   -1.357224
  C      2.794585   -1.356145    0.079960
  C      3.794854   -0.618385    0.778334
  O      4.775735   -1.202596    1.421298
  O      0.609931    1.231370   -1.379655
  H      4.243057    2.286889    2.228967
  H      5.233134    2.326378    0.774585
  H      5.379116    0.959272    1.903537
  H      3.089742    3.454401    0.574236
  H      1.378969    3.213801    0.151863
  H      2.579909    3.287630   -1.113182
  H      1.201578   -2.526301   -1.782301
  H      0.201204   -1.095975   -2.095828
  H      0.113265   -2.818247    0.472421
  H     -1.867463   -3.282204    1.484461
  H     -3.180244   -3.505292    0.308574
  H     -3.130632   -2.047527    1.288889
  H     -1.964598   -1.364612   -2.335280
  H      2.885509   -2.447421    0.106809
  H     -3.446963   -1.763309   -1.475185
  C     -2.655056    0.214672   -1.044269
  H     -3.223728    0.650843   -1.874884
  H     -1.659834    0.683720   -1.056519
  C     -3.320413    0.515179    0.273644
  H     -2.704460    0.303412    1.150050
  C     -4.547512    1.015886    0.504066
  C     -5.550874    1.374586   -0.567412
  H     -5.821651    2.438716   -0.505311
  H     -5.191370    1.176063   -1.580326
  H     -6.484341    0.811412   -0.423763
  C     -5.027795    1.270793    1.915762
  H     -4.272420    0.995892    2.659928
  H     -5.282314    2.330955    2.061870
  H     -5.944263    0.702092    2.131351

----------------------------
CARTESIAN COORDINATES (A.U.)
----------------------------
  NO LB      ZA    FRAG     MASS         X           Y           Z
   0 C     6.0000    0    12.011    8.823843    3.118579    2.715543
   1 C     6.0000    0    12.011    6.863761    1.543414    1.340794
   2 C     6.0000    0    12.011    4.856024    2.661062   -0.010643
   3 C     6.0000    0    12.011    4.551627    5.504597   -0.170333
   4 C     6.0000    0    12.011    2.978245    1.212510   -1.336778
   5 C     6.0000    0    12.011    3.261851   -1.473236   -1.184130
   6 C     6.0000    0    12.011    1.307616   -3.157833   -2.466299
   7 C     6.0000    0    12.011   -0.622619   -4.209323   -0.631687
   8 C     6.0000    0    12.011   -3.152255   -3.945535   -0.608565
   9 C     6.0000    0    12.011   -4.717890   -5.224922    1.419135
  10 C     6.0000    0    12.011   -4.642975   -2.456937   -2.564782
  11 C     6.0000    0    12.011    5.281001   -2.562743    0.151103
  12 C     6.0000    0    12.011    7.171234   -1.168577    1.470838
  13 O     8.0000    0    15.999    9.024831   -2.272576    2.685863
  14 O     8.0000    0    15.999    1.152603    2.326952   -2.607170
  15 H     1.0000    0     1.008    8.018215    4.321594    4.212138
  16 H     1.0000    0     1.008    9.889190    4.396218    1.463754
  17 H     1.0000    0     1.008   10.165057    1.812761    3.597164
  18 H     1.0000    0     1.008    5.838766    6.527872    1.085149
  19 H     1.0000    0     1.008    2.605874    6.073204    0.286980
  20 H     1.0000    0     1.008    4.875322    6.212721   -2.103609
  21 H     1.0000    0     1.008    2.270653   -4.774016   -3.368061
  22 H     1.0000    0     1.008    0.380220   -2.071093   -3.960540
  23 H     1.0000    0     1.008    0.214041   -5.325715    0.892746
  24 H     1.0000    0     1.008   -3.528993   -6.202466    2.805225
  25 H     1.0000    0     1.008   -6.009790   -6.624042    0.583120
  26 H     1.0000    0     1.008   -5.916037   -3.869266    2.435647
  27 H     1.0000    0     1.008   -3.712552   -2.578744   -4.413041
  28 H     1.0000    0     1.008    5.452822   -4.624956    0.201839
  29 H     1.0000    0     1.008   -6.513816   -3.332171   -2.787696
  30 C     6.0000    0    12.011   -5.017328    0.405671   -1.973382
  31 H     1.0000    0     1.008   -6.091964    1.229914   -3.543017
  32 H     1.0000    0     1.008   -3.136631    1.292044   -1.996532
  33 C     6.0000    0    12.011   -6.274672    0.973546    0.517113
  34 H     1.0000    0     1.008   -5.110688    0.573366    2.173279
  35 C     6.0000    0    12.011   -8.593552    1.919746    0.952548
  36 C     6.0000    0    12.011  -10.489632    2.597591   -1.072253
  37 H     1.0000    0     1.008  -11.001326    4.608505   -0.954900
  38 H     1.0000    0     1.008   -9.810267    2.222436   -2.986384
  39 H     1.0000    0     1.008  -12.253629    1.533347   -0.800796
  40 C     6.0000    0    12.011   -9.501156    2.401451    3.620265
  41 H     1.0000    0     1.008   -8.073703    1.881963    5.026535
  42 H     1.0000    0     1.008   -9.982127    4.404867    3.896369
  43 H     1.0000    0     1.008  -11.233029    1.326762    4.027670

--------------------------------
INTERNAL COORDINATES (ANGSTROEM)
--------------------------------
 C      0   0   0     0.000000000000     0.00000000     0.00000000
 C      1   0   0     1.516533540297     0.00000000     0.00000000
 C      2   1   0     1.410684598453   121.86109643     0.00000000
 C      3   2   1     1.515688668621   121.63642919     0.20054923
 C      3   2   1     1.437862215792   122.98343971   179.78498737
 C      5   3   2     1.431418725046   115.42440755     0.47874410
 C      6   5   3     1.524623530613   118.96748801   178.11589953
 C      7   6   5     1.515077732500   112.75944556   259.80785399
 C      8   7   6     1.345940136088   129.66168114   120.75385070
 C      9   8   7     1.515296783846   120.25734274   178.96584598
 C      9   8   7     1.521322468440   124.27948850     0.49500702
 C      6   5   3     1.404747529642   121.04006859   359.02051293
 C     12   6   5     1.425676583296   124.58780196     0.78353728
 O     13  12   6     1.310279575902   122.33545935   180.17528361
 O      5   3   2     1.316454385775   121.16911514   180.97542066
 H      1   2   3     1.101919515975   113.43424394    60.88459975
 H      1   2   3     1.101693205316   113.50711291   299.81597615
 H      1   2   3     1.094932670658   107.50916960   180.22881044
 H      4   3   2     1.094776769210   113.02217003   351.02467252
 H      4   3   2     1.099670937723   111.03157529   229.11997314
 H      4   3   2     1.102896457948   111.87096921   112.34030171
 H      7   6   5     1.104024298285   109.40246269   140.01316247
 H      7   6   5     1.093980525833   108.57677981    22.88246191
 H      8   7   6     1.093519571459   113.46305053   301.42798030
 H     10   9   8     1.096089127473   111.77090727     3.55660068
 H     10   9   8     1.100569456749   110.82736640   243.10386447
 H     10   9   8     1.098174227699   111.75632012   124.95632202
 H     11   9   8     1.096889213076   110.09353162    32.54774453
 H     12   6   5     1.095386706394   118.96984232   180.94019533
 H     11   9   8     1.099335931260   108.77361418   148.87602416
 C     11   9   8     1.559450254790   115.61314976   271.12044742
 H     31  11   9     1.097066450658   107.46411092   179.27998463
 H     31  11   9     1.100283228595   107.27531092    64.61859398
 C     31  11   9     1.506619014645   115.17581940   303.19947389
 H     34  31  11     1.091938768590   114.47447766    70.48099260
 C     34  31  11     1.345203455430   128.82386432   249.65561490
 C     36  34  31     1.511114525961   124.93102973     0.86073925
 H     37  36  34     1.099794727882   110.67811261   239.24638087
 H     37  36  34     1.093000861558   113.30340351     0.72942549
 H     37  36  34     1.099618579990   110.45424451   121.90846038
 C     36  34  31     1.512789913957   120.80859134   181.09543365
 H     41  36  34     1.095420352996   111.88412515   359.67646266
 H     41  36  34     1.100032460116   111.08769509   120.62756888
 H     41  36  34     1.099914686966   111.11965332   238.66590487

---------------------------
INTERNAL COORDINATES (A.U.)
---------------------------
 C      0   0   0     0.000000000000     0.00000000     0.00000000
 C      1   0   0     2.865833064067     0.00000000     0.00000000
 C      2   1   0     2.665807552418   121.86109643     0.00000000
 C      3   2   1     2.864236487982   121.63642919     0.20054923
 C      3   2   1     2.717165806161   122.98343971   179.78498737
 C      5   3   2     2.704989373303   115.42440755     0.47874410
 C      6   5   3     2.881120930191   118.96748801   178.11589953
 C      7   6   5     2.863081986028   112.75944556   259.80785399
 C      8   7   6     2.543458249858   129.66168114   120.75385070
 C      9   8   7     2.863495933081   120.25734274   178.96584598
 C      9   8   7     2.874882826732   124.27948850     0.49500702
 C      6   5   3     2.654588118326   121.04006859   359.02051293
 C     12   6   5     2.694138297974   124.58780196     0.78353728
 O     13  12   6     2.476069557325   122.33545935   180.17528361
 O      5   3   2     2.487738256914   121.16911514   180.97542066
 H      1   2   3     2.082326106817   113.43424394    60.88459975
 H      1   2   3     2.081898441650   113.50711291   299.81597615
 H      1   2   3     2.069122882626   107.50916960   180.22881044
 H      4   3   2     2.068828271587   113.02217003   351.02467252
 H      4   3   2     2.078076909728   111.03157529   229.11997314
 H      4   3   2     2.084172259594   111.87096921   112.34030171
 H      7   6   5     2.086303568954   109.40246269   140.01316247
 H      7   6   5     2.067323589667   108.57677981    22.88246191
 H      8   7   6     2.066452512141   113.46305053   301.42798030
 H     10   9   8     2.071308269294   111.77090727     3.55660068
 H     10   9   8     2.079774864614   110.82736640   243.10386447
 H     10   9   8     2.075248537682   111.75632012   124.95632202
 H     11   9   8     2.072820211967   110.09353162    32.54774453
 H     12   6   5     2.069980885823   118.96984232   180.94019533
 H     11   9   8     2.077443839260   108.77361418   148.87602416
 C     11   9   8     2.946933901026   115.61314976   271.12044742
 H     31  11   9     2.073155142457   107.46411092   179.27998463
 H     31  11   9     2.079233971792   107.27531092    64.61859398
 C     31  11   9     2.847097325837   115.17581940   303.19947389
 H     34  31  11     2.063465227647   114.47447766    70.48099260
 C     34  31  11     2.542066125166   128.82386432   249.65561490
 C     36  34  31     2.855592611056   124.93102973     0.86073925
 H     37  36  34     2.078310839228   110.67811261   239.24638087
 H     37  36  34     2.065472292485   113.30340351     0.72942549
 H     37  36  34     2.077977967952   110.45424451   121.90846038
 C     36  34  31     2.858758635537   120.80859134   181.09543365
 H     41  36  34     2.070044468686   111.88412515   359.67646266
 H     41  36  34     2.078760088043   111.08769509   120.62756888
 H     41  36  34     2.078537529044   111.11965332   238.66590487


           ************************************************************
           *        Program running with 4 parallel MPI-processes     *
           *              working on a common directory               *
           ************************************************************
------------------------------------------------------------------------------
                   ___                                                        
                  /   \      - P O W E R E D   B Y -                         
                 /     \                                                     
                 |  |  |   _    _      __       _____    __    __             
                 |  |  |  | |  | |    /  \     |  _  \  |  |  /  |          
                  \  \/   | |  | |   /    \    | | | |  |  | /  /          
                 / \  \   | |__| |  /  /\  \   | |_| |  |  |/  /          
                |  |  |   |  __  | /  /__\  \  |    /   |      \           
                |  |  |   | |  | | |   __   |  |    \   |  |\   \          
                \     /   | |  | | |  |  |  |  | |\  \  |  | \   \       
                 \___/    |_|  |_| |__|  |__|  |_| \__\ |__|  \__/        
                                                                              
                      - O R C A' S   B I G   F R I E N D -                    
                                      &                                       
                       - I N T E G R A L  F E E D E R -                       
                                                                              
 v1 FN, 2020, v2 2021                                                         
------------------------------------------------------------------------------


Reading SHARK input file PQ2_2e_0H_B3LYP_631Gd_opt.SHARKINP.tmp ... ok
----------------------
SHARK INTEGRAL PACKAGE
----------------------

Number of atoms                             ...     44
Number of basis functions                   ...    328
Number of shells                            ...    168
Maximum angular momentum                    ...      2
Integral batch strategy                     ... SHARK/LIBINT Hybrid
RI-J (if used) integral strategy            ... SPLIT-RIJ (Revised 2003 algorithm where possible)
Printlevel                                  ...      1
Contraction scheme used                     ... SEGMENTED contraction
Coulomb Range Separation                    ... NOT USED
Exchange Range Separation                   ... NOT USED
Finite Nucleus Model                        ... NOT USED
Auxiliary Coulomb fitting basis             ... AVAILABLE
   # of basis functions in Aux-J            ...   1244
   # of shells in Aux-J                     ...    420
   Maximum angular momentum in Aux-J        ...      4
Auxiliary J/K fitting basis                 ... NOT available
Auxiliary Correlation fitting basis         ... NOT available
Auxiliary 'external' fitting basis          ... NOT available
Integral threshold                          ...     2.500000e-11
Primitive cut-off                           ...     2.500000e-12
Primitive pair pre-selection threshold      ...     2.500000e-12

Calculating pre-screening integrals         ... done (  0.1 sec) Dimension = 168
Organizing shell pair data                  ... done (  0.1 sec)
Shell pair information
Total number of shell pairs                 ...     14196
Shell pairs after pre-screening             ...      9866
Total number of primitive shell pairs       ...     79098
Primitive shell pairs kept                  ...     30420
          la=0 lb=0:   3879 shell pairs
          la=1 lb=0:   3267 shell pairs
          la=1 lb=1:    697 shell pairs
          la=2 lb=0:   1316 shell pairs
          la=2 lb=1:    588 shell pairs
          la=2 lb=2:    119 shell pairs

Calculating one electron integrals          ... done (  0.0 sec)
Calculating RI/J V-Matrix + Cholesky decomp.... done (  0.1 sec)
Calculating Nuclear repulsion               ... done (  0.0 sec) ENN=   1485.974994165828 Eh

SHARK setup successfully completed in   0.4 seconds

Maximum memory used throughout the entire GTOINT-calculation: 24.2 MB
[1717821294.663161] [eu-a2p-532:102854:0]          mpool.c:38   UCX  WARN  object 0x2fa2ec0 was not returned to mpool ucp_requests
[1717821294.663191] [eu-a2p-532:102854:0]          mpool.c:38   UCX  WARN  object 0x2fa3080 was not returned to mpool ucp_requests
[1717821294.663195] [eu-a2p-532:102854:0]          mpool.c:38   UCX  WARN  object 0x2fa3240 was not returned to mpool ucp_requests
[1717821294.663198] [eu-a2p-532:102854:0]          mpool.c:38   UCX  WARN  object 0x2fa3400 was not returned to mpool ucp_requests
[1717821294.663201] [eu-a2p-532:102854:0]          mpool.c:38   UCX  WARN  object 0x2fa35c0 was not returned to mpool ucp_requests
[1717821294.663204] [eu-a2p-532:102854:0]          mpool.c:38   UCX  WARN  object 0x2fa3780 was not returned to mpool ucp_requests
[1717821294.663206] [eu-a2p-532:102854:0]          mpool.c:38   UCX  WARN  object 0x2fa3940 was not returned to mpool ucp_requests
[1717821294.663209] [eu-a2p-532:102854:0]          mpool.c:38   UCX  WARN  object 0x2fa3b00 was not returned to mpool ucp_requests
[1717821294.663211] [eu-a2p-532:102854:0]          mpool.c:38   UCX  WARN  object 0x2fa3cc0 was not returned to mpool ucp_requests
[1717821294.663214] [eu-a2p-532:102854:0]          mpool.c:38   UCX  WARN  object 0x2fa3e80 was not returned to mpool ucp_requests
[1717821294.663216] [eu-a2p-532:102854:0]          mpool.c:38   UCX  WARN  object 0x2fa4040 was not returned to mpool ucp_requests
[1717821294.663219] [eu-a2p-532:102854:0]          mpool.c:38   UCX  WARN  object 0x2fa4200 was not returned to mpool ucp_requests
[1717821294.663221] [eu-a2p-532:102854:0]          mpool.c:38   UCX  WARN  object 0x2fa43c0 was not returned to mpool ucp_requests
[1717821294.663272] [eu-a2p-532:102856:0]          mpool.c:38   UCX  WARN  object 0x3266dc0 was not returned to mpool ucp_requests
[1717821294.663293] [eu-a2p-532:102856:0]          mpool.c:38   UCX  WARN  object 0x3266f80 was not returned to mpool ucp_requests
[1717821294.663297] [eu-a2p-532:102856:0]          mpool.c:38   UCX  WARN  object 0x3267140 was not returned to mpool ucp_requests
[1717821294.663300] [eu-a2p-532:102856:0]          mpool.c:38   UCX  WARN  object 0x3267300 was not returned to mpool ucp_requests
[1717821294.663303] [eu-a2p-532:102856:0]          mpool.c:38   UCX  WARN  object 0x32674c0 was not returned to mpool ucp_requests
[1717821294.663306] [eu-a2p-532:102856:0]          mpool.c:38   UCX  WARN  object 0x3267680 was not returned to mpool ucp_requests
[1717821294.663308] [eu-a2p-532:102856:0]          mpool.c:38   UCX  WARN  object 0x3267840 was not returned to mpool ucp_requests
[1717821294.663311] [eu-a2p-532:102856:0]          mpool.c:38   UCX  WARN  object 0x3267a00 was not returned to mpool ucp_requests
[1717821294.663314] [eu-a2p-532:102856:0]          mpool.c:38   UCX  WARN  object 0x3267bc0 was not returned to mpool ucp_requests
[1717821294.663316] [eu-a2p-532:102856:0]          mpool.c:38   UCX  WARN  object 0x3267d80 was not returned to mpool ucp_requests
[1717821294.663320] [eu-a2p-532:102856:0]          mpool.c:38   UCX  WARN  object 0x3267f40 was not returned to mpool ucp_requests
[1717821294.663322] [eu-a2p-532:102856:0]          mpool.c:38   UCX  WARN  object 0x3268100 was not returned to mpool ucp_requests
[1717821294.663325] [eu-a2p-532:102856:0]          mpool.c:38   UCX  WARN  object 0x32682c0 was not returned to mpool ucp_requests
[1717821294.663327] [eu-a2p-532:102856:0]          mpool.c:38   UCX  WARN  object 0x3268480 was not returned to mpool ucp_requests
[1717821294.663330] [eu-a2p-532:102856:0]          mpool.c:38   UCX  WARN  object 0x3268640 was not returned to mpool ucp_requests
[1717821294.663332] [eu-a2p-532:102856:0]          mpool.c:38   UCX  WARN  object 0x3268800 was not returned to mpool ucp_requests
[1717821294.663335] [eu-a2p-532:102856:0]          mpool.c:38   UCX  WARN  object 0x32689c0 was not returned to mpool ucp_requests
[1717821294.663337] [eu-a2p-532:102856:0]          mpool.c:38   UCX  WARN  object 0x3268b80 was not returned to mpool ucp_requests
[1717821294.663340] [eu-a2p-532:102856:0]          mpool.c:38   UCX  WARN  object 0x3268d40 was not returned to mpool ucp_requests
[1717821294.681454] [eu-a2p-532:102855:0]          mpool.c:38   UCX  WARN  object 0x42cfdc0 was not returned to mpool ucp_requests
[1717821294.681484] [eu-a2p-532:102855:0]          mpool.c:38   UCX  WARN  object 0x42cff80 was not returned to mpool ucp_requests
[1717821294.681489] [eu-a2p-532:102855:0]          mpool.c:38   UCX  WARN  object 0x42d0140 was not returned to mpool ucp_requests
[1717821294.681492] [eu-a2p-532:102855:0]          mpool.c:38   UCX  WARN  object 0x42d0300 was not returned to mpool ucp_requests
[1717821294.681495] [eu-a2p-532:102855:0]          mpool.c:38   UCX  WARN  object 0x42d04c0 was not returned to mpool ucp_requests
[1717821294.681498] [eu-a2p-532:102855:0]          mpool.c:38   UCX  WARN  object 0x42d0680 was not returned to mpool ucp_requests
[1717821294.681501] [eu-a2p-532:102855:0]          mpool.c:38   UCX  WARN  object 0x42d0840 was not returned to mpool ucp_requests
[1717821294.681503] [eu-a2p-532:102855:0]          mpool.c:38   UCX  WARN  object 0x42d0a00 was not returned to mpool ucp_requests
[1717821294.681506] [eu-a2p-532:102855:0]          mpool.c:38   UCX  WARN  object 0x42d0bc0 was not returned to mpool ucp_requests
[1717821294.681509] [eu-a2p-532:102855:0]          mpool.c:38   UCX  WARN  object 0x42d0d80 was not returned to mpool ucp_requests
[1717821294.681512] [eu-a2p-532:102855:0]          mpool.c:38   UCX  WARN  object 0x42d0f40 was not returned to mpool ucp_requests
[1717821294.681515] [eu-a2p-532:102855:0]          mpool.c:38   UCX  WARN  object 0x42d1100 was not returned to mpool ucp_requests
[1717821294.681518] [eu-a2p-532:102855:0]          mpool.c:38   UCX  WARN  object 0x42d12c0 was not returned to mpool ucp_requests
[1717821294.681521] [eu-a2p-532:102855:0]          mpool.c:38   UCX  WARN  object 0x42d1480 was not returned to mpool ucp_requests
[1717821294.681524] [eu-a2p-532:102855:0]          mpool.c:38   UCX  WARN  object 0x42d1640 was not returned to mpool ucp_requests
[1717821294.681527] [eu-a2p-532:102855:0]          mpool.c:38   UCX  WARN  object 0x42d1800 was not returned to mpool ucp_requests
[1717821294.681530] [eu-a2p-532:102855:0]          mpool.c:38   UCX  WARN  object 0x42d19c0 was not returned to mpool ucp_requests
[1717821294.681533] [eu-a2p-532:102855:0]          mpool.c:38   UCX  WARN  object 0x42d1b80 was not returned to mpool ucp_requests
[1717821294.681536] [eu-a2p-532:102855:0]          mpool.c:38   UCX  WARN  object 0x42d1d40 was not returned to mpool ucp_requests


           ************************************************************
           *        Program running with 4 parallel MPI-processes     *
           *              working on a common directory               *
           ************************************************************

Diagonalization of the overlap matrix:
Smallest eigenvalue                        ... 4.699e-04
Time for diagonalization                   ...    0.015 sec
Threshold for overlap eigenvalues          ... 1.000e-08
Number of eigenvalues below threshold      ... 0
Time for construction of square roots      ...    0.008 sec
Total time needed                          ...    0.023 sec

-------------------
DFT GRID GENERATION
-------------------

General Integration Accuracy     IntAcc      ... 4.959
Radial Grid Type                 RadialGrid  ... OptM3 with GC (2021)
Angular Grid (max. ang.)         AngularGrid ... 6 (Lebedev-590)
Angular grid pruning method      GridPruning ... 4 (adaptive)
Weight generation scheme         WeightScheme... Becke
Basis function cutoff            BFCut       ... 1.0000e-11
Integration weight cutoff        WCut        ... 1.0000e-14
Angular grids for H and He will be reduced by one unit
Partially contracted basis set               ... off
Rotationally invariant grid construction     ... off

Total number of grid points                  ...   488426
Total number of batches                      ...     7650
Average number of points per batch           ...       63
Average number of grid points per atom       ...    11101
Time for grid setup =    6.568 sec

--------------------
COSX GRID GENERATION
--------------------

GRIDX 1
-------
General Integration Accuracy     IntAcc      ... 4.020
Radial Grid Type                 RadialGrid  ... OptM3 with GC (2021)
Angular Grid (max. ang.)         AngularGrid ... 2 (Lebedev-110)
Angular grid pruning method      GridPruning ... 4 (adaptive)
Weight generation scheme         WeightScheme... Becke
Basis function cutoff            BFCut       ... 1.0000e-11
Integration weight cutoff        WCut        ... 1.0000e-14
Angular grids for H and He will be reduced by one unit
Partially contracted basis set               ... on
Rotationally invariant grid construction     ... off

Total number of grid points                  ...    52790
Total number of batches                      ...      848
Average number of points per batch           ...       62
Average number of grid points per atom       ...     1200
UseSFitting                                  ... on

GRIDX 2
-------
General Integration Accuracy     IntAcc      ... 4.338
Radial Grid Type                 RadialGrid  ... OptM3 with GC (2021)
Angular Grid (max. ang.)         AngularGrid ... 3 (Lebedev-194)
Angular grid pruning method      GridPruning ... 4 (adaptive)
Weight generation scheme         WeightScheme... Becke
Basis function cutoff            BFCut       ... 1.0000e-11
Integration weight cutoff        WCut        ... 1.0000e-14
Angular grids for H and He will be reduced by one unit
Partially contracted basis set               ... on
Rotationally invariant grid construction     ... off

Total number of grid points                  ...   114946
Total number of batches                      ...     1820
Average number of points per batch           ...       63
Average number of grid points per atom       ...     2612
UseSFitting                                  ... on

GRIDX 3
-------
General Integration Accuracy     IntAcc      ... 4.871
Radial Grid Type                 RadialGrid  ... OptM3 with GC (2021)
Angular Grid (max. ang.)         AngularGrid ... 4 (Lebedev-302)
Angular grid pruning method      GridPruning ... 4 (adaptive)
Weight generation scheme         WeightScheme... Becke
Basis function cutoff            BFCut       ... 1.0000e-11
Integration weight cutoff        WCut        ... 1.0000e-14
Angular grids for H and He will be reduced by one unit
Partially contracted basis set               ... on
Rotationally invariant grid construction     ... off

Total number of grid points                  ...   220210
Total number of batches                      ...     3464
Average number of points per batch           ...       63
Average number of grid points per atom       ...     5005
UseSFitting                                  ... on

Time for X-Grid setup             =    3.387 sec


--------------------
CPCM SOLVATION MODEL
--------------------
CPCM parameters:
  Epsilon                                         ...      80.4000
  Refrac                                          ...       1.3300
  Rsolv                                           ...       1.3000
  Surface type                                    ... GAUSSIAN VDW
  Epsilon function type                           ...         CPCM
Radii:
 Radius for C  used is    3.8550 Bohr (=   2.0400 Ang.)
 Radius for O  used is    3.4469 Bohr (=   1.8240 Ang.)
 Radius for H  used is    2.4944 Bohr (=   1.3200 Ang.)
Calculating surface                               ...        done! (  0.0s)
GEPOL surface points                              ...         2374
GEPOL Volume                                      ...    2462.5794
GEPOL Surface-area                                ...    1286.5504
Calculating surface distance matrix               ...        done! (  0.0s)
Performing Cholesky decomposition & store         ...        done! (  0.2s)
Overall time for CPCM initialization              ...                 0.2s
--------------
SCF ITERATIONS
--------------
ITER       Energy         Delta-E        Max-DP      RMS-DP      [F,P]     Damp
               ***  Starting incremental Fock matrix formation  ***
                      *** Initiating the SOSCF procedure ***
                      *** Re-Reading the Fockian *** 
                      *** Removing any level shift *** 
ITER      Energy       Delta-E        Grad      Rot      Max-DP    RMS-DP
  0   -850.42301402 -850.4230140162  0.002435  0.002435  0.006434  0.000078
               *** Restarting incremental Fock matrix formation ***
  1   -850.42331943  -0.0003054119  0.000544  0.000834  0.003651  0.000045
  2   -850.42335432  -0.0000348907  0.000057  0.000120  0.000565  0.000007
  3   -850.42335469  -0.0000003724  0.000042  0.000093  0.000182  0.000004
  4   -850.42335477  -0.0000000801  0.000031  0.000051  0.000146  0.000002
  5   -850.42335485  -0.0000000744  0.000009  0.000031  0.000064  0.000001
  6   -850.42335483   0.0000000165  0.000012  0.000019  0.000033  0.000001
                  ***Gradient check signals convergence***
              ***Rediagonalizing the Fockian in SOSCF/NRSCF***

               *****************************************************
               *                     SUCCESS                       *
               *           SCF CONVERGED AFTER   7 CYCLES          *
               *****************************************************

Old exchange energy                            =    -23.778025167 Eh
New exchange energy                            =    -23.778029742 Eh
Exchange energy change after final integration =     -0.000004575 Eh
Total energy after final integration           =   -850.423359417 Eh
Final COS-X integration done in                =    20.291 sec
Total Energy       :         -850.42335942 Eh          -23141.19609 eV
  Last Energy change         ...   -1.3175e-08  Tolerance :   1.0000e-08
  Last MAX-Density change    ...    5.3291e-15  Tolerance :   1.0000e-07
             **** THE GBW FILE WAS UPDATED (PQ2_2e_0H_B3LYP_631Gd_opt.gbw) ****
             **** DENSITY PQ2_2e_0H_B3LYP_631Gd_opt.scfp WAS UPDATED ****
             **** ENERGY FILE WAS UPDATED (PQ2_2e_0H_B3LYP_631Gd_opt.en.tmp) ****
             **** THE GBW FILE WAS UPDATED (PQ2_2e_0H_B3LYP_631Gd_opt.gbw) ****
             **** DENSITY PQ2_2e_0H_B3LYP_631Gd_opt.scfp WAS UPDATED ****
Total SCF time: 0 days 0 hours 1 min 53 sec 

Maximum memory used throughout the entire SCF-calculation: 163.8 MB

-------------------------   --------------------
FINAL SINGLE POINT ENERGY      -850.423359417007
-------------------------   --------------------


           ************************************************************
           *        Program running with 4 parallel MPI-processes     *
           *              working on a common directory               *
           ************************************************************
------------------------------------------------------------------------------
                         ORCA SCF GRADIENT CALCULATION
------------------------------------------------------------------------------

 ... reading COSX grid (gridx3)
Gradient of the Kohn-Sham DFT energy:
Kohn-Sham wavefunction type      ... RKS
Hartree-Fock exchange scaling    ...    0.200
Number of operators              ...    1
Number of atoms                  ...   44
Basis set dimensions             ...  328
Integral neglect threshold       ... 2.5e-11
Integral primitive cutoff        ... 2.5e-12
SHARK Integral package           ... ON

Nuc. rep. gradient       (SHARK) ... done (  0.0 sec)
HCore & Overlap gradient (SHARK) ... done (  0.3 sec)
RI-J gradient            (SHARK) ... done (  1.6 sec)
COSX-gradient                    ... done ( 25.0 sec)
Exchange-correlation gradient    ... done

------------------
CARTESIAN GRADIENT
------------------

   1   C   :   -0.000011944   -0.000090459   -0.000116080
   2   C   :   -0.000138681    0.000120177   -0.000000440
   3   C   :    0.000050594    0.000018436   -0.000010330
   4   C   :    0.000141806   -0.000009590    0.000133848
   5   C   :    0.000148804    0.000162775    0.000056618
   6   C   :    0.000057112   -0.000190185    0.000014895
   7   C   :    0.000081726    0.000090759    0.000105163
   8   C   :   -0.000211599   -0.000009181    0.000025434
   9   C   :    0.000076496   -0.000129672    0.000090437
  10   C   :   -0.000037262    0.000066038   -0.000055473
  11   C   :   -0.000027700    0.000120905   -0.000061536
  12   C   :   -0.000276671   -0.000116803   -0.000140603
  13   C   :    0.000029894    0.000092024   -0.000062221
  14   O   :    0.000025179   -0.000049631    0.000058950
  15   O   :   -0.000140658   -0.000093279   -0.000094341
  16   H   :    0.000015615   -0.000040206    0.000054698
  17   H   :    0.000009100   -0.000018262    0.000003361
  18   H   :    0.000006819    0.000035328    0.000057801
  19   H   :    0.000008232    0.000005621    0.000007012
  20   H   :    0.000021578    0.000022816   -0.000003983
  21   H   :   -0.000065981   -0.000049232   -0.000015927
  22   H   :   -0.000032069    0.000011314   -0.000082831
  23   H   :    0.000004964   -0.000013251   -0.000028419
  24   H   :    0.000088716    0.000025054   -0.000039341
  25   H   :    0.000014634    0.000002802   -0.000013807
  26   H   :   -0.000002382    0.000020020   -0.000028450
  27   H   :   -0.000007539   -0.000028320    0.000014765
  28   H   :   -0.000006957   -0.000010763   -0.000006413
  29   H   :    0.000100339    0.000026434    0.000060991
  30   H   :    0.000022014   -0.000014736   -0.000026151
  31   C   :    0.000008240   -0.000159365    0.000006548
  32   H   :    0.000012221    0.000014307   -0.000013513
  33   H   :   -0.000021334    0.000109352    0.000004679
  34   C   :   -0.000064335    0.000074950    0.000115756
  35   H   :    0.000047648   -0.000058815   -0.000050512
  36   C   :    0.000023820    0.000000730   -0.000044214
  37   C   :    0.000030146    0.000057189    0.000015392
  38   H   :   -0.000003851    0.000006648   -0.000019834
  39   H   :   -0.000004950   -0.000005609    0.000006604
  40   H   :    0.000003012    0.000008080    0.000041476
  41   C   :   -0.000038321   -0.000019259    0.000012964
  42   H   :    0.000014262   -0.000002936   -0.000010961
  43   H   :    0.000004860   -0.000008458    0.000004117
  44   H   :    0.000002085    0.000013861    0.000007716

Difference to translation invariance:
           :   -0.0000423157   -0.0000123891   -0.0000261557

Difference to rotation invariance:
           :    0.0013923878    0.0001871677   -0.0019089513

Norm of the cartesian gradient     ...    0.0007895772
RMS gradient                       ...    0.0000687239
MAX gradient                       ...    0.0002766711

-------
TIMINGS
-------

Total SCF gradient time            ...       38.578 sec

One electron gradient       ....       0.341 sec  (  0.9%)
RI-J Coulomb gradient       ....       1.560 sec  (  4.0%)
COSX gradient               ....      25.042 sec  ( 64.9%)
XC gradient                 ....       9.428 sec  ( 24.4%)
CPCM gradient               ....       0.879 sec  (  2.3%)
   A-Matrix (El+Nuc)        ....       0.225 sec  (  0.6%)
   Potential                ....       0.655 sec  (  1.7%)

Maximum memory used throughout the entire SCFGRAD-calculation: 104.3 MB
------------------------------------------------------------------------------
                         ORCA GEOMETRY RELAXATION STEP
------------------------------------------------------------------------------

Reading the OPT-File                    .... done
Getting information on internals        .... done
Copying old internal coords+grads       .... done
Making the new internal coordinates     .... (new redundants).... done
Validating the new internal coordinates .... (new redundants).... done
Calculating the B-matrix                .... done
Calculating the G,G- and P matrices     .... done
Transforming gradient to internals      .... done
Projecting the internal gradient        .... done
Number of atoms                         ....  44
Number of internal coordinates          .... 217
Current Energy                          ....  -850.423359417 Eh
Current gradient norm                   ....     0.000789577 Eh/bohr
Maximum allowed component of the step   ....  0.300
Current trust radius                    ....  0.300
Updating the Hessian (BFGS)             .... done
Forming the augmented Hessian           .... done
Diagonalizing the augmented Hessian     .... done
Last element of RFO vector              ....  0.882179149
Lowest eigenvalues of augmented Hessian:
 -0.000035484  0.000110470  0.002134737  0.003106096  0.003653643
Length of the computed step             ....  0.533807619
Warning: the length of the step is outside the trust region - taking restricted step instead
The input lambda is                     ....    -0.000035
   iter:   1  x=   -0.000074  g= 5008.542078 f(x)=     0.194951
   iter:   2  x=   -0.000107  g= 2069.854708 f(x)=     0.068280
   iter:   3  x=   -0.000122  g= 1150.586573 f(x)=     0.017132
   iter:   4  x=   -0.000124  g=  912.777262 f(x)=     0.001862
   iter:   5  x=   -0.000124  g=  885.466520 f(x)=     0.000028
   iter:   6  x=   -0.000124  g=  885.049808 f(x)=     0.000000
   iter:   7  x=   -0.000124  g=  885.049689 f(x)=     0.000000
The output lambda is                    ....    -0.000124 (7 iterations)
The final length of the internal step   ....  0.300000000
Converting the step to cartesian space:
 Initial RMS(Int)=    0.0203653270
Transforming coordinates:
 Iter   0:  RMS(Cart)=    0.0381940571 RMS(Int)=    0.6022631443
 Iter   1:  RMS(Cart)=    0.0020684521 RMS(Int)=    0.0015426576
 Iter   2:  RMS(Cart)=    0.0002443081 RMS(Int)=    0.0001435657
 Iter   3:  RMS(Cart)=    0.0000291760 RMS(Int)=    0.0000215478
 Iter   4:  RMS(Cart)=    0.0000034871 RMS(Int)=    0.0000021113
 Iter   5:  RMS(Cart)=    0.0000004156 RMS(Int)=    0.0000003025
 Iter   6:  RMS(Cart)=    0.0000000499 RMS(Int)=    0.0000000313
done
Storing new coordinates                 .... done

                                .--------------------.
          ----------------------|Geometry convergence|-------------------------
          Item                value                   Tolerance       Converged
          ---------------------------------------------------------------------
          Energy change      -0.0000067012            0.0000002000      NO
          RMS gradient        0.0000456662            0.0000080000      NO
          MAX gradient        0.0002168891            0.0000300000      NO
          RMS step            0.0203653270            0.0001000000      NO
          MAX step            0.1227288712            0.0002000000      NO
          ........................................................
          Max(Bonds)      0.0014      Max(Angles)    0.54
          Max(Dihed)        7.03      Max(Improp)    0.00
          ---------------------------------------------------------------------

The optimization has not yet converged - more geometry cycles are needed


    ---------------------------------------------------------------------------
                         Redundant Internal Coordinates
                            (Angstroem and degrees)

        Definition                    Value    dE/dq     Step     New-Value
    ----------------------------------------------------------------------------
     1. B(C   1,C   0)                1.5165 -0.000033 -0.0000    1.5165   
     2. B(C   2,C   1)                1.4107 -0.000124  0.0003    1.4110   
     3. B(C   3,C   2)                1.5157 -0.000030  0.0002    1.5159   
     4. B(C   4,C   2)                1.4379  0.000082  0.0004    1.4383   
     5. B(C   5,C   4)                1.4314  0.000132  0.0003    1.4317   
     6. B(C   6,C   5)                1.5246 -0.000065  0.0002    1.5248   
     7. B(C   7,C   6)                1.5151  0.000034  0.0001    1.5151   
     8. B(C   8,C   7)                1.3459 -0.000076 -0.0001    1.3459   
     9. B(C   9,C   8)                1.5153 -0.000053  0.0001    1.5154   
    10. B(C  10,C   8)                1.5213  0.000053 -0.0000    1.5213   
    11. B(C  11,C   5)                1.4047 -0.000111 -0.0002    1.4045   
    12. B(C  12,C  11)                1.4257  0.000074 -0.0001    1.4256   
    13. B(C  12,C   1)                1.4460  0.000003 -0.0001    1.4458   
    14. B(O  13,C  12)                1.3103  0.000069 -0.0001    1.3102   
    15. B(O  14,C   4)                1.3165  0.000110  0.0003    1.3168   
    16. B(H  15,C   0)                1.1019  0.000015  0.0002    1.1021   
    17. B(H  16,C   0)                1.1017 -0.000001 -0.0001    1.1016   
    18. B(H  17,C   0)                1.0949 -0.000003 -0.0001    1.0948   
    19. B(H  18,C   3)                1.0948  0.000008  0.0002    1.0950   
    20. B(H  19,C   3)                1.0997 -0.000013 -0.0014    1.0983   
    21. B(H  20,C   3)                1.1029 -0.000005  0.0009    1.1038   
    22. B(H  21,C   6)                1.1040  0.000013  0.0000    1.1041   
    23. B(H  22,C   6)                1.0940  0.000004 -0.0001    1.0938   
    24. B(H  23,C   7)                1.0935  0.000001 -0.0000    1.0935   
    25. B(H  24,C   9)                1.0961  0.000007 -0.0000    1.0961   
    26. B(H  25,C   9)                1.1006 -0.000007  0.0000    1.1006   
    27. B(H  26,C   9)                1.0982 -0.000005 -0.0000    1.0982   
    28. B(H  27,C  10)                1.0969  0.000001 -0.0000    1.0969   
    29. B(H  28,C  11)                1.0954 -0.000021  0.0000    1.0954   
    30. B(H  29,C  10)                1.0993 -0.000011 -0.0000    1.0993   
    31. B(C  30,C  10)                1.5595 -0.000025 -0.0001    1.5594   
    32. B(H  31,C  30)                1.0971  0.000007  0.0000    1.0971   
    33. B(H  32,C  30)                1.1003  0.000026 -0.0001    1.1002   
    34. B(C  33,C  30)                1.5066  0.000032  0.0001    1.5067   
    35. B(H  34,C  33)                1.0919 -0.000003  0.0000    1.0919   
    36. B(C  35,C  33)                1.3452 -0.000021 -0.0000    1.3452   
    37. B(C  36,C  35)                1.5111 -0.000024  0.0000    1.5111   
    38. B(H  37,C  36)                1.0998 -0.000002 -0.0001    1.0997   
    39. B(H  38,C  36)                1.0930 -0.000001  0.0000    1.0930   
    40. B(H  39,C  36)                1.0996  0.000003  0.0001    1.0997   
    41. B(C  40,C  35)                1.5128  0.000001 -0.0001    1.5127   
    42. B(H  41,C  40)                1.0954 -0.000001 -0.0000    1.0954   
    43. B(H  42,C  40)                1.1000 -0.000009  0.0000    1.1000   
    44. B(H  43,C  40)                1.0999 -0.000007 -0.0000    1.0999   
    45. A(H  15,C   0,H  17)          108.01 -0.000073   -0.13    107.87   
    46. A(H  15,C   0,H  16)          106.00  0.000013   -0.04    105.96   
    47. A(C   1,C   0,H  15)          113.43 -0.000001    0.08    113.52   
    48. A(H  16,C   0,H  17)          108.17 -0.000021    0.10    108.27   
    49. A(C   1,C   0,H  17)          107.51  0.000078    0.08    107.59   
    50. A(C   1,C   0,H  16)          113.51 -0.000003   -0.10    113.41   
    51. A(C   0,C   1,C   2)          121.86  0.000026   -0.10    121.76   
    52. A(C   2,C   1,C  12)          121.67  0.000037    0.07    121.74   
    53. A(C   0,C   1,C  12)          116.47 -0.000063    0.03    116.50   
    54. A(C   1,C   2,C   3)          121.64 -0.000110   -0.30    121.34   
    55. A(C   1,C   2,C   4)          122.98 -0.000066   -0.02    122.97   
    56. A(C   3,C   2,C   4)          115.38  0.000176    0.31    115.69   
    57. A(H  18,C   3,H  19)          108.28 -0.000019    0.15    108.43   
    58. A(C   2,C   3,H  18)          113.02  0.000033   -0.14    112.88   
    59. A(C   2,C   3,H  20)          111.87 -0.000074    0.54    112.41   
    60. A(H  18,C   3,H  20)          107.35  0.000041   -0.45    106.90   
    61. A(H  19,C   3,H  20)          104.87 -0.000025    0.24    105.11   
    62. A(C   2,C   3,H  19)          111.03  0.000041   -0.33    110.70   
    63. A(C   2,C   4,C   5)          115.42  0.000030   -0.08    115.34   
    64. A(C   2,C   4,O  14)          121.17  0.000187    0.17    121.34   
    65. A(C   5,C   4,O  14)          123.40 -0.000217   -0.09    123.32   
    66. A(C   4,C   5,C  11)          121.04  0.000011    0.07    121.11   
    67. A(C   4,C   5,C   6)          118.97 -0.000090    0.01    118.98   
    68. A(C   6,C   5,C  11)          119.99  0.000079   -0.08    119.90   
    69. A(C   5,C   6,C   7)          112.76  0.000012   -0.03    112.73   
    70. A(C   7,C   6,H  21)          107.68 -0.000025   -0.01    107.67   
    71. A(H  21,C   6,H  22)          107.57 -0.000036    0.01    107.58   
    72. A(C   5,C   6,H  22)          108.58 -0.000016    0.01    108.58   
    73. A(C   5,C   6,H  21)          109.40  0.000035   -0.01    109.39   
    74. A(C   7,C   6,H  22)          110.72  0.000030    0.04    110.76   
    75. A(C   8,C   7,H  23)          116.87  0.000082    0.04    116.91   
    76. A(C   6,C   7,H  23)          113.46 -0.000126   -0.02    113.44   
    77. A(C   6,C   7,C   8)          129.66  0.000045   -0.02    129.64   
    78. A(C   9,C   8,C  10)          115.45 -0.000039    0.01    115.45   
    79. A(C   7,C   8,C  10)          124.28 -0.000015    0.01    124.29   
    80. A(C   7,C   8,C   9)          120.26  0.000055   -0.01    120.24   
    81. A(H  25,C   9,H  26)          106.12 -0.000008   -0.01    106.11   
    82. A(H  24,C   9,H  26)          108.17 -0.000011    0.00    108.18   
    83. A(C   8,C   9,H  26)          111.76  0.000061   -0.01    111.75   
    84. A(H  24,C   9,H  25)          107.94  0.000026   -0.00    107.94   
    85. A(C   8,C   9,H  25)          110.83 -0.000034    0.01    110.84   
    86. A(C   8,C   9,H  24)          111.77 -0.000033    0.01    111.78   
    87. A(H  29,C  10,C  30)          108.44  0.000045   -0.01    108.43   
    88. A(H  27,C  10,C  30)          107.04  0.000035    0.06    107.10   
    89. A(C   8,C  10,C  30)          115.61 -0.000075   -0.02    115.60   
    90. A(H  27,C  10,H  29)          106.49 -0.000024   -0.00    106.48   
    91. A(C   8,C  10,H  29)          108.77 -0.000008    0.02    108.79   
    92. A(C   8,C  10,H  27)          110.09  0.000030   -0.05    110.05   
    93. A(C  12,C  11,H  28)          116.44 -0.000095   -0.06    116.38   
    94. A(C   5,C  11,H  28)          118.97  0.000171    0.06    119.03   
    95. A(C   5,C  11,C  12)          124.59 -0.000075    0.00    124.59   
    96. A(C  11,C  12,O  13)          122.34 -0.000040    0.02    122.35   
    97. A(C   1,C  12,O  13)          123.38 -0.000023    0.04    123.41   
    98. A(C   1,C  12,C  11)          114.29  0.000063   -0.05    114.23   
    99. A(H  32,C  30,C  33)          108.92 -0.000073    0.02    108.94   
   100. A(H  31,C  30,C  33)          110.74  0.000027   -0.01    110.72   
   101. A(C  10,C  30,C  33)          115.18  0.000010   -0.03    115.15   
   102. A(H  31,C  30,H  32)          106.91 -0.000025    0.04    106.96   
   103. A(C  10,C  30,H  32)          107.28  0.000066    0.01    107.29   
   104. A(C  10,C  30,H  31)          107.46 -0.000006   -0.03    107.43   
   105. A(H  34,C  33,C  35)          116.70  0.000069    0.01    116.71   
   106. A(C  30,C  33,C  35)          128.82  0.000036   -0.00    128.82   
   107. A(C  30,C  33,H  34)          114.47 -0.000105   -0.00    114.47   
   108. A(C  36,C  35,C  40)          114.26 -0.000015    0.01    114.27   
   109. A(C  33,C  35,C  40)          120.81 -0.000009    0.01    120.82   
   110. A(C  33,C  35,C  36)          124.93  0.000024   -0.01    124.92   
   111. A(H  38,C  36,H  39)          107.89  0.000019   -0.02    107.87   
   112. A(H  37,C  36,H  39)          106.21  0.000001    0.00    106.21   
   113. A(C  35,C  36,H  39)          110.45 -0.000056    0.00    110.46   
   114. A(H  37,C  36,H  38)          108.00 -0.000011    0.02    108.02   
   115. A(C  35,C  36,H  38)          113.30 -0.000000   -0.00    113.30   
   116. A(C  35,C  36,H  37)          110.68  0.000048   -0.00    110.68   
   117. A(H  42,C  40,H  43)          106.23 -0.000006    0.00    106.23   
   118. A(H  41,C  40,H  43)          108.16  0.000009    0.00    108.16   
   119. A(C  35,C  40,H  43)          111.12  0.000022    0.01    111.13   
   120. A(H  41,C  40,H  42)          108.13  0.000009   -0.00    108.13   
   121. A(C  35,C  40,H  42)          111.09 -0.000003   -0.01    111.07   
   122. A(C  35,C  40,H  41)          111.88 -0.000029    0.00    111.88   
   123. D(C   2,C   1,C   0,H  17)   -179.77 -0.000019    0.62   -179.15   
   124. D(C   2,C   1,C   0,H  15)     60.88  0.000020    0.68     61.57   
   125. D(C  12,C   1,C   0,H  17)     -0.24 -0.000024    0.46      0.22   
   126. D(C  12,C   1,C   0,H  15)   -119.58  0.000015    0.52   -119.06   
   127. D(C   2,C   1,C   0,H  16)    -60.18  0.000006    0.74    -59.44   
   128. D(C  12,C   1,C   0,H  16)    119.35  0.000001    0.58    119.93   
   129. D(C   3,C   2,C   1,C   0)      0.20  0.000009   -0.42     -0.22   
   130. D(C   4,C   2,C   1,C  12)      0.28  0.000011   -0.30     -0.02   
   131. D(C   4,C   2,C   1,C   0)    179.78  0.000004   -0.47    179.31   
   132. D(C   3,C   2,C   1,C  12)   -179.31  0.000015   -0.25   -179.56   
   133. D(H  19,C   3,C   2,C   4)     49.51  0.000000   -6.54     42.96   
   134. D(H  20,C   3,C   2,C   1)    112.34  0.000047   -7.03    105.31   
   135. D(H  19,C   3,C   2,C   1)   -130.88 -0.000005   -6.59   -137.47   
   136. D(H  18,C   3,C   2,C   4)    171.41  0.000030   -6.69    164.72   
   137. D(H  18,C   3,C   2,C   1)     -8.98  0.000025   -6.74    -15.72   
   138. D(H  20,C   3,C   2,C   4)    -67.27  0.000052   -6.98    -74.26   
   139. D(O  14,C   4,C   2,C   3)      0.58 -0.000007    0.33      0.92   
   140. D(O  14,C   4,C   2,C   1)   -179.02 -0.000002    0.38   -178.64   
   141. D(C   5,C   4,C   2,C   1)      0.48 -0.000015    0.46      0.94   
   142. D(C   5,C   4,C   2,C   3)   -179.91 -0.000020    0.40   -179.51   
   143. D(C  11,C   5,C   4,O  14)    178.51 -0.000001   -0.28    178.23   
   144. D(C  11,C   5,C   4,C   2)     -0.98  0.000010   -0.35     -1.33   
   145. D(C   6,C   5,C   4,C   2)    178.12  0.000010   -0.35    177.76   
   146. D(C   6,C   5,C   4,O  14)     -2.39 -0.000002   -0.28     -2.67   
   147. D(H  22,C   6,C   5,C  11)   -158.01 -0.000016    0.05   -157.97   
   148. D(H  22,C   6,C   5,C   4)     22.88 -0.000015    0.04     22.93   
   149. D(H  21,C   6,C   5,C  11)    -40.88 -0.000050    0.06    -40.82   
   150. D(H  21,C   6,C   5,C   4)    140.01 -0.000049    0.06    140.07   
   151. D(C   7,C   6,C   5,C  11)     78.91 -0.000050    0.02     78.93   
   152. D(C   7,C   6,C   5,C   4)   -100.19 -0.000050    0.02   -100.18   
   153. D(C   8,C   7,C   6,C   5)    120.75 -0.000017    0.11    120.87   
   154. D(H  23,C   7,C   6,H  22)    179.55 -0.000028    0.16    179.71   
   155. D(H  23,C   7,C   6,H  21)     62.21  0.000014    0.13     62.34   
   156. D(H  23,C   7,C   6,C   5)    -58.57 -0.000020    0.17    -58.41   
   157. D(C   8,C   7,C   6,H  22)     -1.12 -0.000026    0.10     -1.02   
   158. D(C   8,C   7,C   6,H  21)   -118.46  0.000017    0.07   -118.39   
   159. D(C  10,C   8,C   7,H  23)    179.80 -0.000034    0.00    179.81   
   160. D(C  10,C   8,C   7,C   6)      0.50 -0.000035    0.06      0.56   
   161. D(C   9,C   8,C   7,H  23)     -1.73 -0.000025    0.04     -1.69   
   162. D(C   9,C   8,C   7,C   6)    178.97 -0.000027    0.09    179.06   
   163. D(H  26,C   9,C   8,C  10)    -56.44 -0.000001    0.07    -56.37   
   164. D(H  26,C   9,C   8,C   7)    124.96 -0.000009    0.04    125.00   
   165. D(H  25,C   9,C   8,C  10)     61.70  0.000006    0.05     61.76   
   166. D(H  25,C   9,C   8,C   7)   -116.90 -0.000002    0.03   -116.87   
   167. D(H  24,C   9,C   8,C  10)   -177.84 -0.000007    0.06   -177.78   
   168. D(H  24,C   9,C   8,C   7)      3.56 -0.000015    0.04      3.59   
   169. D(C  30,C  10,C   8,C   9)     92.58 -0.000012   -0.01     92.57   
   170. D(C  30,C  10,C   8,C   7)    -88.88 -0.000003    0.02    -88.86   
   171. D(H  29,C  10,C   8,C   9)    -29.66 -0.000013    0.00    -29.66   
   172. D(H  29,C  10,C   8,C   7)    148.88 -0.000003    0.03    148.91   
   173. D(H  27,C  10,C   8,C   9)   -145.99  0.000003    0.02   -145.97   
   174. D(H  27,C  10,C   8,C   7)     32.55  0.000013    0.05     32.60   
   175. D(H  28,C  11,C   5,C   6)      1.85 -0.000005    0.13      1.98   
   176. D(H  28,C  11,C   5,C   4)   -179.06 -0.000007    0.13   -178.93   
   177. D(C  12,C  11,C   5,C   6)   -178.30  0.000000    0.10   -178.21   
   178. D(C  12,C  11,C   5,C   4)      0.78 -0.000001    0.10      0.88   
   179. D(C   1,C  12,C  11,H  28)    179.84  0.000002    0.05    179.89   
   180. D(C   1,C  12,C  11,C   5)     -0.01 -0.000004    0.08      0.07   
   181. D(O  13,C  12,C   1,C   2)    179.31  0.000018    0.05    179.35   
   182. D(O  13,C  12,C   1,C   0)     -0.23  0.000024    0.21     -0.02   
   183. D(C  11,C  12,C   1,C   2)     -0.51 -0.000001    0.02     -0.49   
   184. D(O  13,C  12,C  11,C   5)   -179.82 -0.000023    0.05   -179.77   
   185. D(C  11,C  12,C   1,C   0)    179.95  0.000004    0.18    180.14   
   186. D(O  13,C  12,C  11,H  28)      0.02 -0.000017    0.02      0.04   
   187. D(C  33,C  30,C  10,H  29)     65.62  0.000027   -0.09     65.53   
   188. D(C  33,C  30,C  10,H  27)   -179.85  0.000040   -0.07   -179.93   
   189. D(C  33,C  30,C  10,C   8)    -56.80  0.000055   -0.10    -56.90   
   190. D(H  32,C  30,C  10,H  29)   -172.96 -0.000010   -0.07   -173.03   
   191. D(H  32,C  30,C  10,H  27)    -58.43  0.000002   -0.05    -58.49   
   192. D(H  32,C  30,C  10,C   8)     64.62  0.000017   -0.08     64.54   
   193. D(H  31,C  30,C  10,H  29)    -58.30 -0.000010   -0.03    -58.33   
   194. D(H  31,C  30,C  10,H  27)     56.23  0.000002   -0.01     56.21   
   195. D(H  31,C  30,C  10,C   8)    179.28  0.000017   -0.04    179.24   
   196. D(C  35,C  33,C  30,H  32)    129.13 -0.000057    0.56    129.69   
   197. D(C  35,C  33,C  30,H  31)     11.83  0.000001    0.50     12.34   
   198. D(C  35,C  33,C  30,C  10)   -110.34 -0.000019    0.58   -109.77   
   199. D(H  34,C  33,C  30,H  32)    -50.05 -0.000051    0.51    -49.53   
   200. D(H  34,C  33,C  30,H  31)   -167.34  0.000008    0.45   -166.89   
   201. D(H  34,C  33,C  30,C  10)     70.48 -0.000013    0.53     71.01   
   202. D(C  40,C  35,C  33,H  34)      0.25  0.000005    0.05      0.31   
   203. D(C  40,C  35,C  33,C  30)   -178.90  0.000012    0.00   -178.90   
   204. D(C  36,C  35,C  33,H  34)   -179.98  0.000004    0.11   -179.87   
   205. D(C  36,C  35,C  33,C  30)      0.86  0.000012    0.07      0.93   
   206. D(H  39,C  36,C  35,C  40)    -58.31  0.000012   -1.38    -59.69   
   207. D(H  39,C  36,C  35,C  33)    121.91  0.000012   -1.43    120.47   
   208. D(H  38,C  36,C  35,C  40)   -179.49  0.000028   -1.35   -180.84   
   209. D(H  38,C  36,C  35,C  33)      0.73  0.000028   -1.41     -0.68   
   210. D(H  37,C  36,C  35,C  40)     59.03  0.000008   -1.37     57.65   
   211. D(H  37,C  36,C  35,C  33)   -120.75  0.000008   -1.43   -122.19   
   212. D(H  43,C  40,C  35,C  36)     58.88 -0.000001   -0.63     58.25   
   213. D(H  43,C  40,C  35,C  33)   -121.33 -0.000001   -0.57   -121.91   
   214. D(H  42,C  40,C  35,C  36)    -59.16 -0.000005   -0.63    -59.79   
   215. D(H  42,C  40,C  35,C  33)    120.63 -0.000005   -0.58    120.05   
   216. D(H  41,C  40,C  35,C  36)    179.89  0.000006   -0.62    179.27   
   217. D(H  41,C  40,C  35,C  33)     -0.32  0.000005   -0.57     -0.89   
    ----------------------------------------------------------------------------

         *************************************************************
         *                GEOMETRY OPTIMIZATION CYCLE  41            *
         *************************************************************
---------------------------------
CARTESIAN COORDINATES (ANGSTROEM)
---------------------------------
  C      4.675888    1.644877    1.427799
  C      3.634613    0.812368    0.705011
  C      2.570597    1.407195   -0.005526
  C      2.414361    2.913316   -0.076372
  C      1.577417    0.643395   -0.711837
  C      1.725751   -0.778323   -0.630883
  C      0.688680   -1.668903   -1.306392
  C     -0.330836   -2.222893   -0.332069
  C     -1.669315   -2.082784   -0.317687
  C     -2.495620   -2.755465    0.759873
  C     -2.460072   -1.298360   -1.353897
  C      2.794466   -1.357648    0.072630
  C      3.797199   -0.622787    0.770323
  O      4.778939   -1.209280    1.409680
  O      0.612533    1.232634   -1.386918
  H      4.256662    2.274145    2.229641
  H      5.227763    2.328641    0.763362
  H      5.393760    0.954752    1.882826
  H      3.013205    3.439274    0.674518
  H      1.362531    3.201129    0.054467
  H      2.703897    3.320647   -1.060548
  H      1.196098   -2.525525   -1.783566
  H      0.197185   -1.093997   -2.096589
  H      0.113982   -2.810996    0.475390
  H     -1.865041   -3.269504    1.494399
  H     -3.180134   -3.497824    0.322097
  H     -3.128805   -2.035885    1.295843
  H     -1.969620   -1.367560   -2.332579
  H      2.884950   -2.449030    0.097684
  H     -3.450739   -1.761052   -1.468061
  C     -2.656444    0.217569   -1.045542
  H     -3.226197    0.650940   -1.876893
  H     -1.660988    0.685790   -1.060238
  C     -3.320735    0.522201    0.272106
  H     -2.701025    0.320825    1.148321
  C     -4.551200    1.014731    0.502185
  C     -5.560492    1.356299   -0.569360
  H     -5.858908    2.412423   -0.499212
  H     -5.193203    1.175296   -1.582770
  H     -6.479527    0.767903   -0.433308
  C     -5.029968    1.276039    1.913169
  H     -4.274300    1.003326    2.657837
  H     -5.282873    2.337188    2.054913
  H     -5.946993    0.709508    2.131936

----------------------------
CARTESIAN COORDINATES (A.U.)
----------------------------
  NO LB      ZA    FRAG     MASS         X           Y           Z
   0 C     6.0000    0    12.011    8.836147    3.108368    2.698148
   1 C     6.0000    0    12.011    6.868423    1.535153    1.332277
   2 C     6.0000    0    12.011    4.857724    2.659213   -0.010442
   3 C     6.0000    0    12.011    4.562481    5.505370   -0.144322
   4 C     6.0000    0    12.011    2.980887    1.215840   -1.345177
   5 C     6.0000    0    12.011    3.261197   -1.470818   -1.192196
   6 C     6.0000    0    12.011    1.301416   -3.153770   -2.468723
   7 C     6.0000    0    12.011   -0.625190   -4.200659   -0.627520
   8 C     6.0000    0    12.011   -3.154548   -3.935892   -0.600342
   9 C     6.0000    0    12.011   -4.716038   -5.207073    1.435952
  10 C     6.0000    0    12.011   -4.648863   -2.453545   -2.558494
  11 C     6.0000    0    12.011    5.280775   -2.565583    0.137250
  12 C     6.0000    0    12.011    7.175666   -1.176896    1.455700
  13 O     8.0000    0    15.999    9.030887   -2.285207    2.663909
  14 O     8.0000    0    15.999    1.157520    2.329340   -2.620895
  15 H     1.0000    0     1.008    8.043925    4.297512    4.213411
  16 H     1.0000    0     1.008    9.879041    4.400493    1.442546
  17 H     1.0000    0     1.008   10.192729    1.804221    3.558025
  18 H     1.0000    0     1.008    5.694132    6.499286    1.274654
  19 H     1.0000    0     1.008    2.574810    6.049257    0.102927
  20 H     1.0000    0     1.008    5.109626    6.275113   -2.004146
  21 H     1.0000    0     1.008    2.260298   -4.772551   -3.370451
  22 H     1.0000    0     1.008    0.372625   -2.067355   -3.961979
  23 H     1.0000    0     1.008    0.215396   -5.312013    0.898358
  24 H     1.0000    0     1.008   -3.524417   -6.178468    2.824006
  25 H     1.0000    0     1.008   -6.009582   -6.609929    0.608675
  26 H     1.0000    0     1.008   -5.912584   -3.847266    2.448788
  27 H     1.0000    0     1.008   -3.722043   -2.584314   -4.407935
  28 H     1.0000    0     1.008    5.451765   -4.627996    0.184596
  29 H     1.0000    0     1.008   -6.520952   -3.327905   -2.774233
  30 C     6.0000    0    12.011   -5.019952    0.411146   -1.975788
  31 H     1.0000    0     1.008   -6.096628    1.230099   -3.546814
  32 H     1.0000    0     1.008   -3.138813    1.295956   -2.003559
  33 C     6.0000    0    12.011   -6.275280    0.986817    0.514205
  34 H     1.0000    0     1.008   -5.104198    0.606272    2.170012
  35 C     6.0000    0    12.011   -8.600522    1.917564    0.948992
  36 C     6.0000    0    12.011  -10.507808    2.563034   -1.075935
  37 H     1.0000    0     1.008  -11.071731    4.558819   -0.943373
  38 H     1.0000    0     1.008   -9.813732    2.220987   -2.991002
  39 H     1.0000    0     1.008  -12.244532    1.451126   -0.818833
  40 C     6.0000    0    12.011   -9.505262    2.411365    3.615366
  41 H     1.0000    0     1.008   -8.077257    1.896011    5.022585
  42 H     1.0000    0     1.008   -9.983184    4.416646    3.883222
  43 H     1.0000    0     1.008  -11.238189    1.340775    4.028775

--------------------------------
INTERNAL COORDINATES (ANGSTROEM)
--------------------------------
 C      0   0   0     0.000000000000     0.00000000     0.00000000
 C      1   0   0     1.516491866551     0.00000000     0.00000000
 C      2   1   0     1.410961091787   121.76119840     0.00000000
 C      3   2   1     1.515859787790   121.34076831   359.78150942
 C      3   2   1     1.438287597954   122.96691724   179.31271581
 C      5   3   2     1.431725856251   115.34241865     0.93528518
 C      6   5   3     1.524782595474   118.97787301   177.76382529
 C      7   6   5     1.515130647611   112.72639992   259.82350623
 C      8   7   6     1.345868526824   129.64306993   120.86706225
 C      9   8   7     1.515392568454   120.24298645   179.05696124
 C      9   8   7     1.521298133393   124.28686364     0.55566185
 C      6   5   3     1.404527744093   121.11392679   358.66697720
 C     12   6   5     1.425577418808   124.59221460     0.88246516
 O     13  12   6     1.310177675697   122.35322039   180.22761530
 O      5   3   2     1.316790990846   121.34001370   181.35951868
 H      1   2   3     1.102124975385   113.51679955    61.56695022
 H      1   2   3     1.101623474941   113.40637618   300.55950616
 H      1   2   3     1.094834534353   107.59376266   180.85201344
 H      4   3   2     1.095025264446   112.88087396   344.28421710
 H      4   3   2     1.098317520878   110.70171278   222.52513031
 H      4   3   2     1.103790197604   112.41387134   105.30812074
 H      7   6   5     1.104069737020   109.39329517   140.06959663
 H      7   6   5     1.093844545634   108.58246576    22.92694072
 H      8   7   6     1.093490261675   113.43928924   301.59490907
 H     10   9   8     1.096082039562   111.77736747     3.59324893
 H     10   9   8     1.100592773016   110.83673642   243.13065933
 H     10   9   8     1.098171692995   111.75110451   124.99694936
 H     11   9   8     1.096882292654   110.04695757    32.59978801
 H     12   6   5     1.095413042994   119.02954276   181.07286894
 H     11   9   8     1.099335001443   108.79155691   148.90735315
 C     11   9   8     1.559386654971   115.59628152   271.13998025
 H     31  11   9     1.097074411772   107.43176367   179.24340433
 H     31  11   9     1.100172746490   107.28615777    64.54254056
 C     31  11   9     1.506744306869   115.14991418   303.10233107
 H     34  31  11     1.091945495012   114.47102638    71.00832410
 C     34  31  11     1.345201693354   128.81968159   250.23170953
 C     36  34  31     1.511141406701   124.91852803     0.92591500
 H     37  36  34     1.099713390234   110.67591619   237.81394916
 H     37  36  34     1.093006295671   113.30264054   359.31952155
 H     37  36  34     1.099702551448   110.45709308   120.47485917
 C     36  34  31     1.512738429235   120.81545976   181.09842942
 H     41  36  34     1.095416141492   111.88485953   359.11141508
 H     41  36  34     1.100040899905   111.07438623   120.05249666
 H     41  36  34     1.099887442579   111.12587561   238.09203338

---------------------------
INTERNAL COORDINATES (A.U.)
---------------------------
 C      0   0   0     0.000000000000     0.00000000     0.00000000
 C      1   0   0     2.865754312100     0.00000000     0.00000000
 C      2   1   0     2.666330049095   121.76119840     0.00000000
 C      3   2   1     2.864559856347   121.34076831   359.78150942
 C      3   2   1     2.717969661949   122.96691724   179.31271581
 C      5   3   2     2.705569767168   115.34241865     0.93528518
 C      6   5   3     2.881421519216   118.97787301   177.76382529
 C      7   6   5     2.863181981096   112.72639992   259.82350623
 C      8   7   6     2.543322927962   129.64306993   120.86706225
 C      9   8   7     2.863676939757   120.24298645   179.05696124
 C      9   8   7     2.874836840158   124.28686364     0.55566185
 C      6   5   3     2.654172783830   121.11392679   358.66697720
 C     12   6   5     2.693950904250   124.59221460     0.88246516
 O     13  12   6     2.475876993845   122.35322039   180.22761530
 O      5   3   2     2.488374348314   121.34001370   181.35951868
 H      1   2   3     2.082714368832   113.51679955    61.56695022
 H      1   2   3     2.081766670338   113.40637618   300.55950616
 H      1   2   3     2.068937431885   107.59376266   180.85201344
 H      4   3   2     2.069297859527   112.88087396   344.28421710
 H      4   3   2     2.075519322548   110.70171278   222.52513031
 H      4   3   2     2.085861182778   112.41387134   105.30812074
 H      7   6   5     2.086389435718   109.39329517   140.06959663
 H      7   6   5     2.067066624331   108.58246576    22.92694072
 H      8   7   6     2.066397124675   113.43928924   301.59490907
 H     10   9   8     2.071294875082   111.77736747     3.59324893
 H     10   9   8     2.079818925973   110.83673642   243.13065933
 H     10   9   8     2.075243747785   111.75110451   124.99694936
 H     11   9   8     2.072807134264   110.04695757    32.59978801
 H     12   6   5     2.070030654783   119.02954276   181.07286894
 H     11   9   8     2.077442082161   108.79155691   148.90735315
 C     11   9   8     2.946813714786   115.59628152   271.13998025
 H     31  11   9     2.073170186782   107.43176367   179.24340433
 H     31  11   9     2.079025190870   107.28615777    64.54254056
 C     31  11   9     2.847334093828   115.14991418   303.10233107
 H     34  31  11     2.063477938742   114.47102638    71.00832410
 C     34  31  11     2.542062795326   128.81968159   250.23170953
 C     36  34  31     2.855643408293   124.91852803     0.92591500
 H     37  36  34     2.078157133347   110.67591619   237.81394916
 H     37  36  34     2.065482561470   113.30264054   359.31952155
 H     37  36  34     2.078136651010   110.45709308   120.47485917
 C     36  34  31     2.858661343512   120.81545976   181.09842942
 H     41  36  34     2.070036510097   111.88485953   359.11141508
 H     41  36  34     2.078776036933   111.07438623   120.05249666
 H     41  36  34     2.078486044613   111.12587561   238.09203338


           ************************************************************
           *        Program running with 4 parallel MPI-processes     *
           *              working on a common directory               *
           ************************************************************
------------------------------------------------------------------------------
                   ___                                                        
                  /   \      - P O W E R E D   B Y -                         
                 /     \                                                     
                 |  |  |   _    _      __       _____    __    __             
                 |  |  |  | |  | |    /  \     |  _  \  |  |  /  |          
                  \  \/   | |  | |   /    \    | | | |  |  | /  /          
                 / \  \   | |__| |  /  /\  \   | |_| |  |  |/  /          
                |  |  |   |  __  | /  /__\  \  |    /   |      \           
                |  |  |   | |  | | |   __   |  |    \   |  |\   \          
                \     /   | |  | | |  |  |  |  | |\  \  |  | \   \       
                 \___/    |_|  |_| |__|  |__|  |_| \__\ |__|  \__/        
                                                                              
                      - O R C A' S   B I G   F R I E N D -                    
                                      &                                       
                       - I N T E G R A L  F E E D E R -                       
                                                                              
 v1 FN, 2020, v2 2021                                                         
------------------------------------------------------------------------------


Reading SHARK input file PQ2_2e_0H_B3LYP_631Gd_opt.SHARKINP.tmp ... ok
----------------------
SHARK INTEGRAL PACKAGE
----------------------

Number of atoms                             ...     44
Number of basis functions                   ...    328
Number of shells                            ...    168
Maximum angular momentum                    ...      2
Integral batch strategy                     ... SHARK/LIBINT Hybrid
RI-J (if used) integral strategy            ... SPLIT-RIJ (Revised 2003 algorithm where possible)
Printlevel                                  ...      1
Contraction scheme used                     ... SEGMENTED contraction
Coulomb Range Separation                    ... NOT USED
Exchange Range Separation                   ... NOT USED
Finite Nucleus Model                        ... NOT USED
Auxiliary Coulomb fitting basis             ... AVAILABLE
   # of basis functions in Aux-J            ...   1244
   # of shells in Aux-J                     ...    420
   Maximum angular momentum in Aux-J        ...      4
Auxiliary J/K fitting basis                 ... NOT available
Auxiliary Correlation fitting basis         ... NOT available
Auxiliary 'external' fitting basis          ... NOT available
Integral threshold                          ...     2.500000e-11
Primitive cut-off                           ...     2.500000e-12
Primitive pair pre-selection threshold      ...     2.500000e-12

Calculating pre-screening integrals         ... done (  0.1 sec) Dimension = 168
Organizing shell pair data                  ... done (  0.1 sec)
Shell pair information
Total number of shell pairs                 ...     14196
Shell pairs after pre-screening             ...      9867
Total number of primitive shell pairs       ...     79098
Primitive shell pairs kept                  ...     30432
          la=0 lb=0:   3880 shell pairs
          la=1 lb=0:   3267 shell pairs
          la=1 lb=1:    697 shell pairs
          la=2 lb=0:   1316 shell pairs
          la=2 lb=1:    588 shell pairs
          la=2 lb=2:    119 shell pairs

Calculating one electron integrals          ... done (  0.0 sec)
Calculating RI/J V-Matrix + Cholesky decomp.... done (  0.1 sec)
Calculating Nuclear repulsion               ... done (  0.0 sec) ENN=   1485.874452660231 Eh

SHARK setup successfully completed in   0.4 seconds

Maximum memory used throughout the entire GTOINT-calculation: 24.2 MB
[1717821449.270545] [eu-a2p-532:103505:0]          mpool.c:38   UCX  WARN  object 0x2cdfdc0 was not returned to mpool ucp_requests
[1717821449.270569] [eu-a2p-532:103505:0]          mpool.c:38   UCX  WARN  object 0x2cdff80 was not returned to mpool ucp_requests
[1717821449.270573] [eu-a2p-532:103505:0]          mpool.c:38   UCX  WARN  object 0x2ce0140 was not returned to mpool ucp_requests
[1717821449.270576] [eu-a2p-532:103505:0]          mpool.c:38   UCX  WARN  object 0x2ce0300 was not returned to mpool ucp_requests
[1717821449.270579] [eu-a2p-532:103505:0]          mpool.c:38   UCX  WARN  object 0x2ce04c0 was not returned to mpool ucp_requests
[1717821449.270581] [eu-a2p-532:103505:0]          mpool.c:38   UCX  WARN  object 0x2ce0680 was not returned to mpool ucp_requests
[1717821449.270584] [eu-a2p-532:103505:0]          mpool.c:38   UCX  WARN  object 0x2ce0840 was not returned to mpool ucp_requests
[1717821449.270586] [eu-a2p-532:103505:0]          mpool.c:38   UCX  WARN  object 0x2ce0a00 was not returned to mpool ucp_requests
[1717821449.270590] [eu-a2p-532:103505:0]          mpool.c:38   UCX  WARN  object 0x2ce0bc0 was not returned to mpool ucp_requests
[1717821449.270592] [eu-a2p-532:103505:0]          mpool.c:38   UCX  WARN  object 0x2ce0d80 was not returned to mpool ucp_requests
[1717821449.270595] [eu-a2p-532:103505:0]          mpool.c:38   UCX  WARN  object 0x2ce0f40 was not returned to mpool ucp_requests
[1717821449.270597] [eu-a2p-532:103505:0]          mpool.c:38   UCX  WARN  object 0x2ce1100 was not returned to mpool ucp_requests
[1717821449.270600] [eu-a2p-532:103505:0]          mpool.c:38   UCX  WARN  object 0x2ce12c0 was not returned to mpool ucp_requests
[1717821449.270603] [eu-a2p-532:103505:0]          mpool.c:38   UCX  WARN  object 0x2ce1480 was not returned to mpool ucp_requests
[1717821449.270605] [eu-a2p-532:103505:0]          mpool.c:38   UCX  WARN  object 0x2ce1640 was not returned to mpool ucp_requests
[1717821449.270608] [eu-a2p-532:103505:0]          mpool.c:38   UCX  WARN  object 0x2ce1800 was not returned to mpool ucp_requests
[1717821449.270611] [eu-a2p-532:103505:0]          mpool.c:38   UCX  WARN  object 0x2ce19c0 was not returned to mpool ucp_requests
[1717821449.270614] [eu-a2p-532:103505:0]          mpool.c:38   UCX  WARN  object 0x2ce1b80 was not returned to mpool ucp_requests
[1717821449.270616] [eu-a2p-532:103505:0]          mpool.c:38   UCX  WARN  object 0x2ce1d40 was not returned to mpool ucp_requests
[1717821449.270822] [eu-a2p-532:103503:0]          mpool.c:38   UCX  WARN  object 0x40eca00 was not returned to mpool ucp_requests
[1717821449.270840] [eu-a2p-532:103503:0]          mpool.c:38   UCX  WARN  object 0x40ecbc0 was not returned to mpool ucp_requests
[1717821449.270844] [eu-a2p-532:103503:0]          mpool.c:38   UCX  WARN  object 0x40ecd80 was not returned to mpool ucp_requests
[1717821449.270847] [eu-a2p-532:103503:0]          mpool.c:38   UCX  WARN  object 0x40ecf40 was not returned to mpool ucp_requests
[1717821449.270850] [eu-a2p-532:103503:0]          mpool.c:38   UCX  WARN  object 0x40ed100 was not returned to mpool ucp_requests
[1717821449.270853] [eu-a2p-532:103503:0]          mpool.c:38   UCX  WARN  object 0x40ed2c0 was not returned to mpool ucp_requests
[1717821449.270856] [eu-a2p-532:103503:0]          mpool.c:38   UCX  WARN  object 0x40ed480 was not returned to mpool ucp_requests
[1717821449.270858] [eu-a2p-532:103503:0]          mpool.c:38   UCX  WARN  object 0x40ed640 was not returned to mpool ucp_requests
[1717821449.270861] [eu-a2p-532:103503:0]          mpool.c:38   UCX  WARN  object 0x40ed800 was not returned to mpool ucp_requests
[1717821449.270863] [eu-a2p-532:103503:0]          mpool.c:38   UCX  WARN  object 0x40edb80 was not returned to mpool ucp_requests
[1717821449.270866] [eu-a2p-532:103503:0]          mpool.c:38   UCX  WARN  object 0x40edd40 was not returned to mpool ucp_requests
[1717821449.276988] [eu-a2p-532:103504:0]          mpool.c:38   UCX  WARN  object 0x33c4dc0 was not returned to mpool ucp_requests
[1717821449.277017] [eu-a2p-532:103504:0]          mpool.c:38   UCX  WARN  object 0x33c4f80 was not returned to mpool ucp_requests
[1717821449.277022] [eu-a2p-532:103504:0]          mpool.c:38   UCX  WARN  object 0x33c5140 was not returned to mpool ucp_requests
[1717821449.277025] [eu-a2p-532:103504:0]          mpool.c:38   UCX  WARN  object 0x33c5300 was not returned to mpool ucp_requests
[1717821449.277028] [eu-a2p-532:103504:0]          mpool.c:38   UCX  WARN  object 0x33c54c0 was not returned to mpool ucp_requests
[1717821449.277032] [eu-a2p-532:103504:0]          mpool.c:38   UCX  WARN  object 0x33c5680 was not returned to mpool ucp_requests
[1717821449.277035] [eu-a2p-532:103504:0]          mpool.c:38   UCX  WARN  object 0x33c5840 was not returned to mpool ucp_requests
[1717821449.277038] [eu-a2p-532:103504:0]          mpool.c:38   UCX  WARN  object 0x33c5a00 was not returned to mpool ucp_requests
[1717821449.277041] [eu-a2p-532:103504:0]          mpool.c:38   UCX  WARN  object 0x33c5bc0 was not returned to mpool ucp_requests
[1717821449.277044] [eu-a2p-532:103504:0]          mpool.c:38   UCX  WARN  object 0x33c5d80 was not returned to mpool ucp_requests
[1717821449.277047] [eu-a2p-532:103504:0]          mpool.c:38   UCX  WARN  object 0x33c5f40 was not returned to mpool ucp_requests
[1717821449.277050] [eu-a2p-532:103504:0]          mpool.c:38   UCX  WARN  object 0x33c6100 was not returned to mpool ucp_requests
[1717821449.277053] [eu-a2p-532:103504:0]          mpool.c:38   UCX  WARN  object 0x33c62c0 was not returned to mpool ucp_requests
[1717821449.277057] [eu-a2p-532:103504:0]          mpool.c:38   UCX  WARN  object 0x33c6480 was not returned to mpool ucp_requests
[1717821449.277060] [eu-a2p-532:103504:0]          mpool.c:38   UCX  WARN  object 0x33c6640 was not returned to mpool ucp_requests
[1717821449.277063] [eu-a2p-532:103504:0]          mpool.c:38   UCX  WARN  object 0x33c6800 was not returned to mpool ucp_requests
[1717821449.277066] [eu-a2p-532:103504:0]          mpool.c:38   UCX  WARN  object 0x33c69c0 was not returned to mpool ucp_requests
[1717821449.277069] [eu-a2p-532:103504:0]          mpool.c:38   UCX  WARN  object 0x33c6b80 was not returned to mpool ucp_requests
[1717821449.277073] [eu-a2p-532:103504:0]          mpool.c:38   UCX  WARN  object 0x33c6d40 was not returned to mpool ucp_requests


           ************************************************************
           *        Program running with 4 parallel MPI-processes     *
           *              working on a common directory               *
           ************************************************************

Diagonalization of the overlap matrix:
Smallest eigenvalue                        ... 4.709e-04
Time for diagonalization                   ...    0.015 sec
Threshold for overlap eigenvalues          ... 1.000e-08
Number of eigenvalues below threshold      ... 0
Time for construction of square roots      ...    0.007 sec
Total time needed                          ...    0.022 sec

-------------------
DFT GRID GENERATION
-------------------

General Integration Accuracy     IntAcc      ... 4.959
Radial Grid Type                 RadialGrid  ... OptM3 with GC (2021)
Angular Grid (max. ang.)         AngularGrid ... 6 (Lebedev-590)
Angular grid pruning method      GridPruning ... 4 (adaptive)
Weight generation scheme         WeightScheme... Becke
Basis function cutoff            BFCut       ... 1.0000e-11
Integration weight cutoff        WCut        ... 1.0000e-14
Angular grids for H and He will be reduced by one unit
Partially contracted basis set               ... off
Rotationally invariant grid construction     ... off

Total number of grid points                  ...   488420
Total number of batches                      ...     7649
Average number of points per batch           ...       63
Average number of grid points per atom       ...    11100
Time for grid setup =    6.636 sec

--------------------
COSX GRID GENERATION
--------------------

GRIDX 1
-------
General Integration Accuracy     IntAcc      ... 4.020
Radial Grid Type                 RadialGrid  ... OptM3 with GC (2021)
Angular Grid (max. ang.)         AngularGrid ... 2 (Lebedev-110)
Angular grid pruning method      GridPruning ... 4 (adaptive)
Weight generation scheme         WeightScheme... Becke
Basis function cutoff            BFCut       ... 1.0000e-11
Integration weight cutoff        WCut        ... 1.0000e-14
Angular grids for H and He will be reduced by one unit
Partially contracted basis set               ... on
Rotationally invariant grid construction     ... off

Total number of grid points                  ...    52794
Total number of batches                      ...      848
Average number of points per batch           ...       62
Average number of grid points per atom       ...     1200
UseSFitting                                  ... on

GRIDX 2
-------
General Integration Accuracy     IntAcc      ... 4.338
Radial Grid Type                 RadialGrid  ... OptM3 with GC (2021)
Angular Grid (max. ang.)         AngularGrid ... 3 (Lebedev-194)
Angular grid pruning method      GridPruning ... 4 (adaptive)
Weight generation scheme         WeightScheme... Becke
Basis function cutoff            BFCut       ... 1.0000e-11
Integration weight cutoff        WCut        ... 1.0000e-14
Angular grids for H and He will be reduced by one unit
Partially contracted basis set               ... on
Rotationally invariant grid construction     ... off

Total number of grid points                  ...   114949
Total number of batches                      ...     1819
Average number of points per batch           ...       63
Average number of grid points per atom       ...     2612
UseSFitting                                  ... on

GRIDX 3
-------
General Integration Accuracy     IntAcc      ... 4.871
Radial Grid Type                 RadialGrid  ... OptM3 with GC (2021)
Angular Grid (max. ang.)         AngularGrid ... 4 (Lebedev-302)
Angular grid pruning method      GridPruning ... 4 (adaptive)
Weight generation scheme         WeightScheme... Becke
Basis function cutoff            BFCut       ... 1.0000e-11
Integration weight cutoff        WCut        ... 1.0000e-14
Angular grids for H and He will be reduced by one unit
Partially contracted basis set               ... on
Rotationally invariant grid construction     ... off

Total number of grid points                  ...   220210
Total number of batches                      ...     3460
Average number of points per batch           ...       63
Average number of grid points per atom       ...     5005
UseSFitting                                  ... on

Time for X-Grid setup             =    3.363 sec


--------------------
CPCM SOLVATION MODEL
--------------------
CPCM parameters:
  Epsilon                                         ...      80.4000
  Refrac                                          ...       1.3300
  Rsolv                                           ...       1.3000
  Surface type                                    ... GAUSSIAN VDW
  Epsilon function type                           ...         CPCM
Radii:
 Radius for C  used is    3.8550 Bohr (=   2.0400 Ang.)
 Radius for O  used is    3.4469 Bohr (=   1.8240 Ang.)
 Radius for H  used is    2.4944 Bohr (=   1.3200 Ang.)
Calculating surface                               ...        done! (  0.0s)
GEPOL surface points                              ...         2372
GEPOL Volume                                      ...    2461.6142
GEPOL Surface-area                                ...    1285.6562
Calculating surface distance matrix               ...        done! (  0.0s)
Performing Cholesky decomposition & store         ...        done! (  0.2s)
Overall time for CPCM initialization              ...                 0.2s
--------------
SCF ITERATIONS
--------------
ITER       Energy         Delta-E        Max-DP      RMS-DP      [F,P]     Damp
               ***  Starting incremental Fock matrix formation  ***
  0   -850.4200565361   0.000000000000 0.00621515  0.00007608  0.0369236 0.7000
                      *** Initiating the SOSCF procedure ***
                      *** Re-Reading the Fockian *** 
                      *** Removing any level shift *** 
ITER      Energy       Delta-E        Grad      Rot      Max-DP    RMS-DP
  1   -850.42091352  -0.0008569809  0.001287  0.001287  0.018979  0.000250
               *** Restarting incremental Fock matrix formation ***
  2   -850.42329970  -0.0023861798  0.000744  0.001326  0.006271  0.000074
  3   -850.42337677  -0.0000770705  0.000109  0.000367  0.000996  0.000014
  4   -850.42337732  -0.0000005538  0.000123  0.000284  0.000324  0.000007
  5   -850.42337802  -0.0000006940  0.000044  0.000101  0.000226  0.000004
  6   -850.42337808  -0.0000000691  0.000020  0.000043  0.000071  0.000001
  7   -850.42337811  -0.0000000275  0.000010  0.000019  0.000067  0.000001
  8   -850.42337812  -0.0000000050  0.000004  0.000011  0.000025  0.000000
  9   -850.42337812  -0.0000000057  0.000003  0.000006  0.000012  0.000000
                  ***Gradient check signals convergence***
              ***Rediagonalizing the Fockian in SOSCF/NRSCF***

               *****************************************************
               *                     SUCCESS                       *
               *           SCF CONVERGED AFTER  10 CYCLES          *
               *****************************************************

Old exchange energy                            =    -23.777937023 Eh
New exchange energy                            =    -23.777943265 Eh
Exchange energy change after final integration =     -0.000006241 Eh
Total energy after final integration           =   -850.423384362 Eh
Final COS-X integration done in                =    20.493 sec
Total Energy       :         -850.42338436 Eh          -23141.19676 eV
  Last Energy change         ...    1.3897e-09  Tolerance :   1.0000e-08
  Last MAX-Density change    ...    5.7732e-15  Tolerance :   1.0000e-07
             **** THE GBW FILE WAS UPDATED (PQ2_2e_0H_B3LYP_631Gd_opt.gbw) ****
             **** DENSITY PQ2_2e_0H_B3LYP_631Gd_opt.scfp WAS UPDATED ****
             **** ENERGY FILE WAS UPDATED (PQ2_2e_0H_B3LYP_631Gd_opt.en.tmp) ****
             **** THE GBW FILE WAS UPDATED (PQ2_2e_0H_B3LYP_631Gd_opt.gbw) ****
             **** DENSITY PQ2_2e_0H_B3LYP_631Gd_opt.scfp WAS UPDATED ****
Total SCF time: 0 days 0 hours 2 min 16 sec 

Maximum memory used throughout the entire SCF-calculation: 163.5 MB

-------------------------   --------------------
FINAL SINGLE POINT ENERGY      -850.423384362381
-------------------------   --------------------


           ************************************************************
           *        Program running with 4 parallel MPI-processes     *
           *              working on a common directory               *
           ************************************************************
------------------------------------------------------------------------------
                         ORCA SCF GRADIENT CALCULATION
------------------------------------------------------------------------------

 ... reading COSX grid (gridx3)
Gradient of the Kohn-Sham DFT energy:
Kohn-Sham wavefunction type      ... RKS
Hartree-Fock exchange scaling    ...    0.200
Number of operators              ...    1
Number of atoms                  ...   44
Basis set dimensions             ...  328
Integral neglect threshold       ... 2.5e-11
Integral primitive cutoff        ... 2.5e-12
SHARK Integral package           ... ON

Nuc. rep. gradient       (SHARK) ... done (  0.0 sec)
HCore & Overlap gradient (SHARK) ... done (  0.3 sec)
RI-J gradient            (SHARK) ... done (  1.5 sec)
COSX-gradient                    ... done ( 25.3 sec)
Exchange-correlation gradient    ... done

------------------
CARTESIAN GRADIENT
------------------

   1   C   :    0.000060569   -0.000142568   -0.000127317
   2   C   :   -0.000208985    0.000234243   -0.000113818
   3   C   :   -0.000079382   -0.000035295    0.000077813
   4   C   :    0.000119381   -0.000119277   -0.000000463
   5   C   :    0.000219560    0.000022190    0.000036638
   6   C   :    0.000212756   -0.000048087    0.000071269
   7   C   :   -0.000030649    0.000150032    0.000135740
   8   C   :   -0.000304231   -0.000154074    0.000110613
   9   C   :    0.000174627   -0.000043197   -0.000085807
  10   C   :    0.000000498    0.000076254   -0.000002937
  11   C   :   -0.000114221    0.000215855   -0.000082017
  12   C   :   -0.000417288   -0.000097309   -0.000224389
  13   C   :    0.000087328   -0.000106016   -0.000081901
  14   O   :    0.000017063   -0.000051683    0.000077441
  15   O   :   -0.000231675   -0.000161054   -0.000328201
  16   H   :    0.000152244   -0.000047422    0.000120828
  17   H   :   -0.000040861   -0.000050102   -0.000038270
  18   H   :   -0.000057825    0.000115390    0.000162114
  19   H   :   -0.000093452   -0.000073444   -0.000113216
  20   H   :    0.000132323    0.000260102    0.000195385
  21   H   :   -0.000019380    0.000138602    0.000040711
  22   H   :   -0.000016309   -0.000025690   -0.000055419
  23   H   :    0.000044313    0.000010927    0.000010795
  24   H   :    0.000141991    0.000038038   -0.000062437
  25   H   :    0.000005992    0.000004088   -0.000007529
  26   H   :   -0.000015704    0.000019288   -0.000020138
  27   H   :   -0.000027662   -0.000050882    0.000011317
  28   H   :    0.000018195   -0.000113111    0.000026825
  29   H   :    0.000225138    0.000031085    0.000134539
  30   H   :    0.000006712    0.000002097   -0.000045184
  31   C   :    0.000108632   -0.000080547    0.000038081
  32   H   :   -0.000022748   -0.000034746   -0.000004187
  33   H   :   -0.000026959    0.000051452    0.000014688
  34   C   :   -0.000147039    0.000036478    0.000116319
  35   H   :    0.000065008   -0.000053043   -0.000064621
  36   C   :    0.000028345    0.000007137    0.000021238
  37   C   :    0.000022542    0.000026166   -0.000010268
  38   H   :   -0.000035138   -0.000005520    0.000011320
  39   H   :    0.000004802    0.000023557    0.000007217
  40   H   :    0.000006869   -0.000025025    0.000014199
  41   C   :   -0.000021625    0.000029288    0.000003999
  42   H   :    0.000005219   -0.000020459   -0.000011599
  43   H   :    0.000031444   -0.000003012    0.000009311
  44   H   :   -0.000003974    0.000029440   -0.000008830

Difference to translation invariance:
           :   -0.0000235562   -0.0000198548   -0.0000401503

Difference to rotation invariance:
           :    0.0009096836    0.0004285388   -0.0017738114

Norm of the cartesian gradient     ...    0.0012243332
RMS gradient                       ...    0.0001065645
MAX gradient                       ...    0.0004172879

-------
TIMINGS
-------

Total SCF gradient time            ...       38.934 sec

One electron gradient       ....       0.335 sec  (  0.9%)
RI-J Coulomb gradient       ....       1.550 sec  (  4.0%)
COSX gradient               ....      25.318 sec  ( 65.0%)
XC gradient                 ....       9.560 sec  ( 24.6%)
CPCM gradient               ....       0.892 sec  (  2.3%)
   A-Matrix (El+Nuc)        ....       0.224 sec  (  0.6%)
   Potential                ....       0.668 sec  (  1.7%)

Maximum memory used throughout the entire SCFGRAD-calculation: 106.0 MB
------------------------------------------------------------------------------
                         ORCA GEOMETRY RELAXATION STEP
------------------------------------------------------------------------------

Reading the OPT-File                    .... done
Getting information on internals        .... done
Copying old internal coords+grads       .... done
Making the new internal coordinates     .... (new redundants).... done
Validating the new internal coordinates .... (new redundants).... done
Calculating the B-matrix                .... done
Calculating the G,G- and P matrices     .... done
Transforming gradient to internals      .... done
Projecting the internal gradient        .... done
Number of atoms                         ....  44
Number of internal coordinates          .... 217
Current Energy                          ....  -850.423384362 Eh
Current gradient norm                   ....     0.001224333 Eh/bohr
Maximum allowed component of the step   ....  0.300
Current trust radius                    ....  0.300
Updating the Hessian (BFGS)             .... done
Forming the augmented Hessian           .... done
Diagonalizing the augmented Hessian     .... done
Last element of RFO vector              ....  0.202204091
Lowest eigenvalues of augmented Hessian:
 -0.001113456  0.000032899  0.000586833  0.002137604  0.003620741
Length of the computed step             ....  4.843341199
Warning: the length of the step is outside the trust region - taking restricted step instead
The input lambda is                     ....    -0.001113
   iter:   1  x=   -0.001137  g=1000600.839794 f(x)=    23.367954
   iter:   2  x=   -0.001172  g=297726.675030 f(x)=    10.368949
   iter:   3  x=   -0.001223  g=88989.657297 f(x)=     4.586613
   iter:   4  x=   -0.001298  g=26880.239510 f(x)=     2.015817
   iter:   5  x=   -0.001403  g= 8313.109742 f(x)=     0.873350
   iter:   6  x=   -0.001539  g= 2707.140874 f(x)=     0.366248
   iter:   7  x=   -0.001683  g=  982.872345 f(x)=     0.142417
   iter:   8  x=   -0.001788  g=  440.314425 f(x)=     0.046242
   iter:   9  x=   -0.001823  g=  274.801440 f(x)=     0.009598
   iter:  10  x=   -0.001826  g=  238.500675 f(x)=     0.000654
   iter:  11  x=   -0.001826  g=  235.928510 f(x)=     0.000004
   iter:  12  x=   -0.001826  g=  235.914547 f(x)=     0.000000
   iter:  13  x=   -0.001826  g=  235.914547 f(x)=     0.000000
The output lambda is                    ....    -0.001826 (13 iterations)
The final length of the internal step   ....  0.300000000
Converting the step to cartesian space:
 Initial RMS(Int)=    0.0203653270
Transforming coordinates:
 Iter   0:  RMS(Cart)=    0.0480245046 RMS(Int)=    0.9513268434
 Iter   1:  RMS(Cart)=    0.0016187349 RMS(Int)=    0.0011101231
 Iter   2:  RMS(Cart)=    0.0001340377 RMS(Int)=    0.0000769716
 Iter   3:  RMS(Cart)=    0.0000124370 RMS(Int)=    0.0000092296
 Iter   4:  RMS(Cart)=    0.0000011803 RMS(Int)=    0.0000007277
 Iter   5:  RMS(Cart)=    0.0000001154 RMS(Int)=    0.0000000853
 Iter   6:  RMS(Cart)=    0.0000000113 RMS(Int)=    0.0000000074
done
Storing new coordinates                 .... done

                                .--------------------.
          ----------------------|Geometry convergence|-------------------------
          Item                value                   Tolerance       Converged
          ---------------------------------------------------------------------
          Energy change      -0.0000249454            0.0000002000      NO
          RMS gradient        0.0001069916            0.0000080000      NO
          MAX gradient        0.0006513243            0.0000300000      NO
          RMS step            0.0203653270            0.0001000000      NO
          MAX step            0.1105533379            0.0002000000      NO
          ........................................................
          Max(Bonds)      0.0024      Max(Angles)    0.81
          Max(Dihed)        6.33      Max(Improp)    0.00
          ---------------------------------------------------------------------

The optimization has not yet converged - more geometry cycles are needed


    ---------------------------------------------------------------------------
                         Redundant Internal Coordinates
                            (Angstroem and degrees)

        Definition                    Value    dE/dq     Step     New-Value
    ----------------------------------------------------------------------------
     1. B(C   1,C   0)                1.5165  0.000083 -0.0010    1.5155   
     2. B(C   2,C   1)                1.4110 -0.000001 -0.0017    1.4093   
     3. B(C   3,C   2)                1.5159  0.000203 -0.0024    1.5135   
     4. B(C   4,C   2)                1.4383  0.000302 -0.0003    1.4380   
     5. B(C   5,C   4)                1.4317  0.000137  0.0003    1.4320   
     6. B(C   6,C   5)                1.5248 -0.000018 -0.0006    1.5241   
     7. B(C   7,C   6)                1.5151  0.000080 -0.0002    1.5150   
     8. B(C   8,C   7)                1.3459 -0.000081 -0.0000    1.3459   
     9. B(C   9,C   8)                1.5154 -0.000006 -0.0005    1.5149   
    10. B(C  10,C   8)                1.5213  0.000040  0.0003    1.5216   
    11. B(C  11,C   5)                1.4045 -0.000158  0.0000    1.4045   
    12. B(C  12,C  11)                1.4256 -0.000062  0.0009    1.4265   
    13. B(C  12,C   1)                1.4458  0.000088 -0.0007    1.4451   
    14. B(O  13,C  12)                1.3102  0.000073  0.0003    1.3104   
    15. B(O  14,C   4)                1.3168  0.000266 -0.0002    1.3166   
    16. B(H  15,C   0)                1.1021  0.000010  0.0004    1.1025   
    17. B(H  16,C   0)                1.1016 -0.000023 -0.0001    1.1015   
    18. B(H  17,C   0)                1.0948 -0.000051  0.0004    1.0953   
    19. B(H  18,C   3)                1.0950 -0.000166  0.0022    1.0972   
    20. B(H  19,C   3)                1.0983 -0.000032 -0.0010    1.0973   
    21. B(H  20,C   3)                1.1038  0.000014  0.0008    1.1045   
    22. B(H  21,C   6)                1.1041  0.000036 -0.0001    1.1040   
    23. B(H  22,C   6)                1.0938 -0.000028  0.0003    1.0942   
    24. B(H  23,C   7)                1.0935 -0.000003  0.0001    1.0936   
    25. B(H  24,C   9)                1.0961  0.000003  0.0001    1.0961   
    26. B(H  25,C   9)                1.1006  0.000000 -0.0001    1.1005   
    27. B(H  26,C   9)                1.0982 -0.000012  0.0001    1.0983   
    28. B(H  27,C  10)                1.0969 -0.000010  0.0001    1.0970   
    29. B(H  28,C  11)                1.0954 -0.000014 -0.0001    1.0953   
    30. B(H  29,C  10)                1.0993 -0.000003 -0.0001    1.0992   
    31. B(C  30,C  10)                1.5594 -0.000055  0.0000    1.5594   
    32. B(H  31,C  30)                1.0971 -0.000001 -0.0000    1.0971   
    33. B(H  32,C  30)                1.1002 -0.000004  0.0006    1.1008   
    34. B(C  33,C  30)                1.5067  0.000071 -0.0003    1.5064   
    35. B(H  34,C  33)                1.0919 -0.000006  0.0000    1.0919   
    36. B(C  35,C  33)                1.3452 -0.000016 -0.0000    1.3452   
    37. B(C  36,C  35)                1.5111 -0.000004 -0.0001    1.5110   
    38. B(H  37,C  36)                1.0997 -0.000002  0.0002    1.0999   
    39. B(H  38,C  36)                1.0930 -0.000004  0.0000    1.0930   
    40. B(H  39,C  36)                1.0997  0.000013 -0.0002    1.0995   
    41. B(C  40,C  35)                1.5127 -0.000016  0.0001    1.5129   
    42. B(H  41,C  40)                1.0954 -0.000003  0.0000    1.0955   
    43. B(H  42,C  40)                1.1000 -0.000010 -0.0000    1.1000   
    44. B(H  43,C  40)                1.0999 -0.000012  0.0001    1.0999   
    45. A(H  15,C   0,H  17)          107.87 -0.000240    0.07    107.95   
    46. A(H  15,C   0,H  16)          105.96 -0.000003   -0.00    105.96   
    47. A(C   1,C   0,H  15)          113.52  0.000189   -0.26    113.26   
    48. A(H  16,C   0,H  17)          108.27  0.000020    0.06    108.33   
    49. A(C   1,C   0,H  17)          107.59  0.000147    0.06    107.66   
    50. A(C   1,C   0,H  16)          113.41 -0.000132    0.08    113.48   
    51. A(C   0,C   1,C   2)          121.76  0.000110   -0.24    121.52   
    52. A(C   2,C   1,C  12)          121.74  0.000124   -0.07    121.67   
    53. A(C   0,C   1,C  12)          116.50 -0.000233    0.31    116.81   
    54. A(C   1,C   2,C   3)          121.34 -0.000460    0.17    121.51   
    55. A(C   1,C   2,C   4)          122.97 -0.000192    0.12    123.08   
    56. A(C   3,C   2,C   4)          115.69  0.000651   -0.29    115.41   
    57. A(H  18,C   3,H  19)          108.43 -0.000226    0.77    109.21   
    58. A(C   2,C   3,H  18)          112.88 -0.000141    0.39    113.27   
    59. A(C   2,C   3,H  20)          112.41  0.000193   -0.17    112.24   
    60. A(H  18,C   3,H  20)          106.90 -0.000087    0.05    106.95   
    61. A(H  19,C   3,H  20)          105.11 -0.000126   -0.23    104.88   
    62. A(C   2,C   3,H  19)          110.70  0.000362   -0.81    109.89   
    63. A(C   2,C   4,C   5)          115.34 -0.000042    0.02    115.36   
    64. A(C   2,C   4,O  14)          121.34  0.000414   -0.06    121.28   
    65. A(C   5,C   4,O  14)          123.32 -0.000372    0.05    123.36   
    66. A(C   4,C   5,C  11)          121.11  0.000144   -0.12    120.99   
    67. A(C   4,C   5,C   6)          118.98 -0.000119   -0.03    118.95   
    68. A(C   6,C   5,C  11)          119.90 -0.000025    0.15    120.06   
    69. A(C   5,C   6,C   7)          112.73  0.000138    0.10    112.82   
    70. A(C   7,C   6,H  21)          107.67 -0.000128    0.02    107.68   
    71. A(H  21,C   6,H  22)          107.58  0.000001   -0.11    107.48   
    72. A(C   5,C   6,H  22)          108.58 -0.000090    0.00    108.59   
    73. A(C   5,C   6,H  21)          109.39  0.000001    0.07    109.46   
    74. A(C   7,C   6,H  22)          110.76  0.000073   -0.08    110.67   
    75. A(C   8,C   7,H  23)          116.91  0.000096   -0.07    116.85   
    76. A(C   6,C   7,H  23)          113.44 -0.000235    0.07    113.51   
    77. A(C   6,C   7,C   8)          129.64  0.000139    0.00    129.65   
    78. A(C   9,C   8,C  10)          115.45 -0.000101   -0.01    115.45   
    79. A(C   7,C   8,C  10)          124.29  0.000160   -0.09    124.19   
    80. A(C   7,C   8,C   9)          120.24 -0.000059    0.10    120.34   
    81. A(H  25,C   9,H  26)          106.11 -0.000034    0.05    106.16   
    82. A(H  24,C   9,H  26)          108.18 -0.000020   -0.01    108.17   
    83. A(C   8,C   9,H  26)          111.75  0.000087   -0.01    111.74   
    84. A(H  24,C   9,H  25)          107.94  0.000020    0.01    107.95   
    85. A(C   8,C   9,H  25)          110.84 -0.000032   -0.02    110.82   
    86. A(C   8,C   9,H  24)          111.78 -0.000022   -0.02    111.76   
    87. A(H  29,C  10,C  30)          108.43  0.000017    0.05    108.49   
    88. A(H  27,C  10,C  30)          107.10  0.000167   -0.15    106.95   
    89. A(C   8,C  10,C  30)          115.60 -0.000151    0.01    115.61   
    90. A(H  27,C  10,H  29)          106.48 -0.000045   -0.01    106.47   
    91. A(C   8,C  10,H  29)          108.79  0.000048   -0.04    108.75   
    92. A(C   8,C  10,H  27)          110.05 -0.000029    0.14    110.19   
    93. A(C  12,C  11,H  28)          116.38 -0.000246    0.10    116.48   
    94. A(C   5,C  11,H  28)          119.03  0.000316   -0.14    118.89   
    95. A(C   5,C  11,C  12)          124.59 -0.000070    0.04    124.63   
    96. A(C  11,C  12,O  13)          122.35 -0.000028   -0.06    122.30   
    97. A(C   1,C  12,O  13)          123.41 -0.000008    0.04    123.45   
    98. A(C   1,C  12,C  11)          114.23  0.000036    0.02    114.25   
    99. A(H  32,C  30,C  33)          108.94 -0.000037   -0.16    108.78   
   100. A(H  31,C  30,C  33)          110.72  0.000049    0.03    110.76   
   101. A(C  10,C  30,C  33)          115.15 -0.000052    0.08    115.23   
   102. A(H  31,C  30,H  32)          106.96 -0.000002   -0.14    106.82   
   103. A(C  10,C  30,H  32)          107.29  0.000066    0.02    107.30   
   104. A(C  10,C  30,H  31)          107.43 -0.000020    0.16    107.59   
   105. A(H  34,C  33,C  35)          116.71  0.000063    0.04    116.74   
   106. A(C  30,C  33,C  35)          128.82  0.000087    0.03    128.85   
   107. A(C  30,C  33,H  34)          114.47 -0.000150   -0.07    114.41   
   108. A(C  36,C  35,C  40)          114.27 -0.000010   -0.02    114.25   
   109. A(C  33,C  35,C  40)          120.82  0.000000   -0.03    120.79   
   110. A(C  33,C  35,C  36)          124.92  0.000010    0.05    124.97   
   111. A(H  38,C  36,H  39)          107.87  0.000013    0.04    107.92   
   112. A(H  37,C  36,H  39)          106.21 -0.000002    0.01    106.22   
   113. A(C  35,C  36,H  39)          110.46 -0.000048   -0.03    110.43   
   114. A(H  37,C  36,H  38)          108.02 -0.000004   -0.06    107.97   
   115. A(C  35,C  36,H  38)          113.30  0.000003    0.01    113.31   
   116. A(C  35,C  36,H  37)          110.68  0.000039    0.03    110.70   
   117. A(H  42,C  40,H  43)          106.23  0.000002   -0.01    106.22   
   118. A(H  41,C  40,H  43)          108.16  0.000013    0.00    108.16   
   119. A(C  35,C  40,H  43)          111.13  0.000008    0.01    111.14   
   120. A(H  41,C  40,H  42)          108.13  0.000007    0.00    108.13   
   121. A(C  35,C  40,H  42)          111.07 -0.000001    0.01    111.09   
   122. A(C  35,C  40,H  41)          111.88 -0.000026   -0.01    111.87   
   123. D(C   2,C   1,C   0,H  17)   -179.15 -0.000053    0.94   -178.21   
   124. D(C   2,C   1,C   0,H  15)     61.57  0.000032    0.96     62.53   
   125. D(C  12,C   1,C   0,H  17)      0.22 -0.000066    0.99      1.21   
   126. D(C  12,C   1,C   0,H  15)   -119.06  0.000019    1.01   -118.06   
   127. D(C   2,C   1,C   0,H  16)    -59.44 -0.000008    1.10    -58.34   
   128. D(C  12,C   1,C   0,H  16)    119.93 -0.000021    1.14    121.07   
   129. D(C   3,C   2,C   1,C   0)     -0.22 -0.000010    0.23      0.01   
   130. D(C   4,C   2,C   1,C  12)     -0.02 -0.000012    0.43      0.41   
   131. D(C   4,C   2,C   1,C   0)    179.31 -0.000028    0.48    179.79   
   132. D(C   3,C   2,C   1,C  12)   -179.56  0.000006    0.19   -179.37   
   133. D(H  19,C   3,C   2,C   4)     42.96  0.000189   -6.33     36.63   
   134. D(H  20,C   3,C   2,C   1)    105.31 -0.000033   -5.18    100.12   
   135. D(H  19,C   3,C   2,C   1)   -137.47  0.000169   -6.09   -143.57   
   136. D(H  18,C   3,C   2,C   4)    164.72  0.000062   -5.65    159.07   
   137. D(H  18,C   3,C   2,C   1)    -15.72  0.000042   -5.41    -21.12   
   138. D(H  20,C   3,C   2,C   4)    -74.26 -0.000013   -5.42    -79.68   
   139. D(O  14,C   4,C   2,C   3)      0.92  0.000055   -0.59      0.32   
   140. D(O  14,C   4,C   2,C   1)   -178.64  0.000076   -0.82   -179.46   
   141. D(C   5,C   4,C   2,C   1)      0.94  0.000025   -0.86      0.08   
   142. D(C   5,C   4,C   2,C   3)   -179.51  0.000004   -0.63   -180.14   
   143. D(C  11,C   5,C   4,O  14)    178.23 -0.000076    0.63    178.87   
   144. D(C  11,C   5,C   4,C   2)     -1.33 -0.000028    0.66     -0.67   
   145. D(C   6,C   5,C   4,C   2)    177.76 -0.000024    0.90    178.67   
   146. D(C   6,C   5,C   4,O  14)     -2.67 -0.000072    0.87     -1.80   
   147. D(H  22,C   6,C   5,C  11)   -157.97 -0.000023    0.15   -157.82   
   148. D(H  22,C   6,C   5,C   4)     22.93 -0.000029   -0.09     22.84   
   149. D(H  21,C   6,C   5,C  11)    -40.82 -0.000073    0.06    -40.77   
   150. D(H  21,C   6,C   5,C   4)    140.07 -0.000078   -0.18    139.89   
   151. D(C   7,C   6,C   5,C  11)     78.93 -0.000144    0.19     79.12   
   152. D(C   7,C   6,C   5,C   4)   -100.18 -0.000150   -0.05   -100.22   
   153. D(C   8,C   7,C   6,C   5)    120.87  0.000010    0.31    121.18   
   154. D(H  23,C   7,C   6,H  22)    179.71 -0.000040    0.02    179.73   
   155. D(H  23,C   7,C   6,H  21)     62.34 -0.000006    0.19     62.53   
   156. D(H  23,C   7,C   6,C   5)    -58.41 -0.000006    0.03    -58.38   
   157. D(C   8,C   7,C   6,H  22)     -1.02 -0.000024    0.30     -0.71   
   158. D(C   8,C   7,C   6,H  21)   -118.39  0.000009    0.47   -117.92   
   159. D(C  10,C   8,C   7,H  23)    179.81 -0.000044   -0.02    179.79   
   160. D(C  10,C   8,C   7,C   6)      0.56 -0.000058   -0.31      0.25   
   161. D(C   9,C   8,C   7,H  23)     -1.69 -0.000033   -0.13     -1.82   
   162. D(C   9,C   8,C   7,C   6)    179.06 -0.000047   -0.43    178.63   
   163. D(H  26,C   9,C   8,C  10)    -56.37  0.000017   -0.20    -56.57   
   164. D(H  26,C   9,C   8,C   7)    125.00  0.000003   -0.09    124.90   
   165. D(H  25,C   9,C   8,C  10)     61.76  0.000008   -0.15     61.61   
   166. D(H  25,C   9,C   8,C   7)   -116.87 -0.000006   -0.05   -116.91   
   167. D(H  24,C   9,C   8,C  10)   -177.78 -0.000004   -0.17   -177.94   
   168. D(H  24,C   9,C   8,C   7)      3.59 -0.000018   -0.06      3.53   
   169. D(C  30,C  10,C   8,C   9)     92.57 -0.000067    0.22     92.79   
   170. D(C  30,C  10,C   8,C   7)    -88.86 -0.000056    0.11    -88.75   
   171. D(H  29,C  10,C   8,C   9)    -29.66 -0.000021    0.17    -29.49   
   172. D(H  29,C  10,C   8,C   7)    148.91 -0.000009    0.06    148.97   
   173. D(H  27,C  10,C   8,C   9)   -145.97  0.000022    0.13   -145.83   
   174. D(H  27,C  10,C   8,C   7)     32.60  0.000033    0.03     32.63   
   175. D(H  28,C  11,C   5,C   6)      1.98  0.000003   -0.36      1.62   
   176. D(H  28,C  11,C   5,C   4)   -178.93  0.000006   -0.12   -179.05   
   177. D(C  12,C  11,C   5,C   6)   -178.21  0.000009   -0.30   -178.51   
   178. D(C  12,C  11,C   5,C   4)      0.88  0.000013   -0.06      0.82   
   179. D(C   1,C  12,C  11,H  28)    179.89  0.000012   -0.32    179.57   
   180. D(C   1,C  12,C  11,C   5)      0.07  0.000005   -0.38     -0.31   
   181. D(O  13,C  12,C   1,C   2)    179.35  0.000030    0.07    179.42   
   182. D(O  13,C  12,C   1,C   0)     -0.02  0.000043    0.03      0.01   
   183. D(C  11,C  12,C   1,C   2)     -0.49 -0.000005    0.19     -0.30   
   184. D(O  13,C  12,C  11,C   5)   -179.77 -0.000029   -0.26   -180.04   
   185. D(C  11,C  12,C   1,C   0)   -179.86  0.000009    0.15   -179.72   
   186. D(O  13,C  12,C  11,H  28)      0.04 -0.000022   -0.20     -0.16   
   187. D(C  33,C  30,C  10,H  29)     65.53  0.000010    0.36     65.88   
   188. D(C  33,C  30,C  10,H  27)   -179.93  0.000051    0.29   -179.64   
   189. D(C  33,C  30,C  10,C   8)    -56.90  0.000039    0.36    -56.53   
   190. D(H  32,C  30,C  10,H  29)   -173.03 -0.000022    0.21   -172.82   
   191. D(H  32,C  30,C  10,H  27)    -58.49  0.000019    0.14    -58.34   
   192. D(H  32,C  30,C  10,C   8)     64.54  0.000007    0.22     64.76   
   193. D(H  31,C  30,C  10,H  29)    -58.33 -0.000002    0.13    -58.20   
   194. D(H  31,C  30,C  10,H  27)     56.21  0.000039    0.07     56.28   
   195. D(H  31,C  30,C  10,C   8)    179.24  0.000027    0.14    179.38   
   196. D(C  35,C  33,C  30,H  32)    129.69 -0.000019   -2.37    127.32   
   197. D(C  35,C  33,C  30,H  31)     12.34 -0.000022   -2.12     10.22   
   198. D(C  35,C  33,C  30,C  10)   -109.77  0.000005   -2.42   -112.19   
   199. D(H  34,C  33,C  30,H  32)    -49.53 -0.000015   -2.11    -51.65   
   200. D(H  34,C  33,C  30,H  31)   -166.89 -0.000019   -1.86   -168.75   
   201. D(H  34,C  33,C  30,C  10)     71.01  0.000008   -2.16     68.85   
   202. D(C  40,C  35,C  33,H  34)      0.31  0.000008   -0.09      0.21   
   203. D(C  40,C  35,C  33,C  30)   -178.90  0.000013    0.17   -178.73   
   204. D(C  36,C  35,C  33,H  34)   -179.87  0.000010   -0.20   -180.06   
   205. D(C  36,C  35,C  33,C  30)      0.93  0.000015    0.07      0.99   
   206. D(H  39,C  36,C  35,C  40)    -59.69 -0.000024    2.83    -56.86   
   207. D(H  39,C  36,C  35,C  33)    120.47 -0.000026    2.92    123.40   
   208. D(H  38,C  36,C  35,C  40)    179.16 -0.000007    2.79    181.94   
   209. D(H  38,C  36,C  35,C  33)     -0.68 -0.000009    2.88      2.20   
   210. D(H  37,C  36,C  35,C  40)     57.65 -0.000033    2.83     60.49   
   211. D(H  37,C  36,C  35,C  33)   -122.19 -0.000035    2.93   -119.25   
   212. D(H  43,C  40,C  35,C  36)     58.25 -0.000023    1.12     59.36   
   213. D(H  43,C  40,C  35,C  33)   -121.91 -0.000021    1.02   -120.88   
   214. D(H  42,C  40,C  35,C  36)    -59.79 -0.000029    1.12    -58.67   
   215. D(H  42,C  40,C  35,C  33)    120.05 -0.000027    1.03    121.08   
   216. D(H  41,C  40,C  35,C  36)    179.27 -0.000019    1.12    180.38   
   217. D(H  41,C  40,C  35,C  33)     -0.89 -0.000017    1.02      0.14   
    ----------------------------------------------------------------------------

         *************************************************************
         *                GEOMETRY OPTIMIZATION CYCLE  42            *
         *************************************************************
---------------------------------
CARTESIAN COORDINATES (ANGSTROEM)
---------------------------------
  C      4.672080    1.665078    1.419122
  C      3.634424    0.822021    0.705536
  C      2.568850    1.410398   -0.004689
  C      2.409131    2.913004   -0.089656
  C      1.568600    0.643537   -0.696958
  C      1.722258   -0.778072   -0.618278
  C      0.689815   -1.670403   -1.297110
  C     -0.329876   -2.231913   -0.327522
  C     -1.669411   -2.101920   -0.319258
  C     -2.498232   -2.787407    0.747558
  C     -2.458759   -1.317214   -1.356713
  C      2.795741   -1.351770    0.082593
  C      3.797948   -0.612022    0.777745
  O      4.780916   -1.195577    1.418440
  O      0.593542    1.230873   -1.358556
  H      4.249179    2.283955    2.227581
  H      5.206071    2.360918    0.752741
  H      5.405056    0.983537    1.863958
  H      2.933162    3.450620    0.710513
  H      1.344416    3.177315   -0.064992
  H      2.780230    3.319421   -1.047321
  H      1.200063   -2.523002   -1.778266
  H      0.196454   -1.094928   -2.086180
  H      0.114121   -2.820992    0.479837
  H     -1.868929   -3.303398    1.481912
  H     -3.175330   -3.530280    0.299554
  H     -3.138450   -2.075366    1.285430
  H     -1.963714   -1.376966   -2.333790
  H      2.888715   -2.442821    0.107427
  H     -3.445715   -1.785660   -1.478271
  C     -2.665050    0.196403   -1.043414
  H     -3.234650    0.632241   -1.873574
  H     -1.672074    0.671338   -1.054523
  C     -3.330280    0.494318    0.274929
  H     -2.721618    0.259696    1.150620
  C     -4.546713    1.019804    0.506489
  C     -5.537947    1.413552   -0.563853
  H     -5.764958    2.488248   -0.507210
  H     -5.190096    1.195381   -1.576822
  H     -6.492943    0.889680   -0.413984
  C     -5.026052    1.269862    1.919437
  H     -4.276193    0.977369    2.662530
  H     -5.264908    2.332444    2.074083
  H     -5.951434    0.713296    2.128669

----------------------------
CARTESIAN COORDINATES (A.U.)
----------------------------
  NO LB      ZA    FRAG     MASS         X           Y           Z
   0 C     6.0000    0    12.011    8.828951    3.146542    2.681752
   1 C     6.0000    0    12.011    6.868066    1.553395    1.333270
   2 C     6.0000    0    12.011    4.854422    2.665266   -0.008861
   3 C     6.0000    0    12.011    4.552598    5.504781   -0.169426
   4 C     6.0000    0    12.011    2.964224    1.216108   -1.317059
   5 C     6.0000    0    12.011    3.254595   -1.470343   -1.168376
   6 C     6.0000    0    12.011    1.303562   -3.156604   -2.451182
   7 C     6.0000    0    12.011   -0.623376   -4.217704   -0.618927
   8 C     6.0000    0    12.011   -3.154729   -3.972053   -0.603310
   9 C     6.0000    0    12.011   -4.720974   -5.267436    1.412680
  10 C     6.0000    0    12.011   -4.646381   -2.489174   -2.563816
  11 C     6.0000    0    12.011    5.283185   -2.554475    0.156078
  12 C     6.0000    0    12.011    7.177082   -1.156554    1.469726
  13 O     8.0000    0    15.999    9.034622   -2.259313    2.680462
  14 O     8.0000    0    15.999    1.121631    2.326013   -2.567299
  15 H     1.0000    0     1.008    8.029784    4.316050    4.209518
  16 H     1.0000    0     1.008    9.838049    4.461489    1.422475
  17 H     1.0000    0     1.008   10.214075    1.858615    3.522371
  18 H     1.0000    0     1.008    5.542873    6.520727    1.342676
  19 H     1.0000    0     1.008    2.540578    6.004254   -0.122817
  20 H     1.0000    0     1.008    5.253872    6.272797   -1.979150
  21 H     1.0000    0     1.008    2.267791   -4.767782   -3.360437
  22 H     1.0000    0     1.008    0.371245   -2.069115   -3.942308
  23 H     1.0000    0     1.008    0.215658   -5.330903    0.906761
  24 H     1.0000    0     1.008   -3.531764   -6.242518    2.800408
  25 H     1.0000    0     1.008   -6.000505   -6.671263    0.566074
  26 H     1.0000    0     1.008   -5.930812   -3.921874    2.429111
  27 H     1.0000    0     1.008   -3.710881   -2.602089   -4.410224
  28 H     1.0000    0     1.008    5.458880   -4.616262    0.203007
  29 H     1.0000    0     1.008   -6.511458   -3.374409   -2.793527
  30 C     6.0000    0    12.011   -5.036215    0.371148   -1.971767
  31 H     1.0000    0     1.008   -6.112603    1.194762   -3.540542
  32 H     1.0000    0     1.008   -3.159762    1.268645   -1.992759
  33 C     6.0000    0    12.011   -6.293317    0.934126    0.519541
  34 H     1.0000    0     1.008   -5.143112    0.490755    2.174357
  35 C     6.0000    0    12.011   -8.592042    1.927151    0.957126
  36 C     6.0000    0    12.011  -10.465202    2.671225   -1.065528
  37 H     1.0000    0     1.008  -10.894191    4.702106   -0.958489
  38 H     1.0000    0     1.008   -9.807860    2.258943   -2.979762
  39 H     1.0000    0     1.008  -12.269885    1.681251   -0.782317
  40 C     6.0000    0    12.011   -9.497861    2.399691    3.627211
  41 H     1.0000    0     1.008   -8.080834    1.846959    5.031452
  42 H     1.0000    0     1.008   -9.949235    4.407681    3.919448
  43 H     1.0000    0     1.008  -11.246580    1.347934    4.022602

--------------------------------
INTERNAL COORDINATES (ANGSTROEM)
--------------------------------
 C      0   0   0     0.000000000000     0.00000000     0.00000000
 C      1   0   0     1.515480259951     0.00000000     0.00000000
 C      2   1   0     1.409274665181   121.51749404     0.00000000
 C      3   2   1     1.513458091433   121.50664538     0.00000000
 C      3   2   1     1.437988855137   123.08704830   179.79830587
 C      5   3   2     1.432051767226   115.36051521     0.08023544
 C      6   5   3     1.524140818994   118.94969744   178.66576749
 C      7   6   5     1.514979981202   112.82285043   259.77823823
 C      8   7   6     1.345852221781   129.64609107   121.18029132
 C      9   8   7     1.514903993121   120.34207944   178.63172256
 C      9   8   7     1.521560589413   124.19187019     0.24480880
 C      6   5   3     1.404534057407   120.99128645   359.33132257
 C     12   6   5     1.426493377380   124.63351305     0.82281002
 O     13  12   6     1.310439359075   122.29822514   179.96631924
 O      5   3   2     1.316592019260   121.27603947   180.53339919
 H      1   2   3     1.102478655282   113.26101298    62.52845155
 H      1   2   3     1.101545969647   113.48323965   301.65913198
 H      1   2   3     1.095277156061   107.65548853   181.79333014
 H      4   3   2     1.097228428902   113.27340690   338.87327129
 H      4   3   2     1.097308685067   109.89391677   216.42656172
 H      4   3   2     1.104540711978   112.24280086   100.12406810
 H      7   6   5     1.103987938685   109.46201074   139.89293148
 H      7   6   5     1.094169589695   108.58477605    22.84001556
 H      8   7   6     1.093607757803   113.50732547   301.62334604
 H     10   9   8     1.096149838438   111.75791092     3.53424025
 H     10   9   8     1.100468638325   110.81781229   243.08504847
 H     10   9   8     1.098266067018   111.74337414   124.90393875
 H     11   9   8     1.096959376236   110.18860531    32.62585269
 H     12   6   5     1.095286478764   118.88635515   180.94880076
 H     11   9   8     1.099227641744   108.74819124   148.97044263
 C     11   9   8     1.559406555029   115.60867327   271.24767428
 H     31  11   9     1.097070691012   107.59363570   179.38429439
 H     31  11   9     1.100766830061   107.30314440    64.75897597
 C     31  11   9     1.506424302501   115.22656975   303.46536290
 H     34  31  11     1.091948732975   114.40507641    68.84706646
 C     34  31  11     1.345163211554   128.84687428   247.81274724
 C     36  34  31     1.511030967280   124.96517135     0.99105344
 H     37  36  34     1.099869977914   110.70365768   240.74578047
 H     37  36  34     1.093025486528   113.30896768     2.20434943
 H     37  36  34     1.099509568256   110.43039630   123.39949540
 C     36  34  31     1.512850336392   120.78834366   181.26740075
 H     41  36  34     1.095457105880   111.87152530     0.13610635
 H     41  36  34     1.100022264185   111.08562321   121.07796631
 H     41  36  34     1.099943381106   111.13615242   239.11592133

---------------------------
INTERNAL COORDINATES (A.U.)
---------------------------
 C      0   0   0     0.000000000000     0.00000000     0.00000000
 C      1   0   0     2.863842652671     0.00000000     0.00000000
 C      2   1   0     2.663143164666   121.51749404     0.00000000
 C      3   2   1     2.860021307976   121.50664538     0.00000000
 C      3   2   1     2.717405119840   123.08704830   179.79830587
 C      5   3   2     2.706185649654   115.36051521     0.08023544
 C      6   5   3     2.880208737430   118.94969744   178.66576749
 C      7   6   5     2.862897262844   112.82285043   259.77823823
 C      8   7   6     2.543292115895   129.64609107   121.18029132
 C      9   8   7     2.862753666182   120.34207944   178.63172256
 C      9   8   7     2.875332810158   124.19187019     0.24480880
 C      6   5   3     2.654184714264   120.99128645   359.33132257
 C     12   6   5     2.695681815101   124.63351305     0.82281002
 O     13  12   6     2.476371503764   122.29822514   179.96631924
 O      5   3   2     2.487998346508   121.27603947   180.53339919
 H      1   2   3     2.083382726977   113.26101298    62.52845155
 H      1   2   3     2.081620206558   113.48323965   301.65913198
 H      1   2   3     2.069773865696   107.65548853   181.79333014
 H      4   3   2     2.073461236978   113.27340690   338.87327129
 H      4   3   2     2.073612899149   109.89391677   216.42656172
 H      4   3   2     2.087279449405   112.24280086   100.12406810
 H      7   6   5     2.086234859267   109.46201074   139.89293148
 H      7   6   5     2.067680868589   108.58477605    22.84001556
 H      8   7   6     2.066619160179   113.50732547   301.62334604
 H     10   9   8     2.071422996389   111.75791092     3.53424025
 H     10   9   8     2.079584345404   110.81781229   243.08504847
 H     10   9   8     2.075422088843   111.74337414   124.90393875
 H     11   9   8     2.072952801124   110.18860531    32.62585269
 H     12   6   5     2.069791483051   118.88635515   180.94880076
 H     11   9   8     2.077239201733   108.74819124   148.97044263
 C     11   9   8     2.946851320447   115.60867327   271.24767428
 H     31  11   9     2.073163155565   107.59363570   179.38429439
 H     31  11   9     2.080147846119   107.30314440    64.75897597
 C     31  11   9     2.846729373211   115.22656975   303.46536290
 H     34  31  11     2.063484057606   114.40507641    68.84706646
 C     34  31  11     2.541990075264   128.84687428   247.81274724
 C     36  34  31     2.855434708033   124.96517135     0.99105344
 H     37  36  34     2.078453041180   110.70365768   240.74578047
 H     37  36  34     2.065518826934   113.30896768     2.20434943
 H     37  36  34     2.077771965630   110.43039630   123.39949540
 C     36  34  31     2.858872817392   120.78834366   181.26740075
 H     41  36  34     2.070113921571   111.87152530     0.13610635
 H     41  36  34     2.078740820525   111.08562321   121.07796631
 H     41  36  34     2.078591753110   111.13615242   239.11592133


           ************************************************************
           *        Program running with 4 parallel MPI-processes     *
           *              working on a common directory               *
           ************************************************************
------------------------------------------------------------------------------
                   ___                                                        
                  /   \      - P O W E R E D   B Y -                         
                 /     \                                                     
                 |  |  |   _    _      __       _____    __    __             
                 |  |  |  | |  | |    /  \     |  _  \  |  |  /  |          
                  \  \/   | |  | |   /    \    | | | |  |  | /  /          
                 / \  \   | |__| |  /  /\  \   | |_| |  |  |/  /          
                |  |  |   |  __  | /  /__\  \  |    /   |      \           
                |  |  |   | |  | | |   __   |  |    \   |  |\   \          
                \     /   | |  | | |  |  |  |  | |\  \  |  | \   \       
                 \___/    |_|  |_| |__|  |__|  |_| \__\ |__|  \__/        
                                                                              
                      - O R C A' S   B I G   F R I E N D -                    
                                      &                                       
                       - I N T E G R A L  F E E D E R -                       
                                                                              
 v1 FN, 2020, v2 2021                                                         
------------------------------------------------------------------------------


Reading SHARK input file PQ2_2e_0H_B3LYP_631Gd_opt.SHARKINP.tmp ... ok
----------------------
SHARK INTEGRAL PACKAGE
----------------------

Number of atoms                             ...     44
Number of basis functions                   ...    328
Number of shells                            ...    168
Maximum angular momentum                    ...      2
Integral batch strategy                     ... SHARK/LIBINT Hybrid
RI-J (if used) integral strategy            ... SPLIT-RIJ (Revised 2003 algorithm where possible)
Printlevel                                  ...      1
Contraction scheme used                     ... SEGMENTED contraction
Coulomb Range Separation                    ... NOT USED
Exchange Range Separation                   ... NOT USED
Finite Nucleus Model                        ... NOT USED
Auxiliary Coulomb fitting basis             ... AVAILABLE
   # of basis functions in Aux-J            ...   1244
   # of shells in Aux-J                     ...    420
   Maximum angular momentum in Aux-J        ...      4
Auxiliary J/K fitting basis                 ... NOT available
Auxiliary Correlation fitting basis         ... NOT available
Auxiliary 'external' fitting basis          ... NOT available
Integral threshold                          ...     2.500000e-11
Primitive cut-off                           ...     2.500000e-12
Primitive pair pre-selection threshold      ...     2.500000e-12

Calculating pre-screening integrals         ... done (  0.1 sec) Dimension = 168
Organizing shell pair data                  ... done (  0.1 sec)
Shell pair information
Total number of shell pairs                 ...     14196
Shell pairs after pre-screening             ...      9853
Total number of primitive shell pairs       ...     79098
Primitive shell pairs kept                  ...     30416
          la=0 lb=0:   3874 shell pairs
          la=1 lb=0:   3267 shell pairs
          la=1 lb=1:    696 shell pairs
          la=2 lb=0:   1311 shell pairs
          la=2 lb=1:    586 shell pairs
          la=2 lb=2:    119 shell pairs

Calculating one electron integrals          ... done (  0.0 sec)
Calculating RI/J V-Matrix + Cholesky decomp.... done (  0.1 sec)
Calculating Nuclear repulsion               ... done (  0.0 sec) ENN=   1485.750323991925 Eh

SHARK setup successfully completed in   0.4 seconds

Maximum memory used throughout the entire GTOINT-calculation: 24.2 MB
[1717821627.611280] [eu-a2p-532:104120:0]          mpool.c:38   UCX  WARN  object 0x41a4dc0 was not returned to mpool ucp_requests
[1717821627.611318] [eu-a2p-532:104120:0]          mpool.c:38   UCX  WARN  object 0x41a4f80 was not returned to mpool ucp_requests
[1717821627.611324] [eu-a2p-532:104120:0]          mpool.c:38   UCX  WARN  object 0x41a5140 was not returned to mpool ucp_requests
[1717821627.611328] [eu-a2p-532:104120:0]          mpool.c:38   UCX  WARN  object 0x41a5300 was not returned to mpool ucp_requests
[1717821627.611331] [eu-a2p-532:104120:0]          mpool.c:38   UCX  WARN  object 0x41a54c0 was not returned to mpool ucp_requests
[1717821627.611335] [eu-a2p-532:104120:0]          mpool.c:38   UCX  WARN  object 0x41a5680 was not returned to mpool ucp_requests
[1717821627.611338] [eu-a2p-532:104120:0]          mpool.c:38   UCX  WARN  object 0x41a5840 was not returned to mpool ucp_requests
[1717821627.611342] [eu-a2p-532:104120:0]          mpool.c:38   UCX  WARN  object 0x41a5a00 was not returned to mpool ucp_requests
[1717821627.611345] [eu-a2p-532:104120:0]          mpool.c:38   UCX  WARN  object 0x41a5bc0 was not returned to mpool ucp_requests
[1717821627.611348] [eu-a2p-532:104120:0]          mpool.c:38   UCX  WARN  object 0x41a5d80 was not returned to mpool ucp_requests
[1717821627.611352] [eu-a2p-532:104120:0]          mpool.c:38   UCX  WARN  object 0x41a5f40 was not returned to mpool ucp_requests
[1717821627.611356] [eu-a2p-532:104120:0]          mpool.c:38   UCX  WARN  object 0x41a6100 was not returned to mpool ucp_requests
[1717821627.611360] [eu-a2p-532:104120:0]          mpool.c:38   UCX  WARN  object 0x41a62c0 was not returned to mpool ucp_requests
[1717821627.611363] [eu-a2p-532:104120:0]          mpool.c:38   UCX  WARN  object 0x41a6480 was not returned to mpool ucp_requests
[1717821627.611367] [eu-a2p-532:104120:0]          mpool.c:38   UCX  WARN  object 0x41a6640 was not returned to mpool ucp_requests
[1717821627.611371] [eu-a2p-532:104120:0]          mpool.c:38   UCX  WARN  object 0x41a6800 was not returned to mpool ucp_requests
[1717821627.611374] [eu-a2p-532:104120:0]          mpool.c:38   UCX  WARN  object 0x41a69c0 was not returned to mpool ucp_requests
[1717821627.611378] [eu-a2p-532:104120:0]          mpool.c:38   UCX  WARN  object 0x41a6b80 was not returned to mpool ucp_requests
[1717821627.611381] [eu-a2p-532:104120:0]          mpool.c:38   UCX  WARN  object 0x41a6d40 was not returned to mpool ucp_requests
[1717821627.627514] [eu-a2p-532:104119:0]          mpool.c:38   UCX  WARN  object 0x4398bc0 was not returned to mpool ucp_requests
[1717821627.627546] [eu-a2p-532:104119:0]          mpool.c:38   UCX  WARN  object 0x4398d80 was not returned to mpool ucp_requests
[1717821627.627550] [eu-a2p-532:104119:0]          mpool.c:38   UCX  WARN  object 0x4398f40 was not returned to mpool ucp_requests
[1717821627.627553] [eu-a2p-532:104119:0]          mpool.c:38   UCX  WARN  object 0x4399100 was not returned to mpool ucp_requests
[1717821627.627556] [eu-a2p-532:104119:0]          mpool.c:38   UCX  WARN  object 0x43992c0 was not returned to mpool ucp_requests
[1717821627.627559] [eu-a2p-532:104119:0]          mpool.c:38   UCX  WARN  object 0x4399480 was not returned to mpool ucp_requests
[1717821627.627562] [eu-a2p-532:104119:0]          mpool.c:38   UCX  WARN  object 0x4399640 was not returned to mpool ucp_requests
[1717821627.627564] [eu-a2p-532:104119:0]          mpool.c:38   UCX  WARN  object 0x4399800 was not returned to mpool ucp_requests
[1717821627.627567] [eu-a2p-532:104119:0]          mpool.c:38   UCX  WARN  object 0x43999c0 was not returned to mpool ucp_requests
[1717821627.627569] [eu-a2p-532:104119:0]          mpool.c:38   UCX  WARN  object 0x4399b80 was not returned to mpool ucp_requests
[1717821627.627572] [eu-a2p-532:104119:0]          mpool.c:38   UCX  WARN  object 0x4399d40 was not returned to mpool ucp_requests
[1717821627.627659] [eu-a2p-532:104121:0]          mpool.c:38   UCX  WARN  object 0x2a4ddc0 was not returned to mpool ucp_requests
[1717821627.627680] [eu-a2p-532:104121:0]          mpool.c:38   UCX  WARN  object 0x2a4df80 was not returned to mpool ucp_requests
[1717821627.627685] [eu-a2p-532:104121:0]          mpool.c:38   UCX  WARN  object 0x2a4e140 was not returned to mpool ucp_requests
[1717821627.627687] [eu-a2p-532:104121:0]          mpool.c:38   UCX  WARN  object 0x2a4e300 was not returned to mpool ucp_requests
[1717821627.627690] [eu-a2p-532:104121:0]          mpool.c:38   UCX  WARN  object 0x2a4e4c0 was not returned to mpool ucp_requests
[1717821627.627693] [eu-a2p-532:104121:0]          mpool.c:38   UCX  WARN  object 0x2a4e680 was not returned to mpool ucp_requests
[1717821627.627695] [eu-a2p-532:104121:0]          mpool.c:38   UCX  WARN  object 0x2a4e840 was not returned to mpool ucp_requests
[1717821627.627698] [eu-a2p-532:104121:0]          mpool.c:38   UCX  WARN  object 0x2a4ea00 was not returned to mpool ucp_requests
[1717821627.627700] [eu-a2p-532:104121:0]          mpool.c:38   UCX  WARN  object 0x2a4ebc0 was not returned to mpool ucp_requests
[1717821627.627703] [eu-a2p-532:104121:0]          mpool.c:38   UCX  WARN  object 0x2a4ed80 was not returned to mpool ucp_requests
[1717821627.627705] [eu-a2p-532:104121:0]          mpool.c:38   UCX  WARN  object 0x2a4ef40 was not returned to mpool ucp_requests
[1717821627.627708] [eu-a2p-532:104121:0]          mpool.c:38   UCX  WARN  object 0x2a4f100 was not returned to mpool ucp_requests
[1717821627.627710] [eu-a2p-532:104121:0]          mpool.c:38   UCX  WARN  object 0x2a4f2c0 was not returned to mpool ucp_requests
[1717821627.627713] [eu-a2p-532:104121:0]          mpool.c:38   UCX  WARN  object 0x2a4f480 was not returned to mpool ucp_requests
[1717821627.627715] [eu-a2p-532:104121:0]          mpool.c:38   UCX  WARN  object 0x2a4f640 was not returned to mpool ucp_requests
[1717821627.627718] [eu-a2p-532:104121:0]          mpool.c:38   UCX  WARN  object 0x2a4f800 was not returned to mpool ucp_requests
[1717821627.627720] [eu-a2p-532:104121:0]          mpool.c:38   UCX  WARN  object 0x2a4f9c0 was not returned to mpool ucp_requests
[1717821627.627723] [eu-a2p-532:104121:0]          mpool.c:38   UCX  WARN  object 0x2a4fb80 was not returned to mpool ucp_requests
[1717821627.627725] [eu-a2p-532:104121:0]          mpool.c:38   UCX  WARN  object 0x2a4fd40 was not returned to mpool ucp_requests


           ************************************************************
           *        Program running with 4 parallel MPI-processes     *
           *              working on a common directory               *
           ************************************************************

Diagonalization of the overlap matrix:
Smallest eigenvalue                        ... 4.688e-04
Time for diagonalization                   ...    0.015 sec
Threshold for overlap eigenvalues          ... 1.000e-08
Number of eigenvalues below threshold      ... 0
Time for construction of square roots      ...    0.007 sec
Total time needed                          ...    0.023 sec

-------------------
DFT GRID GENERATION
-------------------

General Integration Accuracy     IntAcc      ... 4.959
Radial Grid Type                 RadialGrid  ... OptM3 with GC (2021)
Angular Grid (max. ang.)         AngularGrid ... 6 (Lebedev-590)
Angular grid pruning method      GridPruning ... 4 (adaptive)
Weight generation scheme         WeightScheme... Becke
Basis function cutoff            BFCut       ... 1.0000e-11
Integration weight cutoff        WCut        ... 1.0000e-14
Angular grids for H and He will be reduced by one unit
Partially contracted basis set               ... off
Rotationally invariant grid construction     ... off

Total number of grid points                  ...   488446
Total number of batches                      ...     7653
Average number of points per batch           ...       63
Average number of grid points per atom       ...    11101
Time for grid setup =    6.630 sec

--------------------
COSX GRID GENERATION
--------------------

GRIDX 1
-------
General Integration Accuracy     IntAcc      ... 4.020
Radial Grid Type                 RadialGrid  ... OptM3 with GC (2021)
Angular Grid (max. ang.)         AngularGrid ... 2 (Lebedev-110)
Angular grid pruning method      GridPruning ... 4 (adaptive)
Weight generation scheme         WeightScheme... Becke
Basis function cutoff            BFCut       ... 1.0000e-11
Integration weight cutoff        WCut        ... 1.0000e-14
Angular grids for H and He will be reduced by one unit
Partially contracted basis set               ... on
Rotationally invariant grid construction     ... off

Total number of grid points                  ...    52798
Total number of batches                      ...      847
Average number of points per batch           ...       62
Average number of grid points per atom       ...     1200
UseSFitting                                  ... on

GRIDX 2
-------
General Integration Accuracy     IntAcc      ... 4.338
Radial Grid Type                 RadialGrid  ... OptM3 with GC (2021)
Angular Grid (max. ang.)         AngularGrid ... 3 (Lebedev-194)
Angular grid pruning method      GridPruning ... 4 (adaptive)
Weight generation scheme         WeightScheme... Becke
Basis function cutoff            BFCut       ... 1.0000e-11
Integration weight cutoff        WCut        ... 1.0000e-14
Angular grids for H and He will be reduced by one unit
Partially contracted basis set               ... on
Rotationally invariant grid construction     ... off

Total number of grid points                  ...   114956
Total number of batches                      ...     1818
Average number of points per batch           ...       63
Average number of grid points per atom       ...     2613
UseSFitting                                  ... on

GRIDX 3
-------
General Integration Accuracy     IntAcc      ... 4.871
Radial Grid Type                 RadialGrid  ... OptM3 with GC (2021)
Angular Grid (max. ang.)         AngularGrid ... 4 (Lebedev-302)
Angular grid pruning method      GridPruning ... 4 (adaptive)
Weight generation scheme         WeightScheme... Becke
Basis function cutoff            BFCut       ... 1.0000e-11
Integration weight cutoff        WCut        ... 1.0000e-14
Angular grids for H and He will be reduced by one unit
Partially contracted basis set               ... on
Rotationally invariant grid construction     ... off

Total number of grid points                  ...   220228
Total number of batches                      ...     3462
Average number of points per batch           ...       63
Average number of grid points per atom       ...     5005
UseSFitting                                  ... on

Time for X-Grid setup             =    3.377 sec


--------------------
CPCM SOLVATION MODEL
--------------------
CPCM parameters:
  Epsilon                                         ...      80.4000
  Refrac                                          ...       1.3300
  Rsolv                                           ...       1.3000
  Surface type                                    ... GAUSSIAN VDW
  Epsilon function type                           ...         CPCM
Radii:
 Radius for C  used is    3.8550 Bohr (=   2.0400 Ang.)
 Radius for O  used is    3.4469 Bohr (=   1.8240 Ang.)
 Radius for H  used is    2.4944 Bohr (=   1.3200 Ang.)
Calculating surface                               ...        done! (  0.0s)
GEPOL surface points                              ...         2369
GEPOL Volume                                      ...    2464.2183
GEPOL Surface-area                                ...    1287.0144
Calculating surface distance matrix               ...        done! (  0.0s)
Performing Cholesky decomposition & store         ...        done! (  0.2s)
Overall time for CPCM initialization              ...                 0.2s
--------------
SCF ITERATIONS
--------------
ITER       Energy         Delta-E        Max-DP      RMS-DP      [F,P]     Damp
               ***  Starting incremental Fock matrix formation  ***
  0   -850.4192837730   0.000000000000 0.00537712  0.00008681  0.0295026 0.7000
                      *** Initiating the SOSCF procedure ***
                      *** Re-Reading the Fockian *** 
                      *** Removing any level shift *** 
ITER      Energy       Delta-E        Grad      Rot      Max-DP    RMS-DP
  1   -850.42033758  -0.0010538111  0.001082  0.001082  0.016439  0.000286
               *** Restarting incremental Fock matrix formation ***
  2   -850.42327473  -0.0029371490  0.000655  0.001228  0.005262  0.000084
  3   -850.42337354  -0.0000988102  0.000262  0.001393  0.002154  0.000037
  4   -850.42336670   0.0000068441  0.000535  0.000950  0.001468  0.000022
  5   -850.42337792  -0.0000112173  0.000024  0.000099  0.000214  0.000003
  6   -850.42337786   0.0000000604  0.000039  0.000067  0.000130  0.000002
  7   -850.42337798  -0.0000001288  0.000005  0.000019  0.000026  0.000001
  8   -850.42337799  -0.0000000030  0.000008  0.000014  0.000016  0.000000
                  ***Gradient check signals convergence***
              ***Rediagonalizing the Fockian in SOSCF/NRSCF***

               *****************************************************
               *                     SUCCESS                       *
               *           SCF CONVERGED AFTER   9 CYCLES          *
               *****************************************************

Old exchange energy                            =    -23.778247254 Eh
New exchange energy                            =    -23.778252764 Eh
Exchange energy change after final integration =     -0.000005510 Eh
Total energy after final integration           =   -850.423383498 Eh
Final COS-X integration done in                =    20.587 sec
Total Energy       :         -850.42338350 Eh          -23141.19674 eV
  Last Energy change         ...   -5.6230e-10  Tolerance :   1.0000e-08
  Last MAX-Density change    ...    4.8850e-15  Tolerance :   1.0000e-07
             **** THE GBW FILE WAS UPDATED (PQ2_2e_0H_B3LYP_631Gd_opt.gbw) ****
             **** DENSITY PQ2_2e_0H_B3LYP_631Gd_opt.scfp WAS UPDATED ****
             **** ENERGY FILE WAS UPDATED (PQ2_2e_0H_B3LYP_631Gd_opt.en.tmp) ****
             **** THE GBW FILE WAS UPDATED (PQ2_2e_0H_B3LYP_631Gd_opt.gbw) ****
             **** DENSITY PQ2_2e_0H_B3LYP_631Gd_opt.scfp WAS UPDATED ****
Total SCF time: 0 days 0 hours 2 min 11 sec 

Maximum memory used throughout the entire SCF-calculation: 162.8 MB

-------------------------   --------------------
FINAL SINGLE POINT ENERGY      -850.423383498329
-------------------------   --------------------


           ************************************************************
           *        Program running with 4 parallel MPI-processes     *
           *              working on a common directory               *
           ************************************************************
------------------------------------------------------------------------------
                         ORCA SCF GRADIENT CALCULATION
------------------------------------------------------------------------------

 ... reading COSX grid (gridx3)
Gradient of the Kohn-Sham DFT energy:
Kohn-Sham wavefunction type      ... RKS
Hartree-Fock exchange scaling    ...    0.200
Number of operators              ...    1
Number of atoms                  ...   44
Basis set dimensions             ...  328
Integral neglect threshold       ... 2.5e-11
Integral primitive cutoff        ... 2.5e-12
SHARK Integral package           ... ON

Nuc. rep. gradient       (SHARK) ... done (  0.0 sec)
HCore & Overlap gradient (SHARK) ... done (  0.4 sec)
RI-J gradient            (SHARK) ... done (  1.6 sec)
COSX-gradient                    ... done ( 25.5 sec)
Exchange-correlation gradient    ... done

------------------
CARTESIAN GRADIENT
------------------

   1   C   :   -0.000248373    0.000162899   -0.000364645
   2   C   :   -0.000432765    0.000554054    0.000218263
   3   C   :    0.000905575    0.000204413   -0.000197011
   4   C   :   -0.000086512   -0.001375966    0.000313515
   5   C   :    0.000191178    0.000705166    0.000005994
   6   C   :   -0.000066167   -0.001011820    0.000046351
   7   C   :    0.000410357    0.000002870    0.000180892
   8   C   :   -0.000197800    0.000352864   -0.000133095
   9   C   :    0.000020809   -0.000381732    0.000633561
  10   C   :   -0.000134132   -0.000036321   -0.000295745
  11   C   :    0.000128862   -0.000089086   -0.000018239
  12   C   :   -0.000494626   -0.000174238   -0.000261445
  13   C   :   -0.000013639    0.000824546   -0.000104873
  14   O   :    0.000117294   -0.000290916    0.000104943
  15   O   :    0.000095144    0.000218375    0.000744224
  16   H   :   -0.000193332   -0.000041585    0.000066466
  17   H   :    0.000063337    0.000008111    0.000046522
  18   H   :    0.000123701   -0.000235149    0.000062511
  19   H   :    0.000566501    0.000453260    0.000683100
  20   H   :   -0.000104962   -0.000031141   -0.000727852
  21   H   :   -0.000642241   -0.000336091   -0.000405901
  22   H   :   -0.000147163    0.000086205   -0.000225725
  23   H   :   -0.000056309   -0.000071738   -0.000201010
  24   H   :    0.000030678    0.000014628    0.000018362
  25   H   :    0.000049614   -0.000000165   -0.000004749
  26   H   :    0.000031384    0.000031485   -0.000030161
  27   H   :    0.000034622    0.000081081    0.000031596
  28   H   :   -0.000051908    0.000161895   -0.000122466
  29   H   :   -0.000050981    0.000085344   -0.000001567
  30   H   :    0.000122300   -0.000040985   -0.000019164
  31   C   :   -0.000219633   -0.000576905   -0.000095929
  32   H   :    0.000074083    0.000190956   -0.000006429
  33   H   :    0.000024144    0.000427008   -0.000022613
  34   C   :   -0.000031563    0.000179769    0.000227481
  35   H   :    0.000104072   -0.000171438   -0.000083329
  36   C   :    0.000037411    0.000081393   -0.000214339
  37   C   :    0.000040211    0.000083853    0.000102771
  38   H   :    0.000019343    0.000017137   -0.000073459
  39   H   :   -0.000008302   -0.000031553   -0.000006158
  40   H   :    0.000026427    0.000030410    0.000082491
  41   C   :   -0.000081246   -0.000071510   -0.000002222
  42   H   :    0.000049854    0.000002501   -0.000012541
  43   H   :   -0.000016298   -0.000018906   -0.000019038
  44   H   :   -0.000003329    0.000012813    0.000038427

Difference to translation invariance:
           :   -0.0000143800   -0.0000142107   -0.0000422340

Difference to rotation invariance:
           :    0.0006969212    0.0000674598   -0.0011202413

Norm of the cartesian gradient     ...    0.0033854335
RMS gradient                       ...    0.0002946642
MAX gradient                       ...    0.0013759657

-------
TIMINGS
-------

Total SCF gradient time            ...       38.997 sec

One electron gradient       ....       0.353 sec  (  0.9%)
RI-J Coulomb gradient       ....       1.559 sec  (  4.0%)
COSX gradient               ....      25.450 sec  ( 65.3%)
XC gradient                 ....       9.456 sec  ( 24.2%)
CPCM gradient               ....       0.880 sec  (  2.3%)
   A-Matrix (El+Nuc)        ....       0.224 sec  (  0.6%)
   Potential                ....       0.656 sec  (  1.7%)

Maximum memory used throughout the entire SCFGRAD-calculation: 106.1 MB
------------------------------------------------------------------------------
                         ORCA GEOMETRY RELAXATION STEP
------------------------------------------------------------------------------

Reading the OPT-File                    .... done
Getting information on internals        .... done
Copying old internal coords+grads       .... done
Making the new internal coordinates     .... (new redundants).... done
Validating the new internal coordinates .... (new redundants).... done
Calculating the B-matrix                .... done
Calculating the G,G- and P matrices     .... done
Transforming gradient to internals      .... done
Projecting the internal gradient        .... done
Number of atoms                         ....  44
Number of internal coordinates          .... 217
Current Energy                          ....  -850.423383498 Eh
Current gradient norm                   ....     0.003385433 Eh/bohr
Maximum allowed component of the step   ....  0.300
Current trust radius                    ....  0.300
Updating the Hessian (BFGS)             .... done
Forming the augmented Hessian           .... done
Diagonalizing the augmented Hessian     .... done
Last element of RFO vector              ....  0.000000001
Lowest eigenvalues of augmented Hessian:
 -10554.404415923 -0.000159973  0.000297905  0.002116602  0.002741039
Warning: RFO finds a terribly low value for the scaling factor
Trying a QUASI-NEWTON step instead
Doing a quasi-Newton Step:
Inverting the Hessian                   .... done
Computing the step                      .... done
Length of the computed step             ....  0.526713726
Warning: the length of the step is outside the trust region - QNStep is scaled down
Converting the step to cartesian space:
 Initial RMS(Int)=    0.0203653270
Transforming coordinates:
 Iter   0:  RMS(Cart)=    0.0462524241 RMS(Int)=    0.8524941641
 Iter   1:  RMS(Cart)=    0.0019325170 RMS(Int)=    0.0014207925
 Iter   2:  RMS(Cart)=    0.0002131733 RMS(Int)=    0.0001246539
 Iter   3:  RMS(Cart)=    0.0000242314 RMS(Int)=    0.0000178930
 Iter   4:  RMS(Cart)=    0.0000027568 RMS(Int)=    0.0000016633
 Iter   5:  RMS(Cart)=    0.0000003136 RMS(Int)=    0.0000002282
 Iter   6:  RMS(Cart)=    0.0000000358 RMS(Int)=    0.0000000224
done
Storing new coordinates                 .... done

                                .--------------------.
          ----------------------|Geometry convergence|-------------------------
          Item                value                   Tolerance       Converged
          ---------------------------------------------------------------------
          Energy change       0.0000008641            0.0000002000      NO
          RMS gradient        0.0002542817            0.0000080000      NO
          MAX gradient        0.0013504363            0.0000300000      NO
          RMS step            0.0203653270            0.0001000000      NO
          MAX step            0.1191541208            0.0002000000      NO
          ........................................................
          Max(Bonds)      0.0013      Max(Angles)    0.44
          Max(Dihed)        6.83      Max(Improp)    0.00
          ---------------------------------------------------------------------

The optimization has not yet converged - more geometry cycles are needed


    ---------------------------------------------------------------------------
                         Redundant Internal Coordinates
                            (Angstroem and degrees)

        Definition                    Value    dE/dq     Step     New-Value
    ----------------------------------------------------------------------------
     1. B(C   1,C   0)                1.5155 -0.000312 -0.0003    1.5152   
     2. B(C   2,C   1)                1.4093 -0.000973  0.0003    1.4096   
     3. B(C   3,C   2)                1.5135 -0.001233 -0.0001    1.5134   
     4. B(C   4,C   2)                1.4380 -0.000807  0.0002    1.4382   
     5. B(C   5,C   4)                1.4321  0.000268  0.0002    1.4323   
     6. B(C   6,C   5)                1.5241 -0.000214  0.0002    1.5244   
     7. B(C   7,C   6)                1.5150 -0.000116  0.0000    1.5150   
     8. B(C   8,C   7)                1.3459 -0.000243  0.0001    1.3459   
     9. B(C   9,C   8)                1.5149 -0.000226  0.0001    1.5150   
    10. B(C  10,C   8)                1.5216  0.000132 -0.0003    1.5213   
    11. B(C  11,C   5)                1.4045 -0.000383  0.0000    1.4046   
    12. B(C  12,C  11)                1.4265  0.000654 -0.0001    1.4264   
    13. B(C  12,C   1)                1.4451  0.000015 -0.0005    1.4446   
    14. B(O  13,C  12)                1.3104  0.000269 -0.0002    1.3102   
    15. B(O  14,C   4)                1.3166 -0.000347  0.0001    1.3167   
    16. B(H  15,C   0)                1.1025  0.000103  0.0001    1.1026   
    17. B(H  16,C   0)                1.1015  0.000012  0.0001    1.1017   
    18. B(H  17,C   0)                1.0953  0.000249 -0.0001    1.0952   
    19. B(H  18,C   3)                1.0972  0.000989  0.0006    1.0978   
    20. B(H  19,C   3)                1.0973  0.000080 -0.0013    1.0960   
    21. B(H  20,C   3)                1.1045  0.000015  0.0007    1.1052   
    22. B(H  21,C   6)                1.1040 -0.000036 -0.0001    1.1039   
    23. B(H  22,C   6)                1.0942  0.000129 -0.0001    1.0941   
    24. B(H  23,C   7)                1.0936  0.000022 -0.0000    1.0936   
    25. B(H  24,C   9)                1.0961  0.000030 -0.0000    1.0961   
    26. B(H  25,C   9)                1.1005 -0.000032  0.0000    1.1005   
    27. B(H  26,C   9)                1.0983  0.000049 -0.0000    1.0983   
    28. B(H  27,C  10)                1.0970  0.000075 -0.0000    1.0969   
    29. B(H  28,C  11)                1.0953 -0.000092  0.0001    1.0954   
    30. B(H  29,C  10)                1.0992 -0.000091  0.0001    1.0993   
    31. B(C  30,C  10)                1.5594  0.000096  0.0001    1.5595   
    32. B(H  31,C  30)                1.0971  0.000040  0.0000    1.0971   
    33. B(H  32,C  30)                1.1008  0.000205 -0.0002    1.1005   
    34. B(C  33,C  30)                1.5064 -0.000017  0.0001    1.5065   
    35. B(H  34,C  33)                1.0919  0.000028  0.0000    1.0920   
    36. B(C  35,C  33)                1.3452 -0.000040  0.0000    1.3452   
    37. B(C  36,C  35)                1.5110 -0.000098  0.0000    1.5111   
    38. B(H  37,C  36)                1.0999  0.000004 -0.0001    1.0998   
    39. B(H  38,C  36)                1.0930  0.000012  0.0000    1.0930   
    40. B(H  39,C  36)                1.0995 -0.000024  0.0001    1.0996   
    41. B(C  40,C  35)                1.5129  0.000003 -0.0000    1.5128   
    42. B(H  41,C  40)                1.0955  0.000023 -0.0000    1.0955   
    43. B(H  42,C  40)                1.1000 -0.000018  0.0000    1.1001   
    44. B(H  43,C  40)                1.0999  0.000004 -0.0000    1.0999   
    45. A(H  15,C   0,H  17)          107.95  0.000120    0.00    107.95   
    46. A(H  15,C   0,H  16)          105.96  0.000078   -0.06    105.90   
    47. A(C   1,C   0,H  15)          113.26 -0.000266    0.02    113.28   
    48. A(H  16,C   0,H  17)          108.32  0.000005    0.04    108.36   
    49. A(C   1,C   0,H  17)          107.66 -0.000124    0.06    107.71   
    50. A(C   1,C   0,H  16)          113.48  0.000198   -0.06    113.42   
    51. A(C   0,C   1,C   2)          121.52  0.000118   -0.15    121.36   
    52. A(C   2,C   1,C  12)          121.67 -0.000423    0.06    121.73   
    53. A(C   0,C   1,C  12)          116.81  0.000305    0.09    116.90   
    54. A(C   1,C   2,C   3)          121.51  0.000903   -0.26    121.25   
    55. A(C   1,C   2,C   4)          123.09  0.000448    0.01    123.10   
    56. A(C   3,C   2,C   4)          115.41 -0.001350    0.24    115.65   
    57. A(H  18,C   3,H  19)          109.21  0.000298    0.21    109.42   
    58. A(C   2,C   3,H  18)          113.27  0.000301   -0.10    113.18   
    59. A(C   2,C   3,H  20)          112.24 -0.000542    0.44    112.69   
    60. A(H  18,C   3,H  20)          106.95  0.000386   -0.41    106.54   
    61. A(H  19,C   3,H  20)          104.88 -0.000418    0.33    105.21   
    62. A(C   2,C   3,H  19)          109.89 -0.000054   -0.44    109.45   
    63. A(C   2,C   4,C   5)          115.36  0.000380   -0.10    115.26   
    64. A(C   2,C   4,O  14)          121.28 -0.000716    0.13    121.41   
    65. A(C   5,C   4,O  14)          123.36  0.000337   -0.04    123.32   
    66. A(C   4,C   5,C  11)          120.99 -0.000517    0.06    121.05   
    67. A(C   4,C   5,C   6)          118.95 -0.000171    0.06    119.01   
    68. A(C   6,C   5,C  11)          120.06  0.000689   -0.12    119.93   
    69. A(C   5,C   6,C   7)          112.82 -0.000085   -0.13    112.69   
    70. A(C   7,C   6,H  21)          107.68  0.000098    0.02    107.71   
    71. A(H  21,C   6,H  22)          107.47 -0.000162    0.03    107.51   
    72. A(C   5,C   6,H  22)          108.58  0.000025    0.06    108.65   
    73. A(C   5,C   6,H  21)          109.46  0.000178   -0.01    109.45   
    74. A(C   7,C   6,H  22)          110.67 -0.000056    0.03    110.70   
    75. A(C   8,C   7,H  23)          116.85  0.000149   -0.01    116.83   
    76. A(C   6,C   7,H  23)          113.51  0.000101   -0.00    113.51   
    77. A(C   6,C   7,C   8)          129.65 -0.000250    0.01    129.66   
    78. A(C   9,C   8,C  10)          115.45  0.000014    0.02    115.47   
    79. A(C   7,C   8,C  10)          124.19 -0.000426    0.00    124.19   
    80. A(C   7,C   8,C   9)          120.34  0.000412   -0.02    120.32   
    81. A(H  25,C   9,H  26)          106.16  0.000070    0.00    106.17   
    82. A(H  24,C   9,H  26)          108.16  0.000029    0.01    108.17   
    83. A(C   8,C   9,H  26)          111.74 -0.000059   -0.04    111.70   
    84. A(H  24,C   9,H  25)          107.95  0.000044   -0.01    107.94   
    85. A(C   8,C   9,H  25)          110.82 -0.000024    0.03    110.85   
    86. A(C   8,C   9,H  24)          111.76 -0.000049    0.01    111.77   
    87. A(H  29,C  10,C  30)          108.49  0.000180   -0.01    108.48   
    88. A(H  27,C  10,C  30)          106.95 -0.000149    0.00    106.95   
    89. A(C   8,C  10,C  30)          115.61 -0.000162    0.00    115.61   
    90. A(H  27,C  10,H  29)          106.47 -0.000033    0.01    106.48   
    91. A(C   8,C  10,H  29)          108.75 -0.000077    0.03    108.78   
    92. A(C   8,C  10,H  27)          110.19  0.000250   -0.04    110.15   
    93. A(C  12,C  11,H  28)          116.48  0.000096    0.00    116.48   
    94. A(C   5,C  11,H  28)          118.89  0.000032   -0.02    118.86   
    95. A(C   5,C  11,C  12)          124.63 -0.000128    0.02    124.66   
    96. A(C  11,C  12,O  13)          122.30 -0.000347    0.04    122.34   
    97. A(C   1,C  12,O  13)          123.45  0.000106    0.03    123.48   
    98. A(C   1,C  12,C  11)          114.25  0.000241   -0.07    114.19   
    99. A(H  32,C  30,C  33)          108.78 -0.000216    0.03    108.81   
   100. A(H  31,C  30,C  33)          110.76 -0.000005   -0.04    110.72   
   101. A(C  10,C  30,C  33)          115.23  0.000022    0.01    115.24   
   102. A(H  31,C  30,H  32)          106.82 -0.000137    0.05    106.86   
   103. A(C  10,C  30,H  32)          107.30  0.000186   -0.02    107.28   
   104. A(C  10,C  30,H  31)          107.59  0.000144   -0.03    107.57   
   105. A(H  34,C  33,C  35)          116.74  0.000164   -0.01    116.73   
   106. A(C  30,C  33,C  35)          128.85  0.000043   -0.04    128.81   
   107. A(C  30,C  33,H  34)          114.41 -0.000208    0.05    114.45   
   108. A(C  36,C  35,C  40)          114.25 -0.000035    0.01    114.26   
   109. A(C  33,C  35,C  40)          120.79 -0.000068    0.01    120.80   
   110. A(C  33,C  35,C  36)          124.97  0.000103   -0.02    124.94   
   111. A(H  38,C  36,H  39)          107.92  0.000043   -0.03    107.89   
   112. A(H  37,C  36,H  39)          106.22  0.000011    0.00    106.22   
   113. A(C  35,C  36,H  39)          110.43 -0.000103    0.02    110.45   
   114. A(H  37,C  36,H  38)          107.97 -0.000033    0.02    107.99   
   115. A(C  35,C  36,H  38)          113.31 -0.000002   -0.01    113.30   
   116. A(C  35,C  36,H  37)          110.70  0.000086   -0.01    110.69   
   117. A(H  42,C  40,H  43)          106.22 -0.000022    0.00    106.23   
   118. A(H  41,C  40,H  43)          108.16  0.000007    0.00    108.16   
   119. A(C  35,C  40,H  43)          111.14  0.000074    0.01    111.14   
   120. A(H  41,C  40,H  42)          108.13  0.000027   -0.00    108.13   
   121. A(C  35,C  40,H  42)          111.09 -0.000023   -0.02    111.07   
   122. A(C  35,C  40,H  41)          111.87 -0.000062    0.01    111.88   
   123. D(C   2,C   1,C   0,H  17)   -178.21 -0.000047    0.53   -177.68   
   124. D(C   2,C   1,C   0,H  15)     62.53  0.000048    0.47     63.00   
   125. D(C  12,C   1,C   0,H  17)      1.21 -0.000035    0.39      1.60   
   126. D(C  12,C   1,C   0,H  15)   -118.06  0.000060    0.34   -117.72   
   127. D(C   2,C   1,C   0,H  16)    -58.34 -0.000002    0.59    -57.76   
   128. D(C  12,C   1,C   0,H  16)    121.07  0.000009    0.45    121.53   
   129. D(C   3,C   2,C   1,C   0)      0.02  0.000134   -0.44     -0.43   
   130. D(C   4,C   2,C   1,C  12)      0.41  0.000156   -0.21      0.20   
   131. D(C   4,C   2,C   1,C   0)    179.80  0.000173   -0.35    179.45   
   132. D(C   3,C   2,C   1,C  12)   -179.37  0.000117   -0.31   -179.67   
   133. D(H  19,C   3,C   2,C   4)     36.63 -0.000452   -6.43     30.20   
   134. D(H  20,C   3,C   2,C   1)    100.12  0.000467   -6.74     93.38   
   135. D(H  19,C   3,C   2,C   1)   -143.57 -0.000414   -6.35   -149.92   
   136. D(H  18,C   3,C   2,C   4)    159.08  0.000105   -6.55    152.52   
   137. D(H  18,C   3,C   2,C   1)    -21.13  0.000144   -6.47    -27.59   
   138. D(H  20,C   3,C   2,C   4)    -79.67  0.000428   -6.83    -86.50   
   139. D(O  14,C   4,C   2,C   3)      0.33 -0.000290    0.39      0.72   
   140. D(O  14,C   4,C   2,C   1)   -179.47 -0.000330    0.30   -179.17   
   141. D(C   5,C   4,C   2,C   1)      0.08 -0.000247    0.43      0.51   
   142. D(C   5,C   4,C   2,C   3)    179.87 -0.000206    0.52    180.40   
   143. D(C  11,C   5,C   4,O  14)    178.87  0.000264   -0.23    178.63   
   144. D(C  11,C   5,C   4,C   2)     -0.67  0.000183   -0.37     -1.04   
   145. D(C   6,C   5,C   4,C   2)    178.67  0.000208   -0.52    178.15   
   146. D(C   6,C   5,C   4,O  14)     -1.80  0.000288   -0.38     -2.18   
   147. D(H  22,C   6,C   5,C  11)   -157.82  0.000027    0.33   -157.49   
   148. D(H  22,C   6,C   5,C   4)     22.84  0.000011    0.47     23.31   
   149. D(H  21,C   6,C   5,C  11)    -40.77 -0.000053    0.39    -40.37   
   150. D(H  21,C   6,C   5,C   4)    139.89 -0.000070    0.54    140.43   
   151. D(C   7,C   6,C   5,C  11)     79.12  0.000138    0.33     79.45   
   152. D(C   7,C   6,C   5,C   4)   -100.22  0.000122    0.48    -99.75   
   153. D(C   8,C   7,C   6,C   5)    121.18 -0.000150    0.09    121.27   
   154. D(H  23,C   7,C   6,H  22)    179.73 -0.000084    0.21    179.94   
   155. D(H  23,C   7,C   6,H  21)     62.53  0.000084    0.14     62.67   
   156. D(H  23,C   7,C   6,C   5)    -58.38 -0.000152    0.22    -58.15   
   157. D(C   8,C   7,C   6,H  22)     -0.71 -0.000081    0.08     -0.63   
   158. D(C   8,C   7,C   6,H  21)   -117.92  0.000087    0.01   -117.90   
   159. D(C  10,C   8,C   7,H  23)    179.79 -0.000110    0.08    179.87   
   160. D(C  10,C   8,C   7,C   6)      0.24 -0.000113    0.21      0.46   
   161. D(C   9,C   8,C   7,H  23)     -1.82 -0.000092    0.09     -1.74   
   162. D(C   9,C   8,C   7,C   6)    178.63 -0.000095    0.22    178.85   
   163. D(H  26,C   9,C   8,C  10)    -56.57 -0.000039    0.18    -56.40   
   164. D(H  26,C   9,C   8,C   7)    124.90 -0.000048    0.17    125.08   
   165. D(H  25,C   9,C   8,C  10)     61.61 -0.000005    0.17     61.78   
   166. D(H  25,C   9,C   8,C   7)   -116.91 -0.000014    0.17   -116.75   
   167. D(H  24,C   9,C   8,C  10)   -177.94  0.000001    0.19   -177.75   
   168. D(H  24,C   9,C   8,C   7)      3.53 -0.000007    0.18      3.72   
   169. D(C  30,C  10,C   8,C   9)     92.79  0.000073   -0.22     92.57   
   170. D(C  30,C  10,C   8,C   7)    -88.75  0.000096   -0.22    -88.97   
   171. D(H  29,C  10,C   8,C   9)    -29.49  0.000010   -0.23    -29.72   
   172. D(H  29,C  10,C   8,C   7)    148.97  0.000034   -0.23    148.74   
   173. D(H  27,C  10,C   8,C   9)   -145.83 -0.000045   -0.25   -146.08   
   174. D(H  27,C  10,C   8,C   7)     32.63 -0.000022   -0.24     32.39   
   175. D(H  28,C  11,C   5,C   6)      1.62 -0.000076    0.24      1.87   
   176. D(H  28,C  11,C   5,C   4)   -179.05 -0.000057    0.09   -178.96   
   177. D(C  12,C  11,C   5,C   6)   -178.50 -0.000055    0.25   -178.26   
   178. D(C  12,C  11,C   5,C   4)      0.82 -0.000036    0.10      0.92   
   179. D(C   1,C  12,C  11,H  28)    179.57 -0.000050    0.14    179.71   
   180. D(C   1,C  12,C  11,C   5)     -0.31 -0.000071    0.14     -0.17   
   181. D(O  13,C  12,C   1,C   2)    179.42 -0.000006   -0.03    179.39   
   182. D(O  13,C  12,C   1,C   0)      0.01 -0.000021    0.10      0.11   
   183. D(C  11,C  12,C   1,C   2)     -0.30  0.000009   -0.08     -0.38   
   184. D(O  13,C  12,C  11,C   5)    179.97 -0.000057    0.09    180.05   
   185. D(C  11,C  12,C   1,C   0)   -179.71 -0.000006    0.05   -179.66   
   186. D(O  13,C  12,C  11,H  28)     -0.16 -0.000036    0.09     -0.07   
   187. D(C  33,C  30,C  10,H  29)     65.88  0.000107   -0.36     65.52   
   188. D(C  33,C  30,C  10,H  27)   -179.64  0.000080   -0.35   -179.99   
   189. D(C  33,C  30,C  10,C   8)    -56.53  0.000181   -0.40    -56.93   
   190. D(H  32,C  30,C  10,H  29)   -172.82 -0.000018   -0.33   -173.16   
   191. D(H  32,C  30,C  10,H  27)    -58.34 -0.000045   -0.32    -58.66   
   192. D(H  32,C  30,C  10,C   8)     64.76  0.000056   -0.36     64.40   
   193. D(H  31,C  30,C  10,H  29)    -58.20 -0.000015   -0.30    -58.50   
   194. D(H  31,C  30,C  10,H  27)     56.28 -0.000042   -0.29     55.99   
   195. D(H  31,C  30,C  10,C   8)    179.38  0.000059   -0.33    179.05   
   196. D(C  35,C  33,C  30,H  32)    127.32 -0.000228    1.29    128.61   
   197. D(C  35,C  33,C  30,H  31)     10.22  0.000071    1.24     11.45   
   198. D(C  35,C  33,C  30,C  10)   -112.19 -0.000134    1.30   -110.89   
   199. D(H  34,C  33,C  30,H  32)    -51.65 -0.000210    1.20    -50.45   
   200. D(H  34,C  33,C  30,H  31)   -168.75  0.000089    1.14   -167.61   
   201. D(H  34,C  33,C  30,C  10)     68.85 -0.000116    1.20     70.05   
   202. D(C  40,C  35,C  33,H  34)      0.21 -0.000008    0.06      0.28   
   203. D(C  40,C  35,C  33,C  30)   -178.73  0.000014   -0.03   -178.77   
   204. D(C  36,C  35,C  33,H  34)    179.94 -0.000011    0.12    180.06   
   205. D(C  36,C  35,C  33,C  30)      0.99  0.000010    0.02      1.01   
   206. D(H  39,C  36,C  35,C  40)    -56.86  0.000042   -1.74    -58.60   
   207. D(H  39,C  36,C  35,C  33)    123.40  0.000045   -1.79    121.61   
   208. D(H  38,C  36,C  35,C  40)   -178.06  0.000063   -1.71   -179.77   
   209. D(H  38,C  36,C  35,C  33)      2.20  0.000066   -1.76      0.44   
   210. D(H  37,C  36,C  35,C  40)     60.49  0.000044   -1.73     58.76   
   211. D(H  37,C  36,C  35,C  33)   -119.25  0.000047   -1.78   -121.03   
   212. D(H  43,C  40,C  35,C  36)     59.36  0.000013   -0.65     58.71   
   213. D(H  43,C  40,C  35,C  33)   -120.88  0.000011   -0.60   -121.48   
   214. D(H  42,C  40,C  35,C  36)    -58.67  0.000008   -0.65    -59.32   
   215. D(H  42,C  40,C  35,C  33)    121.08  0.000005   -0.60    120.48   
   216. D(H  41,C  40,C  35,C  36)   -179.62  0.000031   -0.64   -180.26   
   217. D(H  41,C  40,C  35,C  33)      0.14  0.000029   -0.59     -0.45   
    ----------------------------------------------------------------------------

         *************************************************************
         *                GEOMETRY OPTIMIZATION CYCLE  43            *
         *************************************************************
---------------------------------
CARTESIAN COORDINATES (ANGSTROEM)
---------------------------------
  C      4.686102    1.650688    1.408341
  C      3.644873    0.810747    0.696948
  C      2.574737    1.405535   -0.001617
  C      2.415908    2.909344   -0.062107
  C      1.572770    0.645130   -0.698988
  C      1.726021   -0.777206   -0.629032
  C      0.687229   -1.666735   -1.302359
  C     -0.328544   -2.221907   -0.324997
  C     -1.667727   -2.088222   -0.309320
  C     -2.491267   -2.763962    0.767949
  C     -2.461358   -1.308982   -1.347247
  C      2.803368   -1.356662    0.061135
  C      3.810447   -0.623137    0.755669
  O      4.797792   -1.211456    1.384754
  O      0.595768    1.236000   -1.354830
  H      4.269624    2.258060    2.228967
  H      5.206906    2.358099    0.743492
  H      5.428666    0.968817    1.836322
  H      2.847884    3.424667    0.805695
  H      1.352296    3.161056   -0.143142
  H      2.887809    3.352123   -0.958070
  H      1.192352   -2.522168   -1.783755
  H      0.191719   -1.091320   -2.090022
  H      0.118535   -2.807537    0.483131
  H     -1.858468   -3.273518    1.503768
  H     -3.171218   -3.510605    0.330557
  H     -3.128126   -2.046311    1.302314
  H     -1.969830   -1.373915   -2.325727
  H      2.895379   -2.448030    0.077252
  H     -3.448971   -1.777732   -1.462646
  C     -2.666233    0.206337   -1.041039
  H     -3.234224    0.638644   -1.874164
  H     -1.672650    0.679471   -1.052491
  C     -3.334274    0.511296    0.274394
  H     -2.721013    0.299361    1.152699
  C     -4.559829    1.017882    0.500062
  C     -5.559340    1.376924   -0.574825
  H     -5.829767    2.441205   -0.514119
  H     -5.196516    1.178014   -1.586516
  H     -6.493465    0.814142   -0.434217
  C     -5.042253    1.279461    1.909841
  H     -4.290525    1.001714    2.656690
  H     -5.290067    2.341739    2.052260
  H     -5.963080    0.717547    2.124758

----------------------------
CARTESIAN COORDINATES (A.U.)
----------------------------
  NO LB      ZA    FRAG     MASS         X           Y           Z
   0 C     6.0000    0    12.011    8.855450    3.119348    2.661379
   1 C     6.0000    0    12.011    6.887811    1.532090    1.317041
   2 C     6.0000    0    12.011    4.865548    2.656075   -0.003056
   3 C     6.0000    0    12.011    4.565404    5.497863   -0.117366
   4 C     6.0000    0    12.011    2.972104    1.219118   -1.320896
   5 C     6.0000    0    12.011    3.261706   -1.468707   -1.188698
   6 C     6.0000    0    12.011    1.298675   -3.149672   -2.461102
   7 C     6.0000    0    12.011   -0.620857   -4.198796   -0.614156
   8 C     6.0000    0    12.011   -3.151547   -3.946168   -0.584529
   9 C     6.0000    0    12.011   -4.707813   -5.223131    1.451213
  10 C     6.0000    0    12.011   -4.651292   -2.473617   -2.545927
  11 C     6.0000    0    12.011    5.297597   -2.563719    0.115528
  12 C     6.0000    0    12.011    7.200701   -1.177559    1.428008
  13 O     8.0000    0    15.999    9.066513   -2.289321    2.616805
  14 O     8.0000    0    15.999    1.125838    2.335702   -2.560258
  15 H     1.0000    0     1.008    8.068419    4.267115    4.212137
  16 H     1.0000    0     1.008    9.839626    4.456161    1.404996
  17 H     1.0000    0     1.008   10.258692    1.830799    3.470146
  18 H     1.0000    0     1.008    5.381720    6.471683    1.522543
  19 H     1.0000    0     1.008    2.555470    5.973531   -0.270500
  20 H     1.0000    0     1.008    5.457167    6.334594   -1.810490
  21 H     1.0000    0     1.008    2.253219   -4.766207   -3.370809
  22 H     1.0000    0     1.008    0.362297   -2.062297   -3.949569
  23 H     1.0000    0     1.008    0.223999   -5.305476    0.912985
  24 H     1.0000    0     1.008   -3.511995   -6.186053    2.841710
  25 H     1.0000    0     1.008   -5.992734   -6.634082    0.624663
  26 H     1.0000    0     1.008   -5.911301   -3.866968    2.461017
  27 H     1.0000    0     1.008   -3.722440   -2.596323   -4.394988
  28 H     1.0000    0     1.008    5.471474   -4.626106    0.145985
  29 H     1.0000    0     1.008   -6.517611   -3.359427   -2.764000
  30 C     6.0000    0    12.011   -5.038451    0.389920   -1.967278
  31 H     1.0000    0     1.008   -6.111797    1.206863   -3.541657
  32 H     1.0000    0     1.008   -3.160850    1.284013   -1.988921
  33 C     6.0000    0    12.011   -6.300865    0.966210    0.518530
  34 H     1.0000    0     1.008   -5.141970    0.565710    2.178285
  35 C     6.0000    0    12.011   -8.616828    1.923518    0.944979
  36 C     6.0000    0    12.011  -10.505630    2.602009   -1.086262
  37 H     1.0000    0     1.008  -11.016664    4.613209   -0.971545
  38 H     1.0000    0     1.008   -9.819991    2.226124   -2.998081
  39 H     1.0000    0     1.008  -12.270870    1.538506   -0.820552
  40 C     6.0000    0    12.011   -9.528478    2.417830    3.609077
  41 H     1.0000    0     1.008   -8.107917    1.892965    5.020417
  42 H     1.0000    0     1.008   -9.996779    4.425246    3.878209
  43 H     1.0000    0     1.008  -11.268588    1.355967    4.015210

--------------------------------
INTERNAL COORDINATES (ANGSTROEM)
--------------------------------
 C      0   0   0     0.000000000000     0.00000000     0.00000000
 C      1   0   0     1.515169767415     0.00000000     0.00000000
 C      2   1   0     1.409594277606   121.36436891     0.00000000
 C      3   2   1     1.513383221413   121.24987187   359.57368482
 C      3   2   1     1.438221262265   123.10012811   179.45081811
 C      5   3   2     1.432277433288   115.26570082     0.50942336
 C      6   5   3     1.524374920117   119.01232185   178.14700759
 C      7   6   5     1.515007162429   112.69212831   260.25442104
 C      8   7   6     1.345930936019   129.65991872   121.27420105
 C      9   8   7     1.515041352894   120.32021611   178.84867549
 C      9   8   7     1.521301411491   124.19372783     0.45571830
 C      6   5   3     1.404555241764   121.04845274   358.96205000
 C     12   6   5     1.426409605889   124.65611027     0.92139938
 O     13  12   6     1.310235623814   122.33774468   180.05209757
 O      5   3   2     1.316734471201   121.41146647   180.83146479
 H      1   2   3     1.102625417054   113.28022192    63.00241294
 H      1   2   3     1.101676632401   113.42095656   302.24253075
 H      1   2   3     1.095224462146   107.71388118   182.32020688
 H      4   3   2     1.097835056951   113.17489494   332.40931010
 H      4   3   2     1.095990323426   109.45208334   210.08144982
 H      4   3   2     1.105211577559   112.68625646    93.38433849
 H      7   6   5     1.103928525002   109.45021152   140.43391712
 H      7   6   5     1.094095267827   108.64622125    23.31273075
 H      8   7   6     1.093577894397   113.50716028   301.84512681
 H     10   9   8     1.096135452623   111.76803599     3.71756704
 H     10   9   8     1.100509526331   110.84556328   243.25070159
 H     10   9   8     1.098251646119   111.69880797   125.07514559
 H     11   9   8     1.096922982487   110.15190779    32.38530903
 H     12   6   5     1.095358449495   118.86280760   181.04484093
 H     11   9   8     1.099283555504   108.77712709   148.74121948
 C     11   9   8     1.559463828032   115.61297932   271.03138857
 H     31  11   9     1.097087251934   107.56578712   179.05144033
 H     31  11   9     1.100542962788   107.28281348    64.39532512
 C     31  11   9     1.506533038955   115.23917340   303.06685492
 H     34  31  11     1.091981820851   114.45489388    70.04875565
 C     34  31  11     1.345191423106   128.80721072   249.11010757
 C     36  34  31     1.511064099381   124.94435360     1.01353478
 H     37  36  34     1.099777519344   110.69071160   238.96586756
 H     37  36  34     1.093034683009   113.30334491     0.44001061
 H     37  36  34     1.099583097641   110.44789146   121.61090907
 C     36  34  31     1.512823797713   120.79554718   181.23378281
 H     41  36  34     1.095454975278   111.87993059   359.54681689
 H     41  36  34     1.100059348180   111.06658023   120.47894541
 H     41  36  34     1.099935345794   111.14396168   238.51531987

---------------------------
INTERNAL COORDINATES (A.U.)
---------------------------
 C      0   0   0     0.000000000000     0.00000000     0.00000000
 C      1   0   0     2.863255906812     0.00000000     0.00000000
 C      2   1   0     2.663747144618   121.36436891     0.00000000
 C      3   2   1     2.859879824142   121.24987187   359.57368482
 C      3   2   1     2.717844305664   123.10012811   179.45081811
 C      5   3   2     2.706612096709   115.26570082     0.50942336
 C      6   5   3     2.880651124439   119.01232185   178.14700759
 C      7   6   5     2.862948627920   112.69212831   260.25442104
 C      8   7   6     2.543440864249   129.65991872   121.27420105
 C      9   8   7     2.863013238534   120.32021611   178.84867549
 C      9   8   7     2.874843034866   124.19372783     0.45571830
 C      6   5   3     2.654224746897   121.04845274   358.96205000
 C     12   6   5     2.695523509924   124.65611027     0.92139938
 O     13  12   6     2.475986499915   122.33774468   180.05209757
 O      5   3   2     2.488267541664   121.41146647   180.83146479
 H      1   2   3     2.083660066533   113.28022192    63.00241294
 H      1   2   3     2.081867123379   113.42095656   302.24253075
 H      1   2   3     2.069674288627   107.71388118   182.32020688
 H      4   3   2     2.074607597855   113.17489494   332.40931010
 H      4   3   2     2.071121556702   109.45208334   210.08144982
 H      4   3   2     2.088547201625   112.68625646    93.38433849
 H      7   6   5     2.086122583677   109.45021152   140.43391712
 H      7   6   5     2.067540420611   108.64622125    23.31273075
 H      8   7   6     2.066562726521   113.50716028   301.84512681
 H     10   9   8     2.071395811140   111.76803599     3.71756704
 H     10   9   8     2.079661612536   110.84556328   243.25070159
 H     10   9   8     2.075394837293   111.69880797   125.07514559
 H     11   9   8     2.072884026904   110.15190779    32.38530903
 H     12   6   5     2.069927488022   118.86280760   181.04484093
 H     11   9   8     2.077344863427   108.77712709   148.74121948
 C     11   9   8     2.946959550737   115.61297932   271.03138857
 H     31  11   9     2.073194451172   107.56578712   179.05144033
 H     31  11   9     2.079724798284   107.28281348    64.39532512
 C     31  11   9     2.846934855328   115.23917340   303.06685492
 H     34  31  11     2.063546584630   114.45489388    70.04875565
 C     34  31  11     2.542043387370   128.80721072   249.11010757
 C     36  34  31     2.855497318631   124.94435360     1.01353478
 H     37  36  34     2.078278319804   110.69071160   238.96586756
 H     37  36  34     2.065536205765   113.30334491     0.44001061
 H     37  36  34     2.077910916030   110.44789146   121.61090907
 C     36  34  31     2.858822666556   120.79554718   181.23378281
 H     41  36  34     2.070109895317   111.87993059   359.54681689
 H     41  36  34     2.078810899119   111.06658023   120.47894541
 H     41  36  34     2.078576568571   111.14396168   238.51531987


           ************************************************************
           *        Program running with 4 parallel MPI-processes     *
           *              working on a common directory               *
           ************************************************************
------------------------------------------------------------------------------
                   ___                                                        
                  /   \      - P O W E R E D   B Y -                         
                 /     \                                                     
                 |  |  |   _    _      __       _____    __    __             
                 |  |  |  | |  | |    /  \     |  _  \  |  |  /  |          
                  \  \/   | |  | |   /    \    | | | |  |  | /  /          
                 / \  \   | |__| |  /  /\  \   | |_| |  |  |/  /          
                |  |  |   |  __  | /  /__\  \  |    /   |      \           
                |  |  |   | |  | | |   __   |  |    \   |  |\   \          
                \     /   | |  | | |  |  |  |  | |\  \  |  | \   \       
                 \___/    |_|  |_| |__|  |__|  |_| \__\ |__|  \__/        
                                                                              
                      - O R C A' S   B I G   F R I E N D -                    
                                      &                                       
                       - I N T E G R A L  F E E D E R -                       
                                                                              
 v1 FN, 2020, v2 2021                                                         
------------------------------------------------------------------------------


Reading SHARK input file PQ2_2e_0H_B3LYP_631Gd_opt.SHARKINP.tmp ... ok
----------------------
SHARK INTEGRAL PACKAGE
----------------------

Number of atoms                             ...     44
Number of basis functions                   ...    328
Number of shells                            ...    168
Maximum angular momentum                    ...      2
Integral batch strategy                     ... SHARK/LIBINT Hybrid
RI-J (if used) integral strategy            ... SPLIT-RIJ (Revised 2003 algorithm where possible)
Printlevel                                  ...      1
Contraction scheme used                     ... SEGMENTED contraction
Coulomb Range Separation                    ... NOT USED
Exchange Range Separation                   ... NOT USED
Finite Nucleus Model                        ... NOT USED
Auxiliary Coulomb fitting basis             ... AVAILABLE
   # of basis functions in Aux-J            ...   1244
   # of shells in Aux-J                     ...    420
   Maximum angular momentum in Aux-J        ...      4
Auxiliary J/K fitting basis                 ... NOT available
Auxiliary Correlation fitting basis         ... NOT available
Auxiliary 'external' fitting basis          ... NOT available
Integral threshold                          ...     2.500000e-11
Primitive cut-off                           ...     2.500000e-12
Primitive pair pre-selection threshold      ...     2.500000e-12

Calculating pre-screening integrals         ... done (  0.1 sec) Dimension = 168
Organizing shell pair data                  ... done (  0.1 sec)
Shell pair information
Total number of shell pairs                 ...     14196
Shell pairs after pre-screening             ...      9855
Total number of primitive shell pairs       ...     79098
Primitive shell pairs kept                  ...     30421
          la=0 lb=0:   3879 shell pairs
          la=1 lb=0:   3258 shell pairs
          la=1 lb=1:    697 shell pairs
          la=2 lb=0:   1316 shell pairs
          la=2 lb=1:    586 shell pairs
          la=2 lb=2:    119 shell pairs

Calculating one electron integrals          ... done (  0.0 sec)
Calculating RI/J V-Matrix + Cholesky decomp.... done (  0.1 sec)
Calculating Nuclear repulsion               ... done (  0.0 sec) ENN=   1485.572337088575 Eh

SHARK setup successfully completed in   0.4 seconds

Maximum memory used throughout the entire GTOINT-calculation: 24.2 MB
[1717821800.601712] [eu-a2p-532:104676:0]          mpool.c:38   UCX  WARN  object 0x34d3dc0 was not returned to mpool ucp_requests
[1717821800.601739] [eu-a2p-532:104676:0]          mpool.c:38   UCX  WARN  object 0x34d3f80 was not returned to mpool ucp_requests
[1717821800.601743] [eu-a2p-532:104676:0]          mpool.c:38   UCX  WARN  object 0x34d4140 was not returned to mpool ucp_requests
[1717821800.601747] [eu-a2p-532:104676:0]          mpool.c:38   UCX  WARN  object 0x34d4300 was not returned to mpool ucp_requests
[1717821800.601750] [eu-a2p-532:104676:0]          mpool.c:38   UCX  WARN  object 0x34d44c0 was not returned to mpool ucp_requests
[1717821800.601753] [eu-a2p-532:104676:0]          mpool.c:38   UCX  WARN  object 0x34d4680 was not returned to mpool ucp_requests
[1717821800.601756] [eu-a2p-532:104676:0]          mpool.c:38   UCX  WARN  object 0x34d4840 was not returned to mpool ucp_requests
[1717821800.601759] [eu-a2p-532:104676:0]          mpool.c:38   UCX  WARN  object 0x34d4a00 was not returned to mpool ucp_requests
[1717821800.601763] [eu-a2p-532:104676:0]          mpool.c:38   UCX  WARN  object 0x34d4bc0 was not returned to mpool ucp_requests
[1717821800.601766] [eu-a2p-532:104676:0]          mpool.c:38   UCX  WARN  object 0x34d4d80 was not returned to mpool ucp_requests
[1717821800.601769] [eu-a2p-532:104676:0]          mpool.c:38   UCX  WARN  object 0x34d4f40 was not returned to mpool ucp_requests
[1717821800.601772] [eu-a2p-532:104676:0]          mpool.c:38   UCX  WARN  object 0x34d5100 was not returned to mpool ucp_requests
[1717821800.601775] [eu-a2p-532:104676:0]          mpool.c:38   UCX  WARN  object 0x34d52c0 was not returned to mpool ucp_requests
[1717821800.601778] [eu-a2p-532:104676:0]          mpool.c:38   UCX  WARN  object 0x34d5480 was not returned to mpool ucp_requests
[1717821800.601781] [eu-a2p-532:104676:0]          mpool.c:38   UCX  WARN  object 0x34d5640 was not returned to mpool ucp_requests
[1717821800.601785] [eu-a2p-532:104676:0]          mpool.c:38   UCX  WARN  object 0x34d5800 was not returned to mpool ucp_requests
[1717821800.601788] [eu-a2p-532:104676:0]          mpool.c:38   UCX  WARN  object 0x34d59c0 was not returned to mpool ucp_requests
[1717821800.601791] [eu-a2p-532:104676:0]          mpool.c:38   UCX  WARN  object 0x34d5b80 was not returned to mpool ucp_requests
[1717821800.601794] [eu-a2p-532:104676:0]          mpool.c:38   UCX  WARN  object 0x34d5d40 was not returned to mpool ucp_requests
[1717821800.618849] [eu-a2p-532:104677:0]          mpool.c:38   UCX  WARN  object 0x2eabdc0 was not returned to mpool ucp_requests
[1717821800.618873] [eu-a2p-532:104677:0]          mpool.c:38   UCX  WARN  object 0x2eabf80 was not returned to mpool ucp_requests
[1717821800.618877] [eu-a2p-532:104677:0]          mpool.c:38   UCX  WARN  object 0x2eac140 was not returned to mpool ucp_requests
[1717821800.618880] [eu-a2p-532:104677:0]          mpool.c:38   UCX  WARN  object 0x2eac300 was not returned to mpool ucp_requests
[1717821800.618882] [eu-a2p-532:104677:0]          mpool.c:38   UCX  WARN  object 0x2eac4c0 was not returned to mpool ucp_requests
[1717821800.618885] [eu-a2p-532:104677:0]          mpool.c:38   UCX  WARN  object 0x2eac680 was not returned to mpool ucp_requests
[1717821800.618888] [eu-a2p-532:104677:0]          mpool.c:38   UCX  WARN  object 0x2eac840 was not returned to mpool ucp_requests
[1717821800.618890] [eu-a2p-532:104677:0]          mpool.c:38   UCX  WARN  object 0x2eaca00 was not returned to mpool ucp_requests
[1717821800.618893] [eu-a2p-532:104677:0]          mpool.c:38   UCX  WARN  object 0x2eacbc0 was not returned to mpool ucp_requests
[1717821800.618895] [eu-a2p-532:104677:0]          mpool.c:38   UCX  WARN  object 0x2eacd80 was not returned to mpool ucp_requests
[1717821800.618898] [eu-a2p-532:104677:0]          mpool.c:38   UCX  WARN  object 0x2eacf40 was not returned to mpool ucp_requests
[1717821800.618900] [eu-a2p-532:104677:0]          mpool.c:38   UCX  WARN  object 0x2ead100 was not returned to mpool ucp_requests
[1717821800.618903] [eu-a2p-532:104677:0]          mpool.c:38   UCX  WARN  object 0x2ead2c0 was not returned to mpool ucp_requests
[1717821800.618905] [eu-a2p-532:104677:0]          mpool.c:38   UCX  WARN  object 0x2ead480 was not returned to mpool ucp_requests
[1717821800.618908] [eu-a2p-532:104677:0]          mpool.c:38   UCX  WARN  object 0x2ead640 was not returned to mpool ucp_requests
[1717821800.618910] [eu-a2p-532:104677:0]          mpool.c:38   UCX  WARN  object 0x2ead800 was not returned to mpool ucp_requests
[1717821800.618913] [eu-a2p-532:104677:0]          mpool.c:38   UCX  WARN  object 0x2ead9c0 was not returned to mpool ucp_requests
[1717821800.618915] [eu-a2p-532:104677:0]          mpool.c:38   UCX  WARN  object 0x2eadb80 was not returned to mpool ucp_requests
[1717821800.618918] [eu-a2p-532:104677:0]          mpool.c:38   UCX  WARN  object 0x2eadd40 was not returned to mpool ucp_requests
[1717821800.620026] [eu-a2p-532:104675:0]          mpool.c:38   UCX  WARN  object 0x37d6bc0 was not returned to mpool ucp_requests
[1717821800.620043] [eu-a2p-532:104675:0]          mpool.c:38   UCX  WARN  object 0x37d6d80 was not returned to mpool ucp_requests
[1717821800.620048] [eu-a2p-532:104675:0]          mpool.c:38   UCX  WARN  object 0x37d6f40 was not returned to mpool ucp_requests
[1717821800.620051] [eu-a2p-532:104675:0]          mpool.c:38   UCX  WARN  object 0x37d7100 was not returned to mpool ucp_requests
[1717821800.620053] [eu-a2p-532:104675:0]          mpool.c:38   UCX  WARN  object 0x37d72c0 was not returned to mpool ucp_requests
[1717821800.620056] [eu-a2p-532:104675:0]          mpool.c:38   UCX  WARN  object 0x37d7480 was not returned to mpool ucp_requests
[1717821800.620058] [eu-a2p-532:104675:0]          mpool.c:38   UCX  WARN  object 0x37d7800 was not returned to mpool ucp_requests
[1717821800.620061] [eu-a2p-532:104675:0]          mpool.c:38   UCX  WARN  object 0x37d79c0 was not returned to mpool ucp_requests
[1717821800.620063] [eu-a2p-532:104675:0]          mpool.c:38   UCX  WARN  object 0x37d7b80 was not returned to mpool ucp_requests
[1717821800.620066] [eu-a2p-532:104675:0]          mpool.c:38   UCX  WARN  object 0x37d7d40 was not returned to mpool ucp_requests


           ************************************************************
           *        Program running with 4 parallel MPI-processes     *
           *              working on a common directory               *
           ************************************************************

Diagonalization of the overlap matrix:
Smallest eigenvalue                        ... 4.694e-04
Time for diagonalization                   ...    0.015 sec
Threshold for overlap eigenvalues          ... 1.000e-08
Number of eigenvalues below threshold      ... 0
Time for construction of square roots      ...    0.018 sec
Total time needed                          ...    0.036 sec

-------------------
DFT GRID GENERATION
-------------------

General Integration Accuracy     IntAcc      ... 4.959
Radial Grid Type                 RadialGrid  ... OptM3 with GC (2021)
Angular Grid (max. ang.)         AngularGrid ... 6 (Lebedev-590)
Angular grid pruning method      GridPruning ... 4 (adaptive)
Weight generation scheme         WeightScheme... Becke
Basis function cutoff            BFCut       ... 1.0000e-11
Integration weight cutoff        WCut        ... 1.0000e-14
Angular grids for H and He will be reduced by one unit
Partially contracted basis set               ... off
Rotationally invariant grid construction     ... off

Total number of grid points                  ...   488406
Total number of batches                      ...     7652
Average number of points per batch           ...       63
Average number of grid points per atom       ...    11100
Time for grid setup =    6.618 sec

--------------------
COSX GRID GENERATION
--------------------

GRIDX 1
-------
General Integration Accuracy     IntAcc      ... 4.020
Radial Grid Type                 RadialGrid  ... OptM3 with GC (2021)
Angular Grid (max. ang.)         AngularGrid ... 2 (Lebedev-110)
Angular grid pruning method      GridPruning ... 4 (adaptive)
Weight generation scheme         WeightScheme... Becke
Basis function cutoff            BFCut       ... 1.0000e-11
Integration weight cutoff        WCut        ... 1.0000e-14
Angular grids for H and He will be reduced by one unit
Partially contracted basis set               ... on
Rotationally invariant grid construction     ... off

Total number of grid points                  ...    52811
Total number of batches                      ...      848
Average number of points per batch           ...       62
Average number of grid points per atom       ...     1200
UseSFitting                                  ... on

GRIDX 2
-------
General Integration Accuracy     IntAcc      ... 4.338
Radial Grid Type                 RadialGrid  ... OptM3 with GC (2021)
Angular Grid (max. ang.)         AngularGrid ... 3 (Lebedev-194)
Angular grid pruning method      GridPruning ... 4 (adaptive)
Weight generation scheme         WeightScheme... Becke
Basis function cutoff            BFCut       ... 1.0000e-11
Integration weight cutoff        WCut        ... 1.0000e-14
Angular grids for H and He will be reduced by one unit
Partially contracted basis set               ... on
Rotationally invariant grid construction     ... off

Total number of grid points                  ...   114922
Total number of batches                      ...     1819
Average number of points per batch           ...       63
Average number of grid points per atom       ...     2612
UseSFitting                                  ... on

GRIDX 3
-------
General Integration Accuracy     IntAcc      ... 4.871
Radial Grid Type                 RadialGrid  ... OptM3 with GC (2021)
Angular Grid (max. ang.)         AngularGrid ... 4 (Lebedev-302)
Angular grid pruning method      GridPruning ... 4 (adaptive)
Weight generation scheme         WeightScheme... Becke
Basis function cutoff            BFCut       ... 1.0000e-11
Integration weight cutoff        WCut        ... 1.0000e-14
Angular grids for H and He will be reduced by one unit
Partially contracted basis set               ... on
Rotationally invariant grid construction     ... off

Total number of grid points                  ...   220218
Total number of batches                      ...     3463
Average number of points per batch           ...       63
Average number of grid points per atom       ...     5005
UseSFitting                                  ... on

Time for X-Grid setup             =    3.362 sec


--------------------
CPCM SOLVATION MODEL
--------------------
CPCM parameters:
  Epsilon                                         ...      80.4000
  Refrac                                          ...       1.3300
  Rsolv                                           ...       1.3000
  Surface type                                    ... GAUSSIAN VDW
  Epsilon function type                           ...         CPCM
Radii:
 Radius for C  used is    3.8550 Bohr (=   2.0400 Ang.)
 Radius for O  used is    3.4469 Bohr (=   1.8240 Ang.)
 Radius for H  used is    2.4944 Bohr (=   1.3200 Ang.)
Calculating surface                               ...        done! (  0.0s)
GEPOL surface points                              ...         2370
GEPOL Volume                                      ...    2461.9368
GEPOL Surface-area                                ...    1285.2346
Calculating surface distance matrix               ...        done! (  0.0s)
Performing Cholesky decomposition & store         ...        done! (  0.2s)
Overall time for CPCM initialization              ...                 0.2s
--------------
SCF ITERATIONS
--------------
ITER       Energy         Delta-E        Max-DP      RMS-DP      [F,P]     Damp
               ***  Starting incremental Fock matrix formation  ***
  0   -850.4196130485   0.000000000000 0.00555386  0.00008427  0.0345831 0.7000
                      *** Initiating the SOSCF procedure ***
                      *** Re-Reading the Fockian *** 
                      *** Removing any level shift *** 
ITER      Energy       Delta-E        Grad      Rot      Max-DP    RMS-DP
  1   -850.42060643  -0.0009933827  0.001339  0.001339  0.017056  0.000276
               *** Restarting incremental Fock matrix formation ***
  2   -850.42337194  -0.0027655052  0.000802  0.001391  0.005530  0.000081
  3   -850.42346249  -0.0000905549  0.000203  0.001117  0.001651  0.000030
  4   -850.42345876   0.0000037283  0.000422  0.000758  0.001172  0.000017
  5   -850.42346544  -0.0000066801  0.000023  0.000054  0.000130  0.000003
  6   -850.42346540   0.0000000422  0.000034  0.000035  0.000068  0.000001
  7   -850.42346549  -0.0000000927  0.000003  0.000011  0.000016  0.000000
  8   -850.42346550  -0.0000000051  0.000005  0.000008  0.000009  0.000000
                 **** Energy Check signals convergence ****
              ***Rediagonalizing the Fockian in SOSCF/NRSCF***

               *****************************************************
               *                     SUCCESS                       *
               *           SCF CONVERGED AFTER   9 CYCLES          *
               *****************************************************

Old exchange energy                            =    -23.778226887 Eh
New exchange energy                            =    -23.778232870 Eh
Exchange energy change after final integration =     -0.000005983 Eh
Total energy after final integration           =   -850.423471481 Eh
Final COS-X integration done in                =    20.322 sec
Total Energy       :         -850.42347148 Eh          -23141.19913 eV
  Last Energy change         ...    2.5568e-10  Tolerance :   1.0000e-08
  Last MAX-Density change    ...    3.1086e-15  Tolerance :   1.0000e-07
             **** THE GBW FILE WAS UPDATED (PQ2_2e_0H_B3LYP_631Gd_opt.gbw) ****
             **** DENSITY PQ2_2e_0H_B3LYP_631Gd_opt.scfp WAS UPDATED ****
             **** ENERGY FILE WAS UPDATED (PQ2_2e_0H_B3LYP_631Gd_opt.en.tmp) ****
             **** THE GBW FILE WAS UPDATED (PQ2_2e_0H_B3LYP_631Gd_opt.gbw) ****
             **** DENSITY PQ2_2e_0H_B3LYP_631Gd_opt.scfp WAS UPDATED ****
Total SCF time: 0 days 0 hours 2 min 9 sec 

Maximum memory used throughout the entire SCF-calculation: 164.0 MB

-------------------------   --------------------
FINAL SINGLE POINT ENERGY      -850.423471481405
-------------------------   --------------------


           ************************************************************
           *        Program running with 4 parallel MPI-processes     *
           *              working on a common directory               *
           ************************************************************
------------------------------------------------------------------------------
                         ORCA SCF GRADIENT CALCULATION
------------------------------------------------------------------------------

 ... reading COSX grid (gridx3)
Gradient of the Kohn-Sham DFT energy:
Kohn-Sham wavefunction type      ... RKS
Hartree-Fock exchange scaling    ...    0.200
Number of operators              ...    1
Number of atoms                  ...   44
Basis set dimensions             ...  328
Integral neglect threshold       ... 2.5e-11
Integral primitive cutoff        ... 2.5e-12
SHARK Integral package           ... ON

Nuc. rep. gradient       (SHARK) ... done (  0.0 sec)
HCore & Overlap gradient (SHARK) ... done (  0.4 sec)
RI-J gradient            (SHARK) ... done (  1.6 sec)
COSX-gradient                    ... done ( 25.3 sec)
Exchange-correlation gradient    ... done

------------------
CARTESIAN GRADIENT
------------------

   1   C   :   -0.000158429    0.000107355   -0.000278130
   2   C   :   -0.000278481    0.000409486    0.000372460
   3   C   :    0.000470032    0.000086369   -0.000186178
   4   C   :   -0.000577974   -0.001659166    0.000429334
   5   C   :    0.000265410    0.000599415   -0.000170899
   6   C   :   -0.000086835   -0.000835762    0.000112006
   7   C   :    0.000290641   -0.000056068    0.000125591
   8   C   :   -0.000038511    0.000255138   -0.000132798
   9   C   :   -0.000038315   -0.000229348    0.000498109
  10   C   :   -0.000104354   -0.000075847   -0.000206341
  11   C   :    0.000127132   -0.000119368    0.000036390
  12   C   :   -0.000379975   -0.000103454   -0.000227308
  13   C   :    0.000005296    0.000740864   -0.000067446
  14   O   :    0.000064730   -0.000218497    0.000034614
  15   O   :    0.000484412    0.000654342    0.000995646
  16   H   :   -0.000133886   -0.000020256    0.000061336
  17   H   :    0.000119011    0.000011666    0.000055337
  18   H   :    0.000091760   -0.000214349    0.000013261
  19   H   :    0.000515233    0.000349474    0.000531327
  20   H   :    0.000048100   -0.000116358   -0.000963655
  21   H   :   -0.000653892    0.000020810   -0.000545491
  22   H   :   -0.000131339    0.000052498   -0.000161742
  23   H   :   -0.000018978   -0.000049404   -0.000164913
  24   H   :   -0.000019494   -0.000010469    0.000023755
  25   H   :    0.000033763    0.000000880    0.000004255
  26   H   :    0.000032070    0.000000560   -0.000014338
  27   H   :    0.000029797    0.000102294   -0.000000459
  28   H   :   -0.000033529    0.000146218   -0.000084744
  29   H   :   -0.000034543    0.000054905   -0.000002243
  30   H   :    0.000084199   -0.000031595   -0.000024620
  31   C   :   -0.000186595   -0.000491730   -0.000112490
  32   H   :    0.000048619    0.000194278    0.000019573
  33   H   :    0.000023357    0.000323018   -0.000023083
  34   C   :   -0.000046089    0.000128409    0.000183260
  35   H   :    0.000106039   -0.000117882   -0.000058322
  36   C   :    0.000031755    0.000059439   -0.000175105
  37   C   :   -0.000013857    0.000030845    0.000079814
  38   H   :   -0.000003348    0.000007863   -0.000039056
  39   H   :    0.000013753    0.000009906   -0.000015549
  40   H   :    0.000041036    0.000003368    0.000031598
  41   C   :   -0.000029737   -0.000031638    0.000007586
  42   H   :    0.000035811   -0.000009484   -0.000000094
  43   H   :    0.000009810    0.000004769   -0.000013292
  44   H   :   -0.000017054    0.000022022    0.000023177

Difference to translation invariance:
           :   -0.0000134488   -0.0000144809   -0.0000298680

Difference to rotation invariance:
           :    0.0000735769    0.0003439519   -0.0005295166

Norm of the cartesian gradient     ...    0.0033754755
RMS gradient                       ...    0.0002937974
MAX gradient                       ...    0.0016591660

-------
TIMINGS
-------

Total SCF gradient time            ...       38.886 sec

One electron gradient       ....       0.357 sec  (  0.9%)
RI-J Coulomb gradient       ....       1.557 sec  (  4.0%)
COSX gradient               ....      25.330 sec  ( 65.1%)
XC gradient                 ....       9.424 sec  ( 24.2%)
CPCM gradient               ....       0.880 sec  (  2.3%)
   A-Matrix (El+Nuc)        ....       0.225 sec  (  0.6%)
   Potential                ....       0.656 sec  (  1.7%)

Maximum memory used throughout the entire SCFGRAD-calculation: 107.2 MB
------------------------------------------------------------------------------
                         ORCA GEOMETRY RELAXATION STEP
------------------------------------------------------------------------------

Reading the OPT-File                    .... done
Getting information on internals        .... done
Copying old internal coords+grads       .... done
Making the new internal coordinates     .... (new redundants).... done
Validating the new internal coordinates .... (new redundants).... done
Calculating the B-matrix                .... done
Calculating the G,G- and P matrices     .... done
Transforming gradient to internals      .... done
Projecting the internal gradient        .... done
Number of atoms                         ....  44
Number of internal coordinates          .... 217
Current Energy                          ....  -850.423471481 Eh
Current gradient norm                   ....     0.003375475 Eh/bohr
Maximum allowed component of the step   ....  0.300
Current trust radius                    ....  0.300
Updating the Hessian (BFGS)             .... done
Forming the augmented Hessian           .... done
Diagonalizing the augmented Hessian     .... done
Last element of RFO vector              ....  0.898946949
Lowest eigenvalues of augmented Hessian:
 -0.000302258  0.000281515  0.001988417  0.002154075  0.003646214
Length of the computed step             ....  0.487300738
Warning: the length of the step is outside the trust region - taking restricted step instead
The input lambda is                     ....    -0.000302
   iter:   1  x=   -0.000489  g=  790.118552 f(x)=     0.147462
   iter:   2  x=   -0.000652  g=  321.964156 f(x)=     0.052670
   iter:   3  x=   -0.000726  g=  179.716751 f(x)=     0.013235
   iter:   4  x=   -0.000736  g=  144.058081 f(x)=     0.001383
   iter:   5  x=   -0.000736  g=  140.179284 f(x)=     0.000019
   iter:   6  x=   -0.000736  g=  140.126331 f(x)=     0.000000
   iter:   7  x=   -0.000736  g=  140.126321 f(x)=     0.000000
The output lambda is                    ....    -0.000736 (7 iterations)
The final length of the internal step   ....  0.300000000
Converting the step to cartesian space:
 Initial RMS(Int)=    0.0203653270
Transforming coordinates:
 Iter   0:  RMS(Cart)=    0.0802677579 RMS(Int)=    1.0419105133
 Iter   1:  RMS(Cart)=    0.0023775230 RMS(Int)=    0.0013433916
 Iter   2:  RMS(Cart)=    0.0001781491 RMS(Int)=    0.0000863877
 Iter   3:  RMS(Cart)=    0.0000154742 RMS(Int)=    0.0000107307
 Iter   4:  RMS(Cart)=    0.0000013983 RMS(Int)=    0.0000007941
 Iter   5:  RMS(Cart)=    0.0000001288 RMS(Int)=    0.0000000919
 Iter   6:  RMS(Cart)=    0.0000000120 RMS(Int)=    0.0000000072
done
Storing new coordinates                 .... done

                                .--------------------.
          ----------------------|Geometry convergence|-------------------------
          Item                value                   Tolerance       Converged
          ---------------------------------------------------------------------
          Energy change      -0.0000879831            0.0000002000      NO
          RMS gradient        0.0003251991            0.0000080000      NO
          MAX gradient        0.0022445651            0.0000300000      NO
          RMS step            0.0203653270            0.0001000000      NO
          MAX step            0.0889227857            0.0002000000      NO
          ........................................................
          Max(Bonds)      0.0028      Max(Angles)    0.87
          Max(Dihed)        5.09      Max(Improp)    0.00
          ---------------------------------------------------------------------

The optimization has not yet converged - more geometry cycles are needed


    ---------------------------------------------------------------------------
                         Redundant Internal Coordinates
                            (Angstroem and degrees)

        Definition                    Value    dE/dq     Step     New-Value
    ----------------------------------------------------------------------------
     1. B(C   1,C   0)                1.5152 -0.000182  0.0006    1.5157   
     2. B(C   2,C   1)                1.4096 -0.000593  0.0016    1.4112   
     3. B(C   3,C   2)                1.5134 -0.001298  0.0028    1.5162   
     4. B(C   4,C   2)                1.4382 -0.001486  0.0022    1.4405   
     5. B(C   5,C   4)                1.4323  0.000215 -0.0011    1.4312   
     6. B(C   6,C   5)                1.5244 -0.000139  0.0011    1.5254   
     7. B(C   7,C   6)                1.5150 -0.000119 -0.0001    1.5149   
     8. B(C   8,C   7)                1.3459 -0.000160  0.0002    1.3462   
     9. B(C   9,C   8)                1.5150 -0.000162  0.0010    1.5160   
    10. B(C  10,C   8)                1.5213  0.000074 -0.0008    1.5205   
    11. B(C  11,C   5)                1.4046 -0.000280  0.0005    1.4051   
    12. B(C  12,C  11)                1.4264  0.000631 -0.0017    1.4247   
    13. B(C  12,C   1)                1.4446 -0.000002  0.0003    1.4449   
    14. B(O  13,C  12)                1.3102  0.000164 -0.0004    1.3098   
    15. B(O  14,C   4)                1.3167 -0.000562  0.0007    1.3174   
    16. B(H  15,C   0)                1.1026  0.000088 -0.0002    1.1024   
    17. B(H  16,C   0)                1.1017  0.000030 -0.0000    1.1017   
    18. B(H  17,C   0)                1.0952  0.000199 -0.0004    1.0948   
    19. B(H  18,C   3)                1.0978  0.000788 -0.0012    1.0966   
    20. B(H  19,C   3)                1.0960 -0.000001 -0.0007    1.0953   
    21. B(H  20,C   3)                1.1052  0.000171 -0.0002    1.1050   
    22. B(H  21,C   6)                1.1039 -0.000031 -0.0001    1.1039   
    23. B(H  22,C   6)                1.0941  0.000100 -0.0003    1.0938   
    24. B(H  23,C   7)                1.0936  0.000016 -0.0002    1.0934   
    25. B(H  24,C   9)                1.0961  0.000023 -0.0001    1.0960   
    26. B(H  25,C   9)                1.1005 -0.000015  0.0001    1.1007   
    27. B(H  26,C   9)                1.0983  0.000049 -0.0001    1.0982   
    28. B(H  27,C  10)                1.0969  0.000052 -0.0001    1.0969   
    29. B(H  28,C  11)                1.0954 -0.000059  0.0002    1.0956   
    30. B(H  29,C  10)                1.0993 -0.000061  0.0001    1.0994   
    31. B(C  30,C  10)                1.5595  0.000092  0.0004    1.5599   
    32. B(H  31,C  30)                1.0971  0.000036 -0.0001    1.0970   
    33. B(H  32,C  30)                1.1005  0.000160 -0.0008    1.0997   
    34. B(C  33,C  30)                1.5065 -0.000024  0.0001    1.5066   
    35. B(H  34,C  33)                1.0920  0.000035  0.0000    1.0920   
    36. B(C  35,C  33)                1.3452 -0.000046  0.0002    1.3454   
    37. B(C  36,C  35)                1.5111 -0.000051  0.0002    1.5113   
    38. B(H  37,C  36)                1.0998  0.000004 -0.0002    1.0996   
    39. B(H  38,C  36)                1.0930  0.000019 -0.0000    1.0930   
    40. B(H  39,C  36)                1.0996 -0.000032  0.0002    1.0998   
    41. B(C  40,C  35)                1.5128  0.000011 -0.0002    1.5126   
    42. B(H  41,C  40)                1.0955  0.000026 -0.0001    1.0954   
    43. B(H  42,C  40)                1.1001 -0.000000  0.0000    1.1001   
    44. B(H  43,C  40)                1.0999  0.000009 -0.0000    1.0999   
    45. A(H  15,C   0,H  17)          107.95  0.000111   -0.02    107.93   
    46. A(H  15,C   0,H  16)          105.90  0.000033   -0.11    105.79   
    47. A(C   1,C   0,H  15)          113.28 -0.000172    0.25    113.53   
    48. A(H  16,C   0,H  17)          108.37 -0.000023    0.13    108.49   
    49. A(C   1,C   0,H  17)          107.71 -0.000187    0.00    107.72   
    50. A(C   1,C   0,H  16)          113.42  0.000244   -0.24    113.18   
    51. A(C   0,C   1,C   2)          121.36  0.000481   -0.15    121.22   
    52. A(C   2,C   1,C  12)          121.73 -0.000633    0.20    121.94   
    53. A(C   0,C   1,C  12)          116.90  0.000151   -0.06    116.84   
    54. A(C   1,C   2,C   3)          121.25  0.001638   -0.65    120.60   
    55. A(C   1,C   2,C   4)          123.10  0.000606   -0.11    122.99   
    56. A(C   3,C   2,C   4)          115.65 -0.002245    0.76    116.41   
    57. A(H  18,C   3,H  19)          109.42  0.000465   -0.46    108.96   
    58. A(C   2,C   3,H  18)          113.17  0.000272   -0.50    112.67   
    59. A(C   2,C   3,H  20)          112.69 -0.000094    0.68    113.36   
    60. A(H  18,C   3,H  20)          106.54  0.000187   -0.54    106.00   
    61. A(H  19,C   3,H  20)          105.21 -0.000627    0.87    106.09   
    62. A(C   2,C   3,H  19)          109.45 -0.000240    0.02    109.47   
    63. A(C   2,C   4,C   5)          115.27  0.000493   -0.20    115.06   
    64. A(C   2,C   4,O  14)          121.41 -0.001522    0.38    121.79   
    65. A(C   5,C   4,O  14)          123.32  0.001030   -0.17    123.15   
    66. A(C   4,C   5,C  11)          121.05 -0.000623    0.24    121.29   
    67. A(C   4,C   5,C   6)          119.01 -0.000062    0.10    119.11   
    68. A(C   6,C   5,C  11)          119.93  0.000686   -0.34    119.59   
    69. A(C   5,C   6,C   7)          112.69 -0.000132   -0.21    112.49   
    70. A(C   7,C   6,H  21)          107.71  0.000096    0.00    107.71   
    71. A(H  21,C   6,H  22)          107.51 -0.000133    0.24    107.75   
    72. A(C   5,C   6,H  22)          108.65 -0.000014    0.09    108.73   
    73. A(C   5,C   6,H  21)          109.45  0.000207   -0.18    109.27   
    74. A(C   7,C   6,H  22)          110.70 -0.000021    0.07    110.77   
    75. A(C   8,C   7,H  23)          116.83  0.000115   -0.03    116.80   
    76. A(C   6,C   7,H  23)          113.51  0.000174    0.04    113.54   
    77. A(C   6,C   7,C   8)          129.66 -0.000289   -0.00    129.66   
    78. A(C   9,C   8,C  10)          115.47  0.000036    0.06    115.52   
    79. A(C   7,C   8,C  10)          124.19 -0.000392    0.13    124.32   
    80. A(C   7,C   8,C   9)          120.32  0.000356   -0.18    120.14   
    81. A(H  25,C   9,H  26)          106.17  0.000077   -0.06    106.11   
    82. A(H  24,C   9,H  26)          108.17  0.000045    0.01    108.18   
    83. A(C   8,C   9,H  26)          111.70 -0.000115   -0.05    111.65   
    84. A(H  24,C   9,H  25)          107.94  0.000021   -0.03    107.92   
    85. A(C   8,C   9,H  25)          110.85  0.000001    0.07    110.91   
    86. A(C   8,C   9,H  24)          111.77 -0.000019    0.05    111.82   
    87. A(H  29,C  10,C  30)          108.48  0.000172   -0.11    108.37   
    88. A(H  27,C  10,C  30)          106.95 -0.000152    0.13    107.08   
    89. A(C   8,C  10,C  30)          115.61 -0.000153    0.06    115.68   
    90. A(H  27,C  10,H  29)          106.48 -0.000024    0.04    106.52   
    91. A(C   8,C  10,H  29)          108.78 -0.000050    0.07    108.85   
    92. A(C   8,C  10,H  27)          110.15  0.000217   -0.21    109.95   
    93. A(C  12,C  11,H  28)          116.48  0.000074    0.03    116.51   
    94. A(C   5,C  11,H  28)          118.86  0.000026   -0.06    118.80   
    95. A(C   5,C  11,C  12)          124.66 -0.000100    0.03    124.68   
    96. A(C  11,C  12,O  13)          122.34 -0.000326    0.16    122.50   
    97. A(C   1,C  12,O  13)          123.47  0.000068    0.01    123.48   
    98. A(C   1,C  12,C  11)          114.19  0.000257   -0.16    114.02   
    99. A(H  32,C  30,C  33)          108.81 -0.000186    0.35    109.16   
   100. A(H  31,C  30,C  33)          110.72 -0.000052   -0.10    110.62   
   101. A(C  10,C  30,C  33)          115.24  0.000082   -0.14    115.10   
   102. A(H  31,C  30,H  32)          106.86 -0.000104    0.25    107.11   
   103. A(C  10,C  30,H  32)          107.28  0.000105   -0.08    107.20   
   104. A(C  10,C  30,H  31)          107.57  0.000147   -0.25    107.32   
   105. A(H  34,C  33,C  35)          116.73  0.000145   -0.14    116.59   
   106. A(C  30,C  33,C  35)          128.81  0.000019   -0.07    128.74   
   107. A(C  30,C  33,H  34)          114.45 -0.000164    0.22    114.67   
   108. A(C  36,C  35,C  40)          114.26  0.000006    0.02    114.28   
   109. A(C  33,C  35,C  40)          120.80 -0.000071    0.04    120.84   
   110. A(C  33,C  35,C  36)          124.94  0.000065   -0.06    124.88   
   111. A(H  38,C  36,H  39)          107.89  0.000029   -0.06    107.84   
   112. A(H  37,C  36,H  39)          106.22  0.000011    0.00    106.22   
   113. A(C  35,C  36,H  39)          110.45 -0.000061    0.10    110.55   
   114. A(H  37,C  36,H  38)          107.99 -0.000028    0.06    108.05   
   115. A(C  35,C  36,H  38)          113.30 -0.000007   -0.01    113.29   
   116. A(C  35,C  36,H  37)          110.69  0.000058   -0.09    110.60   
   117. A(H  42,C  40,H  43)          106.23 -0.000010    0.02    106.24   
   118. A(H  41,C  40,H  43)          108.16  0.000006   -0.02    108.14   
   119. A(C  35,C  40,H  43)          111.14  0.000057   -0.04    111.10   
   120. A(H  41,C  40,H  42)          108.13  0.000018    0.00    108.13   
   121. A(C  35,C  40,H  42)          111.07 -0.000030   -0.00    111.06   
   122. A(C  35,C  40,H  41)          111.88 -0.000039    0.04    111.92   
   123. D(C   2,C   1,C   0,H  17)   -177.68 -0.000019    0.31   -177.37   
   124. D(C   2,C   1,C   0,H  15)     63.00  0.000072    0.18     63.18   
   125. D(C  12,C   1,C   0,H  17)      1.60 -0.000040    0.28      1.88   
   126. D(C  12,C   1,C   0,H  15)   -117.72  0.000051    0.14   -117.57   
   127. D(C   2,C   1,C   0,H  16)    -57.76 -0.000026    0.32    -57.44   
   128. D(C  12,C   1,C   0,H  16)    121.52 -0.000047    0.28    121.81   
   129. D(C   3,C   2,C   1,C   0)     -0.43  0.000072   -0.77     -1.19   
   130. D(C   4,C   2,C   1,C  12)      0.20  0.000118   -0.70     -0.49   
   131. D(C   4,C   2,C   1,C   0)    179.45  0.000102   -0.74    178.71   
   132. D(C   3,C   2,C   1,C  12)   -179.67  0.000088   -0.73   -180.40   
   133. D(H  19,C   3,C   2,C   4)     30.20 -0.000526   -3.59     26.61   
   134. D(H  20,C   3,C   2,C   1)     93.38  0.000494   -5.06     88.32   
   135. D(H  19,C   3,C   2,C   1)   -149.92 -0.000496   -3.56   -153.48   
   136. D(H  18,C   3,C   2,C   4)    152.52  0.000085   -4.52    148.00   
   137. D(H  18,C   3,C   2,C   1)    -27.59  0.000116   -4.49    -32.08   
   138. D(H  20,C   3,C   2,C   4)    -86.50  0.000464   -5.09    -91.60   
   139. D(O  14,C   4,C   2,C   3)      0.71 -0.000284    1.18      1.89   
   140. D(O  14,C   4,C   2,C   1)   -179.17 -0.000316    1.16   -178.01   
   141. D(C   5,C   4,C   2,C   1)      0.51 -0.000156    1.17      1.68   
   142. D(C   5,C   4,C   2,C   3)   -179.61 -0.000124    1.19   -178.41   
   143. D(C  11,C   5,C   4,O  14)    178.63  0.000258   -0.88    177.76   
   144. D(C  11,C   5,C   4,C   2)     -1.04  0.000103   -0.89     -1.93   
   145. D(C   6,C   5,C   4,C   2)    178.15  0.000118   -1.30    176.84   
   146. D(C   6,C   5,C   4,O  14)     -2.18  0.000272   -1.29     -3.47   
   147. D(H  22,C   6,C   5,C  11)   -157.49  0.000025    0.50   -156.99   
   148. D(H  22,C   6,C   5,C   4)     23.31  0.000022    0.91     24.22   
   149. D(H  21,C   6,C   5,C  11)    -40.37 -0.000026    0.74    -39.63   
   150. D(H  21,C   6,C   5,C   4)    140.43 -0.000030    1.15    141.58   
   151. D(C   7,C   6,C   5,C  11)     79.45  0.000152    0.49     79.94   
   152. D(C   7,C   6,C   5,C   4)    -99.75  0.000148    0.89    -98.85   
   153. D(C   8,C   7,C   6,C   5)    121.27 -0.000207    0.01    121.29   
   154. D(H  23,C   7,C   6,H  22)    179.94 -0.000051    0.33    180.27   
   155. D(H  23,C   7,C   6,H  21)     62.67  0.000064   -0.01     62.66   
   156. D(H  23,C   7,C   6,C   5)    -58.15 -0.000178    0.35    -57.81   
   157. D(C   8,C   7,C   6,H  22)     -0.63 -0.000080   -0.01     -0.64   
   158. D(C   8,C   7,C   6,H  21)   -117.90  0.000035   -0.34   -118.25   
   159. D(C  10,C   8,C   7,H  23)    179.87 -0.000100    0.19    180.06   
   160. D(C  10,C   8,C   7,C   6)      0.46 -0.000070    0.54      0.99   
   161. D(C   9,C   8,C   7,H  23)     -1.74 -0.000069    0.19     -1.55   
   162. D(C   9,C   8,C   7,C   6)    178.85 -0.000039    0.53    179.38   
   163. D(H  26,C   9,C   8,C  10)    -56.40 -0.000013    0.32    -56.08   
   164. D(H  26,C   9,C   8,C   7)    125.08 -0.000034    0.32    125.40   
   165. D(H  25,C   9,C   8,C  10)     61.78  0.000010    0.26     62.04   
   166. D(H  25,C   9,C   8,C   7)   -116.75 -0.000011    0.26   -116.48   
   167. D(H  24,C   9,C   8,C  10)   -177.75  0.000024    0.31   -177.45   
   168. D(H  24,C   9,C   8,C   7)      3.72  0.000003    0.31      4.03   
   169. D(C  30,C  10,C   8,C   9)     92.57  0.000099   -0.41     92.16   
   170. D(C  30,C  10,C   8,C   7)    -88.97  0.000134   -0.42    -89.38   
   171. D(H  29,C  10,C   8,C   9)    -29.72  0.000021   -0.37    -30.09   
   172. D(H  29,C  10,C   8,C   7)    148.74  0.000056   -0.38    148.37   
   173. D(H  27,C  10,C   8,C   9)   -146.08 -0.000042   -0.35   -146.43   
   174. D(H  27,C  10,C   8,C   7)     32.39 -0.000008   -0.35     32.03   
   175. D(H  28,C  11,C   5,C   6)      1.87 -0.000038    0.58      2.45   
   176. D(H  28,C  11,C   5,C   4)   -178.96 -0.000030    0.17   -178.79   
   177. D(C  12,C  11,C   5,C   6)   -178.26 -0.000019    0.56   -177.69   
   178. D(C  12,C  11,C   5,C   4)      0.92 -0.000010    0.15      1.07   
   179. D(C   1,C  12,C  11,H  28)    179.71 -0.000026    0.36    180.07   
   180. D(C   1,C  12,C  11,C   5)     -0.17 -0.000045    0.37      0.20   
   181. D(O  13,C  12,C   1,C   2)    179.39 -0.000026   -0.02    179.37   
   182. D(O  13,C  12,C   1,C   0)      0.11 -0.000013    0.02      0.14   
   183. D(C  11,C  12,C   1,C   2)     -0.38 -0.000012   -0.10     -0.49   
   184. D(O  13,C  12,C  11,C   5)   -179.95 -0.000032    0.29   -179.66   
   185. D(C  11,C  12,C   1,C   0)   -179.66  0.000001   -0.06   -179.72   
   186. D(O  13,C  12,C  11,H  28)     -0.07 -0.000013    0.28      0.21   
   187. D(C  33,C  30,C  10,H  29)     65.52  0.000104   -1.31     64.21   
   188. D(C  33,C  30,C  10,H  27)   -179.99  0.000083   -1.24   -181.23   
   189. D(C  33,C  30,C  10,C   8)    -56.93  0.000143   -1.36    -58.30   
   190. D(H  32,C  30,C  10,H  29)   -173.15 -0.000003   -1.01   -174.17   
   191. D(H  32,C  30,C  10,H  27)    -58.66 -0.000025   -0.94    -59.61   
   192. D(H  32,C  30,C  10,C   8)     64.40  0.000035   -1.07     63.33   
   193. D(H  31,C  30,C  10,H  29)    -58.50 -0.000000   -0.89    -59.38   
   194. D(H  31,C  30,C  10,H  27)     55.99 -0.000022   -0.82     55.17   
   195. D(H  31,C  30,C  10,C   8)    179.05  0.000038   -0.94    178.11   
   196. D(C  35,C  33,C  30,H  32)    128.61 -0.000192    3.41    132.02   
   197. D(C  35,C  33,C  30,H  31)     11.45  0.000077    2.96     14.41   
   198. D(C  35,C  33,C  30,C  10)   -110.89 -0.000139    3.47   -107.42   
   199. D(H  34,C  33,C  30,H  32)    -50.45 -0.000162    2.96    -47.49   
   200. D(H  34,C  33,C  30,H  31)   -167.61  0.000106    2.50   -165.10   
   201. D(H  34,C  33,C  30,C  10)     70.05 -0.000110    3.02     73.07   
   202. D(C  40,C  35,C  33,H  34)      0.28 -0.000012    0.09      0.37   
   203. D(C  40,C  35,C  33,C  30)   -178.77  0.000021   -0.37   -179.13   
   204. D(C  36,C  35,C  33,H  34)   -179.94 -0.000025    0.28   -179.67   
   205. D(C  36,C  35,C  33,C  30)      1.01  0.000008   -0.18      0.83   
   206. D(H  39,C  36,C  35,C  40)    -58.60 -0.000009   -3.51    -62.10   
   207. D(H  39,C  36,C  35,C  33)    121.61  0.000003   -3.68    117.93   
   208. D(H  38,C  36,C  35,C  40)   -179.77  0.000003   -3.50   -183.27   
   209. D(H  38,C  36,C  35,C  33)      0.44  0.000015   -3.68     -3.24   
   210. D(H  37,C  36,C  35,C  40)     58.76  0.000002   -3.50     55.26   
   211. D(H  37,C  36,C  35,C  33)   -121.03  0.000014   -3.68   -124.71   
   212. D(H  43,C  40,C  35,C  36)     58.71 -0.000006   -1.22     57.50   
   213. D(H  43,C  40,C  35,C  33)   -121.48 -0.000017   -1.05   -122.54   
   214. D(H  42,C  40,C  35,C  36)    -59.32 -0.000010   -1.21    -60.53   
   215. D(H  42,C  40,C  35,C  33)    120.48 -0.000021   -1.05    119.43   
   216. D(H  41,C  40,C  35,C  36)    179.74  0.000014   -1.24    178.51   
   217. D(H  41,C  40,C  35,C  33)     -0.45  0.000003   -1.07     -1.53   
    ----------------------------------------------------------------------------

         *************************************************************
         *                GEOMETRY OPTIMIZATION CYCLE  44            *
         *************************************************************
---------------------------------
CARTESIAN COORDINATES (ANGSTROEM)
---------------------------------
  C      4.721403    1.612946    1.388899
  C      3.669740    0.785607    0.676899
  C      2.591271    1.396809    0.002568
  C      2.440815    2.905538   -0.004659
  C      1.586174    0.649168   -0.708584
  C      1.736179   -0.773094   -0.653219
  C      0.682314   -1.656705   -1.313182
  C     -0.325311   -2.197320   -0.319545
  C     -1.663173   -2.051588   -0.287210
  C     -2.473759   -2.706176    0.814016
  C     -2.467008   -1.282091   -1.323367
  C      2.818606   -1.367188    0.017378
  C      3.836221   -0.649332    0.709526
  O      4.831345   -1.247722    1.315616
  O      0.610423    1.245779   -1.362519
  H      4.321268    2.206072    2.227636
  H      5.227734    2.333370    0.726853
  H      5.471474    0.924085    1.790729
  H      2.814296    3.371933    0.914893
  H      1.384761    3.166372   -0.132369
  H      2.979767    3.395639   -0.835492
  H      1.177938   -2.519136   -1.791780
  H      0.182917   -1.081364   -2.097964
  H      0.127045   -2.777471    0.489362
  H     -1.832853   -3.204999    1.549989
  H     -3.163125   -3.458002    0.400525
  H     -3.100642   -1.976720    1.343979
  H     -1.985358   -1.362151   -2.305569
  H      2.904437   -2.459415    0.017226
  H     -3.457846   -1.748159   -1.422067
  C     -2.665317    0.237560   -1.032731
  H     -3.227807    0.660276   -1.874398
  H     -1.669150    0.703335   -1.042802
  C     -3.346288    0.554842    0.273193
  H     -2.728813    0.395692    1.159667
  C     -4.594773    1.010369    0.482728
  C     -5.607264    1.288127   -0.604288
  H     -5.974937    2.322128   -0.535377
  H     -5.212384    1.135632   -1.611977
  H     -6.488126    0.640312   -0.486060
  C     -5.093454    1.289253    1.883242
  H     -4.339372    1.050413    2.641011
  H     -5.373176    2.346746    2.000070
  H     -5.998752    0.705227    2.104918

----------------------------
CARTESIAN COORDINATES (A.U.)
----------------------------
  NO LB      ZA    FRAG     MASS         X           Y           Z
   0 C     6.0000    0    12.011    8.922158    3.048027    2.624640
   1 C     6.0000    0    12.011    6.934803    1.484582    1.279154
   2 C     6.0000    0    12.011    4.896792    2.639587    0.004853
   3 C     6.0000    0    12.011    4.612472    5.490671   -0.008804
   4 C     6.0000    0    12.011    2.997434    1.226750   -1.339030
   5 C     6.0000    0    12.011    3.280903   -1.460936   -1.234405
   6 C     6.0000    0    12.011    1.289386   -3.130719   -2.481554
   7 C     6.0000    0    12.011   -0.614748   -4.152333   -0.603852
   8 C     6.0000    0    12.011   -3.142941   -3.876939   -0.542748
   9 C     6.0000    0    12.011   -4.674727   -5.113932    1.538268
  10 C     6.0000    0    12.011   -4.661969   -2.422802   -2.500800
  11 C     6.0000    0    12.011    5.326394   -2.583611    0.032840
  12 C     6.0000    0    12.011    7.249406   -1.227059    1.340810
  13 O     8.0000    0    15.999    9.129918   -2.357852    2.486154
  14 O     8.0000    0    15.999    1.153532    2.354180   -2.574788
  15 H     1.0000    0     1.008    8.166014    4.168872    4.209621
  16 H     1.0000    0     1.008    9.878986    4.409431    1.373553
  17 H     1.0000    0     1.008   10.339588    1.746268    3.383987
  18 H     1.0000    0     1.008    5.318249    6.372030    1.728898
  19 H     1.0000    0     1.008    2.616820    5.983576   -0.250141
  20 H     1.0000    0     1.008    5.630944    6.416827   -1.578852
  21 H     1.0000    0     1.008    2.225980   -4.760478   -3.385973
  22 H     1.0000    0     1.008    0.345662   -2.043483   -3.964578
  23 H     1.0000    0     1.008    0.240081   -5.248660    0.924760
  24 H     1.0000    0     1.008   -3.463591   -6.056571    2.929054
  25 H     1.0000    0     1.008   -5.977439   -6.534676    0.756882
  26 H     1.0000    0     1.008   -5.859364   -3.735459    2.539752
  27 H     1.0000    0     1.008   -3.751784   -2.574091   -4.356895
  28 H     1.0000    0     1.008    5.488591   -4.647621    0.032553
  29 H     1.0000    0     1.008   -6.534381   -3.303542   -2.687317
  30 C     6.0000    0    12.011   -5.036718    0.448923   -1.951579
  31 H     1.0000    0     1.008   -6.099672    1.247741   -3.542099
  32 H     1.0000    0     1.008   -3.154237    1.329110   -1.970610
  33 C     6.0000    0    12.011   -6.323567    1.048499    0.516260
  34 H     1.0000    0     1.008   -5.156710    0.747750    2.191452
  35 C     6.0000    0    12.011   -8.682863    1.909320    0.912223
  36 C     6.0000    0    12.011  -10.596194    2.434207   -1.141939
  37 H     1.0000    0     1.008  -11.290995    4.388187   -1.011716
  38 H     1.0000    0     1.008   -9.849979    2.146033   -3.046194
  39 H     1.0000    0     1.008  -12.260781    1.210015   -0.918521
  40 C     6.0000    0    12.011   -9.625233    2.436335    3.558811
  41 H     1.0000    0     1.008   -8.200225    1.984993    4.990787
  42 H     1.0000    0     1.008  -10.153831    4.434706    3.779584
  43 H     1.0000    0     1.008  -11.335998    1.332686    3.977719

--------------------------------
INTERNAL COORDINATES (ANGSTROEM)
--------------------------------
 C      0   0   0     0.000000000000     0.00000000     0.00000000
 C      1   0   0     1.515727717204     0.00000000     0.00000000
 C      2   1   0     1.411164576300   121.21903530     0.00000000
 C      3   2   1     1.516229351246   120.60325308   358.80574167
 C      3   2   1     1.440460421269   122.98168705   178.71360396
 C      5   3   2     1.431222007978   115.05893048     1.67645127
 C      6   5   3     1.525434983756   119.10951715   176.84011117
 C      7   6   5     1.514888280083   112.48659688   261.14752035
 C      8   7   6     1.346163871097   129.65528794   121.28653397
 C      9   8   7     1.515992971165   120.13881740   179.38187158
 C      9   8   7     1.520492224658   124.32077871     0.99285841
 C      6   5   3     1.405096857079   121.28997959   358.07125739
 C     12   6   5     1.424754660450   124.68330132     1.06987221
 O     13  12   6     1.309842618884   122.49588222   180.34368515
 O      5   3   2     1.317446486835   121.78939764   181.98552527
 H      1   2   3     1.102444462389   113.52912806    63.17998452
 H      1   2   3     1.101675191129   113.17494077   302.56130707
 H      1   2   3     1.094807884398   107.71745189   182.63251907
 H      4   3   2     1.096626384852   112.66881033   327.92322875
 H      4   3   2     1.095259473427   109.46334830   206.52303870
 H      4   3   2     1.104966786957   113.36163398    88.31578857
 H      7   6   5     1.103850769485   109.26582426   141.57904469
 H      7   6   5     1.093753917912   108.73336950    24.21883111
 H      8   7   6     1.093403921583   113.54192429   302.19409838
 H     10   9   8     1.096011030908   111.81639999     4.02501616
 H     10   9   8     1.100655147554   110.91216943   243.51476887
 H     10   9   8     1.098157039338   111.65200550   125.39580817
 H     11   9   8     1.096867123858   109.94629247    32.03117000
 H     12   6   5     1.095593995302   118.80299199   181.21018162
 H     11   9   8     1.099418548769   108.85011406   148.36560889
 C     11   9   8     1.559850946710   115.67595936   270.61603828
 H     31  11   9     1.097036285668   107.31537694   178.11029435
 H     31  11   9     1.099724925625   107.20280733    63.32931766
 C     31  11   9     1.506594761415   115.09603316   301.70436262
 H     34  31  11     1.091988249210   114.67017678    73.06936894
 C     34  31  11     1.345409184304   128.73589317   252.58239709
 C     36  34  31     1.511254706738   124.88354100     0.82939410
 H     37  36  34     1.099586846543   110.59577889   235.29043692
 H     37  36  34     1.092987340651   113.29429214   356.76374438
 H     37  36  34     1.099799406561   110.54938818   117.93075442
 C     36  34  31     1.512580310901   120.83486420   180.86692573
 H     41  36  34     1.095398313676   111.92296508   358.47202393
 H     41  36  34     1.100083514484   111.06338434   119.43282352
 H     41  36  34     1.099904996572   111.10424548   237.46432440

---------------------------
INTERNAL COORDINATES (A.U.)
---------------------------
 C      0   0   0     0.000000000000     0.00000000     0.00000000
 C      1   0   0     2.864310279109     0.00000000     0.00000000
 C      2   1   0     2.666714579098   121.21903530     0.00000000
 C      3   2   1     2.865258230069   120.60325308   358.80574167
 C      3   2   1     2.722075702951   122.98168705   178.71360396
 C      5   3   2     2.704617631920   115.05893048     1.67645127
 C      6   5   3     2.882654354401   119.10951715   176.84011117
 C      7   6   5     2.862723972844   112.48659688   261.14752035
 C      8   7   6     2.543881047753   129.65528794   121.28653397
 C      9   8   7     2.864811536451   120.13881740   179.38187158
 C      9   8   7     2.873313893359   124.32077871     0.99285841
 C      6   5   3     2.655248251513   121.28997959   358.07125739
 C     12   6   5     2.692396116278   124.68330132     1.06987221
 O     13  12   6     2.475243828230   122.49588222   180.34368515
 O      5   3   2     2.489613056214   121.78939764   181.98552527
 H      1   2   3     2.083318111774   113.52912806    63.17998452
 H      1   2   3     2.081864399770   113.17494077   302.56130707
 H      1   2   3     2.068887070771   107.71745189   182.63251907
 H      4   3   2     2.072323538602   112.66881033   327.92322875
 H      4   3   2     2.069740450360   109.46334830   206.52303870
 H      4   3   2     2.088084614427   113.36163398    88.31578857
 H      7   6   5     2.085975647045   109.26582426   141.57904469
 H      7   6   5     2.066895362758   108.73336950    24.21883111
 H      8   7   6     2.066233965547   113.54192429   302.19409838
 H     10   9   8     2.071160688173   111.81639999     4.02501616
 H     10   9   8     2.079936796767   110.91216943   243.51476887
 H     10   9   8     2.075216056387   111.65200550   125.39580817
 H     11   9   8     2.072778469394   109.94629247    32.03117000
 H     12   6   5     2.070372605090   118.80299199   181.21018162
 H     11   9   8     2.077599963727   108.85011406   148.36560889
 C     11   9   8     2.947691099019   115.67595936   270.61603828
 H     31  11   9     2.073098138887   107.31537694   178.11029435
 H     31  11   9     2.078178932078   107.20280733    63.32931766
 C     31  11   9     2.847051493875   115.09603316   301.70436262
 H     34  31  11     2.063558732467   114.67017678    73.06936894
 C     34  31  11     2.542454896396   128.73589317   252.58239709
 C     36  34  31     2.855857514334   124.88354100     0.82939410
 H     37  36  34     2.077918000428   110.59577889   235.29043692
 H     37  36  34     2.065446741673   113.29429214   356.76374438
 H     37  36  34     2.078319680649   110.54938818   117.93075442
 C     36  34  31     2.858362543165   120.83486420   180.86692573
 H     41  36  34     2.070002820406   111.92296508   358.47202393
 H     41  36  34     2.078856566816   111.06338434   119.43282352
 H     41  36  34     2.078519216853   111.10424548   237.46432440


           ************************************************************
           *        Program running with 4 parallel MPI-processes     *
           *              working on a common directory               *
           ************************************************************
------------------------------------------------------------------------------
                   ___                                                        
                  /   \      - P O W E R E D   B Y -                         
                 /     \                                                     
                 |  |  |   _    _      __       _____    __    __             
                 |  |  |  | |  | |    /  \     |  _  \  |  |  /  |          
                  \  \/   | |  | |   /    \    | | | |  |  | /  /          
                 / \  \   | |__| |  /  /\  \   | |_| |  |  |/  /          
                |  |  |   |  __  | /  /__\  \  |    /   |      \           
                |  |  |   | |  | | |   __   |  |    \   |  |\   \          
                \     /   | |  | | |  |  |  |  | |\  \  |  | \   \       
                 \___/    |_|  |_| |__|  |__|  |_| \__\ |__|  \__/        
                                                                              
                      - O R C A' S   B I G   F R I E N D -                    
                                      &                                       
                       - I N T E G R A L  F E E D E R -                       
                                                                              
 v1 FN, 2020, v2 2021                                                         
------------------------------------------------------------------------------


Reading SHARK input file PQ2_2e_0H_B3LYP_631Gd_opt.SHARKINP.tmp ... ok
----------------------
SHARK INTEGRAL PACKAGE
----------------------

Number of atoms                             ...     44
Number of basis functions                   ...    328
Number of shells                            ...    168
Maximum angular momentum                    ...      2
Integral batch strategy                     ... SHARK/LIBINT Hybrid
RI-J (if used) integral strategy            ... SPLIT-RIJ (Revised 2003 algorithm where possible)
Printlevel                                  ...      1
Contraction scheme used                     ... SEGMENTED contraction
Coulomb Range Separation                    ... NOT USED
Exchange Range Separation                   ... NOT USED
Finite Nucleus Model                        ... NOT USED
Auxiliary Coulomb fitting basis             ... AVAILABLE
   # of basis functions in Aux-J            ...   1244
   # of shells in Aux-J                     ...    420
   Maximum angular momentum in Aux-J        ...      4
Auxiliary J/K fitting basis                 ... NOT available
Auxiliary Correlation fitting basis         ... NOT available
Auxiliary 'external' fitting basis          ... NOT available
Integral threshold                          ...     2.500000e-11
Primitive cut-off                           ...     2.500000e-12
Primitive pair pre-selection threshold      ...     2.500000e-12

Calculating pre-screening integrals         ... done (  0.1 sec) Dimension = 168
Organizing shell pair data                  ... done (  0.1 sec)
Shell pair information
Total number of shell pairs                 ...     14196
Shell pairs after pre-screening             ...      9842
Total number of primitive shell pairs       ...     79098
Primitive shell pairs kept                  ...     30398
          la=0 lb=0:   3875 shell pairs
          la=1 lb=0:   3254 shell pairs
          la=1 lb=1:    697 shell pairs
          la=2 lb=0:   1311 shell pairs
          la=2 lb=1:    586 shell pairs
          la=2 lb=2:    119 shell pairs

Calculating one electron integrals          ... done (  0.0 sec)
Calculating RI/J V-Matrix + Cholesky decomp.... done (  0.1 sec)
Calculating Nuclear repulsion               ... done (  0.0 sec) ENN=   1484.732400603025 Eh

SHARK setup successfully completed in   0.4 seconds

Maximum memory used throughout the entire GTOINT-calculation: 24.2 MB
[1717821971.552631] [eu-a2p-532:106219:0]          mpool.c:38   UCX  WARN  object 0x3543dc0 was not returned to mpool ucp_requests
[1717821971.552660] [eu-a2p-532:106219:0]          mpool.c:38   UCX  WARN  object 0x3543f80 was not returned to mpool ucp_requests
[1717821971.552664] [eu-a2p-532:106219:0]          mpool.c:38   UCX  WARN  object 0x3544140 was not returned to mpool ucp_requests
[1717821971.552667] [eu-a2p-532:106219:0]          mpool.c:38   UCX  WARN  object 0x3544300 was not returned to mpool ucp_requests
[1717821971.552670] [eu-a2p-532:106219:0]          mpool.c:38   UCX  WARN  object 0x35444c0 was not returned to mpool ucp_requests
[1717821971.552672] [eu-a2p-532:106219:0]          mpool.c:38   UCX  WARN  object 0x3544680 was not returned to mpool ucp_requests
[1717821971.552675] [eu-a2p-532:106219:0]          mpool.c:38   UCX  WARN  object 0x3544840 was not returned to mpool ucp_requests
[1717821971.552678] [eu-a2p-532:106219:0]          mpool.c:38   UCX  WARN  object 0x3544a00 was not returned to mpool ucp_requests
[1717821971.552680] [eu-a2p-532:106219:0]          mpool.c:38   UCX  WARN  object 0x3544bc0 was not returned to mpool ucp_requests
[1717821971.552683] [eu-a2p-532:106219:0]          mpool.c:38   UCX  WARN  object 0x3544d80 was not returned to mpool ucp_requests
[1717821971.552685] [eu-a2p-532:106219:0]          mpool.c:38   UCX  WARN  object 0x3544f40 was not returned to mpool ucp_requests
[1717821971.552688] [eu-a2p-532:106219:0]          mpool.c:38   UCX  WARN  object 0x3545100 was not returned to mpool ucp_requests
[1717821971.552690] [eu-a2p-532:106219:0]          mpool.c:38   UCX  WARN  object 0x35452c0 was not returned to mpool ucp_requests
[1717821971.552693] [eu-a2p-532:106219:0]          mpool.c:38   UCX  WARN  object 0x3545480 was not returned to mpool ucp_requests
[1717821971.552696] [eu-a2p-532:106219:0]          mpool.c:38   UCX  WARN  object 0x3545640 was not returned to mpool ucp_requests
[1717821971.552698] [eu-a2p-532:106219:0]          mpool.c:38   UCX  WARN  object 0x3545800 was not returned to mpool ucp_requests
[1717821971.552701] [eu-a2p-532:106219:0]          mpool.c:38   UCX  WARN  object 0x35459c0 was not returned to mpool ucp_requests
[1717821971.552703] [eu-a2p-532:106219:0]          mpool.c:38   UCX  WARN  object 0x3545b80 was not returned to mpool ucp_requests
[1717821971.552706] [eu-a2p-532:106219:0]          mpool.c:38   UCX  WARN  object 0x3545d40 was not returned to mpool ucp_requests
[1717821971.552930] [eu-a2p-532:106217:0]          mpool.c:38   UCX  WARN  object 0x3fcc080 was not returned to mpool ucp_requests
[1717821971.552951] [eu-a2p-532:106217:0]          mpool.c:38   UCX  WARN  object 0x3fcc240 was not returned to mpool ucp_requests
[1717821971.552956] [eu-a2p-532:106217:0]          mpool.c:38   UCX  WARN  object 0x3fcc400 was not returned to mpool ucp_requests
[1717821971.552959] [eu-a2p-532:106217:0]          mpool.c:38   UCX  WARN  object 0x3fcc5c0 was not returned to mpool ucp_requests
[1717821971.552961] [eu-a2p-532:106217:0]          mpool.c:38   UCX  WARN  object 0x3fcc780 was not returned to mpool ucp_requests
[1717821971.552964] [eu-a2p-532:106217:0]          mpool.c:38   UCX  WARN  object 0x3fcc940 was not returned to mpool ucp_requests
[1717821971.552966] [eu-a2p-532:106217:0]          mpool.c:38   UCX  WARN  object 0x3fccb00 was not returned to mpool ucp_requests
[1717821971.552969] [eu-a2p-532:106217:0]          mpool.c:38   UCX  WARN  object 0x3fcccc0 was not returned to mpool ucp_requests
[1717821971.552971] [eu-a2p-532:106217:0]          mpool.c:38   UCX  WARN  object 0x3fcd040 was not returned to mpool ucp_requests
[1717821971.552974] [eu-a2p-532:106217:0]          mpool.c:38   UCX  WARN  object 0x3fcd200 was not returned to mpool ucp_requests
[1717821971.552976] [eu-a2p-532:106217:0]          mpool.c:38   UCX  WARN  object 0x3fcd3c0 was not returned to mpool ucp_requests
[1717821971.572964] [eu-a2p-532:106218:0]          mpool.c:38   UCX  WARN  object 0x2db2440 was not returned to mpool ucp_requests
[1717821971.573003] [eu-a2p-532:106218:0]          mpool.c:38   UCX  WARN  object 0x2db2600 was not returned to mpool ucp_requests
[1717821971.573008] [eu-a2p-532:106218:0]          mpool.c:38   UCX  WARN  object 0x2db27c0 was not returned to mpool ucp_requests
[1717821971.573012] [eu-a2p-532:106218:0]          mpool.c:38   UCX  WARN  object 0x2db2980 was not returned to mpool ucp_requests
[1717821971.573015] [eu-a2p-532:106218:0]          mpool.c:38   UCX  WARN  object 0x2db2b40 was not returned to mpool ucp_requests
[1717821971.573019] [eu-a2p-532:106218:0]          mpool.c:38   UCX  WARN  object 0x2db2d00 was not returned to mpool ucp_requests
[1717821971.573023] [eu-a2p-532:106218:0]          mpool.c:38   UCX  WARN  object 0x2db2ec0 was not returned to mpool ucp_requests
[1717821971.573026] [eu-a2p-532:106218:0]          mpool.c:38   UCX  WARN  object 0x2db3080 was not returned to mpool ucp_requests
[1717821971.573029] [eu-a2p-532:106218:0]          mpool.c:38   UCX  WARN  object 0x2db3240 was not returned to mpool ucp_requests
[1717821971.573033] [eu-a2p-532:106218:0]          mpool.c:38   UCX  WARN  object 0x2db3400 was not returned to mpool ucp_requests
[1717821971.573036] [eu-a2p-532:106218:0]          mpool.c:38   UCX  WARN  object 0x2db35c0 was not returned to mpool ucp_requests
[1717821971.573039] [eu-a2p-532:106218:0]          mpool.c:38   UCX  WARN  object 0x2db3780 was not returned to mpool ucp_requests
[1717821971.573042] [eu-a2p-532:106218:0]          mpool.c:38   UCX  WARN  object 0x2db3940 was not returned to mpool ucp_requests
[1717821971.573045] [eu-a2p-532:106218:0]          mpool.c:38   UCX  WARN  object 0x2db3b00 was not returned to mpool ucp_requests
[1717821971.573049] [eu-a2p-532:106218:0]          mpool.c:38   UCX  WARN  object 0x2db3cc0 was not returned to mpool ucp_requests
[1717821971.573052] [eu-a2p-532:106218:0]          mpool.c:38   UCX  WARN  object 0x2db3e80 was not returned to mpool ucp_requests
[1717821971.573055] [eu-a2p-532:106218:0]          mpool.c:38   UCX  WARN  object 0x2db4040 was not returned to mpool ucp_requests
[1717821971.573058] [eu-a2p-532:106218:0]          mpool.c:38   UCX  WARN  object 0x2db4200 was not returned to mpool ucp_requests
[1717821971.573061] [eu-a2p-532:106218:0]          mpool.c:38   UCX  WARN  object 0x2db43c0 was not returned to mpool ucp_requests


           ************************************************************
           *        Program running with 4 parallel MPI-processes     *
           *              working on a common directory               *
           ************************************************************

Diagonalization of the overlap matrix:
Smallest eigenvalue                        ... 4.735e-04
Time for diagonalization                   ...    0.016 sec
Threshold for overlap eigenvalues          ... 1.000e-08
Number of eigenvalues below threshold      ... 0
Time for construction of square roots      ...    0.009 sec
Total time needed                          ...    0.025 sec

-------------------
DFT GRID GENERATION
-------------------

General Integration Accuracy     IntAcc      ... 4.959
Radial Grid Type                 RadialGrid  ... OptM3 with GC (2021)
Angular Grid (max. ang.)         AngularGrid ... 6 (Lebedev-590)
Angular grid pruning method      GridPruning ... 4 (adaptive)
Weight generation scheme         WeightScheme... Becke
Basis function cutoff            BFCut       ... 1.0000e-11
Integration weight cutoff        WCut        ... 1.0000e-14
Angular grids for H and He will be reduced by one unit
Partially contracted basis set               ... off
Rotationally invariant grid construction     ... off

Total number of grid points                  ...   488417
Total number of batches                      ...     7650
Average number of points per batch           ...       63
Average number of grid points per atom       ...    11100
Time for grid setup =    6.630 sec

--------------------
COSX GRID GENERATION
--------------------

GRIDX 1
-------
General Integration Accuracy     IntAcc      ... 4.020
Radial Grid Type                 RadialGrid  ... OptM3 with GC (2021)
Angular Grid (max. ang.)         AngularGrid ... 2 (Lebedev-110)
Angular grid pruning method      GridPruning ... 4 (adaptive)
Weight generation scheme         WeightScheme... Becke
Basis function cutoff            BFCut       ... 1.0000e-11
Integration weight cutoff        WCut        ... 1.0000e-14
Angular grids for H and He will be reduced by one unit
Partially contracted basis set               ... on
Rotationally invariant grid construction     ... off

Total number of grid points                  ...    52825
Total number of batches                      ...      846
Average number of points per batch           ...       62
Average number of grid points per atom       ...     1201
UseSFitting                                  ... on

GRIDX 2
-------
General Integration Accuracy     IntAcc      ... 4.338
Radial Grid Type                 RadialGrid  ... OptM3 with GC (2021)
Angular Grid (max. ang.)         AngularGrid ... 3 (Lebedev-194)
Angular grid pruning method      GridPruning ... 4 (adaptive)
Weight generation scheme         WeightScheme... Becke
Basis function cutoff            BFCut       ... 1.0000e-11
Integration weight cutoff        WCut        ... 1.0000e-14
Angular grids for H and He will be reduced by one unit
Partially contracted basis set               ... on
Rotationally invariant grid construction     ... off

Total number of grid points                  ...   114919
Total number of batches                      ...     1815
Average number of points per batch           ...       63
Average number of grid points per atom       ...     2612
UseSFitting                                  ... on

GRIDX 3
-------
General Integration Accuracy     IntAcc      ... 4.871
Radial Grid Type                 RadialGrid  ... OptM3 with GC (2021)
Angular Grid (max. ang.)         AngularGrid ... 4 (Lebedev-302)
Angular grid pruning method      GridPruning ... 4 (adaptive)
Weight generation scheme         WeightScheme... Becke
Basis function cutoff            BFCut       ... 1.0000e-11
Integration weight cutoff        WCut        ... 1.0000e-14
Angular grids for H and He will be reduced by one unit
Partially contracted basis set               ... on
Rotationally invariant grid construction     ... off

Total number of grid points                  ...   220178
Total number of batches                      ...     3465
Average number of points per batch           ...       63
Average number of grid points per atom       ...     5004
UseSFitting                                  ... on

Time for X-Grid setup             =    3.381 sec


--------------------
CPCM SOLVATION MODEL
--------------------
CPCM parameters:
  Epsilon                                         ...      80.4000
  Refrac                                          ...       1.3300
  Rsolv                                           ...       1.3000
  Surface type                                    ... GAUSSIAN VDW
  Epsilon function type                           ...         CPCM
Radii:
 Radius for C  used is    3.8550 Bohr (=   2.0400 Ang.)
 Radius for O  used is    3.4469 Bohr (=   1.8240 Ang.)
 Radius for H  used is    2.4944 Bohr (=   1.3200 Ang.)
Calculating surface                               ...        done! (  0.0s)
GEPOL surface points                              ...         2362
GEPOL Volume                                      ...    2458.9563
GEPOL Surface-area                                ...    1283.9122
Calculating surface distance matrix               ...        done! (  0.0s)
Performing Cholesky decomposition & store         ...        done! (  0.2s)
Overall time for CPCM initialization              ...                 0.2s
--------------
SCF ITERATIONS
--------------
ITER       Energy         Delta-E        Max-DP      RMS-DP      [F,P]     Damp
               ***  Starting incremental Fock matrix formation  ***
  0   -850.4164900846   0.000000000000 0.00519130  0.00009456  0.0316633 0.7000
                      *** Initiating the SOSCF procedure ***
                      *** Re-Reading the Fockian *** 
                      *** Removing any level shift *** 
ITER      Energy       Delta-E        Grad      Rot      Max-DP    RMS-DP
  1   -850.41831586  -0.0018257709  0.001458  0.001458  0.015733  0.000305
               *** Restarting incremental Fock matrix formation ***
  2   -850.42338250  -0.0050666493  0.000871  0.002130  0.004568  0.000094
  3   -850.42354745  -0.0001649417  0.000169  0.000726  0.001701  0.000028
  4   -850.42354560   0.0000018420  0.000288  0.000663  0.001090  0.000015
  5   -850.42355254  -0.0000069331  0.000051  0.000279  0.000300  0.000005
  6   -850.42355235   0.0000001844  0.000071  0.000166  0.000202  0.000003
  7   -850.42355268  -0.0000003274  0.000005  0.000012  0.000035  0.000001
  8   -850.42355267   0.0000000101  0.000006  0.000009  0.000020  0.000000
                  ***Gradient check signals convergence***
              ***Rediagonalizing the Fockian in SOSCF/NRSCF***

               *****************************************************
               *                     SUCCESS                       *
               *           SCF CONVERGED AFTER   9 CYCLES          *
               *****************************************************

Old exchange energy                            =    -23.777788536 Eh
New exchange energy                            =    -23.777794440 Eh
Exchange energy change after final integration =     -0.000005905 Eh
Total energy after final integration           =   -850.423558582 Eh
Final COS-X integration done in                =    20.410 sec
Total Energy       :         -850.42355858 Eh          -23141.20150 eV
  Last Energy change         ...   -6.6442e-09  Tolerance :   1.0000e-08
  Last MAX-Density change    ...    3.1086e-15  Tolerance :   1.0000e-07
             **** THE GBW FILE WAS UPDATED (PQ2_2e_0H_B3LYP_631Gd_opt.gbw) ****
             **** DENSITY PQ2_2e_0H_B3LYP_631Gd_opt.scfp WAS UPDATED ****
             **** ENERGY FILE WAS UPDATED (PQ2_2e_0H_B3LYP_631Gd_opt.en.tmp) ****
             **** THE GBW FILE WAS UPDATED (PQ2_2e_0H_B3LYP_631Gd_opt.gbw) ****
             **** DENSITY PQ2_2e_0H_B3LYP_631Gd_opt.scfp WAS UPDATED ****
Total SCF time: 0 days 0 hours 2 min 12 sec 

Maximum memory used throughout the entire SCF-calculation: 163.2 MB

-------------------------   --------------------
FINAL SINGLE POINT ENERGY      -850.423558581991
-------------------------   --------------------


           ************************************************************
           *        Program running with 4 parallel MPI-processes     *
           *              working on a common directory               *
           ************************************************************
------------------------------------------------------------------------------
                         ORCA SCF GRADIENT CALCULATION
------------------------------------------------------------------------------

 ... reading COSX grid (gridx3)
Gradient of the Kohn-Sham DFT energy:
Kohn-Sham wavefunction type      ... RKS
Hartree-Fock exchange scaling    ...    0.200
Number of operators              ...    1
Number of atoms                  ...   44
Basis set dimensions             ...  328
Integral neglect threshold       ... 2.5e-11
Integral primitive cutoff        ... 2.5e-12
SHARK Integral package           ... ON

Nuc. rep. gradient       (SHARK) ... done (  0.0 sec)
HCore & Overlap gradient (SHARK) ... done (  0.4 sec)
RI-J gradient            (SHARK) ... done (  1.6 sec)
COSX-gradient                    ... done ( 25.2 sec)
Exchange-correlation gradient    ... done

------------------
CARTESIAN GRADIENT
------------------

   1   C   :    0.000167491    0.000125184    0.000280176
   2   C   :    0.000267749   -0.000049647   -0.000057579
   3   C   :   -0.000492813   -0.000066847    0.000390159
   4   C   :   -0.000180337    0.000039616   -0.000001444
   5   C   :   -0.000080906   -0.001061046   -0.000304456
   6   C   :   -0.000024923    0.000808698   -0.000058146
   7   C   :   -0.000452085   -0.000092171   -0.000132480
   8   C   :    0.000349225   -0.000330077    0.000055516
   9   C   :   -0.000003843    0.000489768   -0.000587583
  10   C   :    0.000123516   -0.000178713    0.000229271
  11   C   :   -0.000063653    0.000046252    0.000183488
  12   C   :    0.000485653    0.000334382    0.000215266
  13   C   :   -0.000250585   -0.000593825    0.000007174
  14   O   :    0.000008065   -0.000002216   -0.000062332
  15   O   :    0.000025842    0.000130262   -0.000479744
  16   H   :    0.000247576    0.000082784   -0.000032760
  17   H   :   -0.000106735   -0.000025035   -0.000028636
  18   H   :   -0.000160862   -0.000034927   -0.000023542
  19   H   :    0.000074124   -0.000162186   -0.000553524
  20   H   :    0.000260405    0.000059433    0.000354009
  21   H   :   -0.000045085    0.000607421    0.000107768
  22   H   :    0.000120407   -0.000076879    0.000224215
  23   H   :    0.000018550    0.000141240    0.000118591
  24   H   :   -0.000149359   -0.000045428    0.000017548
  25   H   :   -0.000068200    0.000000113    0.000020356
  26   H   :   -0.000018070   -0.000050043    0.000058080
  27   H   :   -0.000025251    0.000024618   -0.000070505
  28   H   :    0.000083398   -0.000138686    0.000078253
  29   H   :    0.000024861   -0.000050543   -0.000017125
  30   H   :   -0.000078929    0.000066388    0.000008771
  31   C   :    0.000168041    0.000490037    0.000063033
  32   H   :   -0.000119056   -0.000148062    0.000078730
  33   H   :    0.000045472   -0.000271811   -0.000039251
  34   C   :    0.000017315   -0.000210093   -0.000315252
  35   H   :   -0.000107831    0.000031040    0.000081295
  36   C   :   -0.000062011    0.000153252    0.000221257
  37   C   :   -0.000043102   -0.000236671   -0.000091758
  38   H   :   -0.000020575   -0.000012478    0.000122197
  39   H   :    0.000000424    0.000098028    0.000041755
  40   H   :   -0.000024855   -0.000035095   -0.000096958
  41   C   :    0.000094817    0.000120236   -0.000033969
  42   H   :   -0.000045500   -0.000037478    0.000015578
  43   H   :    0.000057747    0.000033775    0.000024672
  44   H   :   -0.000010644    0.000006671   -0.000043936

Difference to translation invariance:
           :    0.0000054674   -0.0000207586   -0.0000338207

Difference to rotation invariance:
           :   -0.0004985906    0.0009740668   -0.0004087855

Norm of the cartesian gradient     ...    0.0025998078
RMS gradient                       ...    0.0002262842
MAX gradient                       ...    0.0010610457

-------
TIMINGS
-------

Total SCF gradient time            ...       38.683 sec

One electron gradient       ....       0.363 sec  (  0.9%)
RI-J Coulomb gradient       ....       1.553 sec  (  4.0%)
COSX gradient               ....      25.189 sec  ( 65.1%)
XC gradient                 ....       9.375 sec  ( 24.2%)
CPCM gradient               ....       0.873 sec  (  2.3%)
   A-Matrix (El+Nuc)        ....       0.224 sec  (  0.6%)
   Potential                ....       0.649 sec  (  1.7%)

Maximum memory used throughout the entire SCFGRAD-calculation: 104.5 MB
------------------------------------------------------------------------------
                         ORCA GEOMETRY RELAXATION STEP
------------------------------------------------------------------------------

Reading the OPT-File                    .... done
Getting information on internals        .... done
Copying old internal coords+grads       .... done
Making the new internal coordinates     .... (new redundants).... done
Validating the new internal coordinates .... (new redundants).... done
Calculating the B-matrix                .... done
Calculating the G,G- and P matrices     .... done
Transforming gradient to internals      .... done
Projecting the internal gradient        .... done
Number of atoms                         ....  44
Number of internal coordinates          .... 217
Current Energy                          ....  -850.423558582 Eh
Current gradient norm                   ....     0.002599808 Eh/bohr
Maximum allowed component of the step   ....  0.300
Current trust radius                    ....  0.300
Updating the Hessian (BFGS)             .... done
Forming the augmented Hessian           .... done
Diagonalizing the augmented Hessian     .... done
Last element of RFO vector              ....  0.832162110
Lowest eigenvalues of augmented Hessian:
 -0.000233576  0.000321206  0.002128598  0.003281383  0.003758383
Length of the computed step             ....  0.666375494
Warning: the length of the step is outside the trust region - taking restricted step instead
The input lambda is                     ....    -0.000234
   iter:   1  x=   -0.000391  g= 2251.516752 f(x)=     0.354056
   iter:   2  x=   -0.000561  g=  812.840880 f(x)=     0.138308
   iter:   3  x=   -0.000686  g=  361.334215 f(x)=     0.045283
   iter:   4  x=   -0.000729  g=  223.569934 f(x)=     0.009556
   iter:   5  x=   -0.000733  g=  192.979037 f(x)=     0.000675
   iter:   6  x=   -0.000733  g=  190.730056 f(x)=     0.000004
   iter:   7  x=   -0.000733  g=  190.716861 f(x)=     0.000000
   iter:   8  x=   -0.000733  g=  190.716860 f(x)=     0.000000
The output lambda is                    ....    -0.000733 (8 iterations)
The final length of the internal step   ....  0.300000000
Converting the step to cartesian space:
 Initial RMS(Int)=    0.0203653270
Transforming coordinates:
 Iter   0:  RMS(Cart)=    0.0379118009 RMS(Int)=    0.0203248058
 Iter   1:  RMS(Cart)=    0.0019261171 RMS(Int)=    0.0014352564
 Iter   2:  RMS(Cart)=    0.0002191088 RMS(Int)=    0.0001284971
 Iter   3:  RMS(Cart)=    0.0000252308 RMS(Int)=    0.0000185791
 Iter   4:  RMS(Cart)=    0.0000028893 RMS(Int)=    0.0000017427
 Iter   5:  RMS(Cart)=    0.0000003321 RMS(Int)=    0.0000002399
 Iter   6:  RMS(Cart)=    0.0000000380 RMS(Int)=    0.0000000237
done
Storing new coordinates                 .... done

                                .--------------------.
          ----------------------|Geometry convergence|-------------------------
          Item                value                   Tolerance       Converged
          ---------------------------------------------------------------------
          Energy change      -0.0000871006            0.0000002000      NO
          RMS gradient        0.0001613829            0.0000080000      NO
          MAX gradient        0.0008822929            0.0000300000      NO
          RMS step            0.0203653270            0.0001000000      NO
          MAX step            0.1232025049            0.0002000000      NO
          ........................................................
          Max(Bonds)      0.0012      Max(Angles)    0.60
          Max(Dihed)        7.06      Max(Improp)    0.00
          ---------------------------------------------------------------------

The optimization has not yet converged - more geometry cycles are needed


    ---------------------------------------------------------------------------
                         Redundant Internal Coordinates
                            (Angstroem and degrees)

        Definition                    Value    dE/dq     Step     New-Value
    ----------------------------------------------------------------------------
     1. B(C   1,C   0)                1.5157  0.000285 -0.0007    1.5151   
     2. B(C   2,C   1)                1.4112  0.000536 -0.0005    1.4107   
     3. B(C   3,C   2)                1.5162  0.000538 -0.0007    1.5156   
     4. B(C   4,C   2)                1.4405  0.000556  0.0003    1.4407   
     5. B(C   5,C   4)                1.4312 -0.000534  0.0005    1.4317   
     6. B(C   6,C   5)                1.5254  0.000161 -0.0002    1.5252   
     7. B(C   7,C   6)                1.5149 -0.000032  0.0000    1.5149   
     8. B(C   8,C   7)                1.3462  0.000124  0.0000    1.3462   
     9. B(C   9,C   8)                1.5160  0.000244 -0.0002    1.5158   
    10. B(C  10,C   8)                1.5205 -0.000153  0.0000    1.5205   
    11. B(C  11,C   5)                1.4051  0.000224 -0.0001    1.4050   
    12. B(C  12,C  11)                1.4248 -0.000491  0.0003    1.4251   
    13. B(C  12,C   1)                1.4449  0.000211 -0.0007    1.4442   
    14. B(O  13,C  12)                1.3098 -0.000021 -0.0000    1.3098   
    15. B(O  14,C   4)                1.3174  0.000277  0.0001    1.3175   
    16. B(H  15,C   0)                1.1024 -0.000064  0.0002    1.1027   
    17. B(H  16,C   0)                1.1017 -0.000053  0.0000    1.1017   
    18. B(H  17,C   0)                1.0948 -0.000096  0.0001    1.0950   
    19. B(H  18,C   3)                1.0966 -0.000502  0.0012    1.0978   
    20. B(H  19,C   3)                1.0953 -0.000278 -0.0010    1.0943   
    21. B(H  20,C   3)                1.1050  0.000162  0.0005    1.1055   
    22. B(H  21,C   6)                1.1039  0.000016 -0.0000    1.1038   
    23. B(H  22,C   6)                1.0938 -0.000019  0.0000    1.0938   
    24. B(H  23,C   7)                1.0934 -0.000026  0.0000    1.0934   
    25. B(H  24,C   9)                1.0960 -0.000028  0.0000    1.0960   
    26. B(H  25,C   9)                1.1007  0.000026 -0.0000    1.1006   
    27. B(H  26,C   9)                1.0982 -0.000006  0.0000    1.0982   
    28. B(H  27,C  10)                1.0969 -0.000021 -0.0000    1.0969   
    29. B(H  28,C  11)                1.0956  0.000051 -0.0000    1.0956   
    30. B(H  29,C  10)                1.0994  0.000041 -0.0000    1.0994   
    31. B(C  30,C  10)                1.5599 -0.000023  0.0000    1.5599   
    32. B(H  31,C  30)                1.0970 -0.000056  0.0000    1.0971   
    33. B(H  32,C  30)                1.0997 -0.000072  0.0001    1.0998   
    34. B(C  33,C  30)                1.5066 -0.000033  0.0000    1.5066   
    35. B(H  34,C  33)                1.0920 -0.000000  0.0000    1.0920   
    36. B(C  35,C  33)                1.3454  0.000106 -0.0000    1.3454   
    37. B(C  36,C  35)                1.5113  0.000048 -0.0000    1.5112   
    38. B(H  37,C  36)                1.0996  0.000002  0.0000    1.0996   
    39. B(H  38,C  36)                1.0930 -0.000050  0.0000    1.0930   
    40. B(H  39,C  36)                1.0998  0.000030 -0.0000    1.0998   
    41. B(C  40,C  35)                1.5126 -0.000049  0.0000    1.5126   
    42. B(H  41,C  40)                1.0954 -0.000014  0.0000    1.0954   
    43. B(H  42,C  40)                1.1001  0.000018  0.0000    1.1001   
    44. B(H  43,C  40)                1.0999 -0.000001  0.0000    1.0999   
    45. A(H  15,C   0,H  17)          107.94 -0.000071    0.01    107.95   
    46. A(H  15,C   0,H  16)          105.79 -0.000117   -0.03    105.76   
    47. A(C   1,C   0,H  15)          113.53  0.000418   -0.12    113.41   
    48. A(H  16,C   0,H  17)          108.49  0.000143    0.05    108.54   
    49. A(C   1,C   0,H  17)          107.72 -0.000201    0.12    107.83   
    50. A(C   1,C   0,H  16)          113.17 -0.000171   -0.02    113.15   
    51. A(C   0,C   1,C   2)          121.22  0.000184   -0.24    120.98   
    52. A(C   2,C   1,C  12)          121.94 -0.000045    0.06    121.99   
    53. A(C   0,C   1,C  12)          116.84 -0.000139    0.18    117.02   
    54. A(C   1,C   2,C   3)          120.60 -0.000292   -0.17    120.43   
    55. A(C   1,C   2,C   4)          122.98 -0.000135    0.03    123.01   
    56. A(C   3,C   2,C   4)          116.42  0.000427    0.14    116.56   
    57. A(H  18,C   3,H  19)          108.96 -0.000105    0.40    109.36   
    58. A(C   2,C   3,H  18)          112.67 -0.000247    0.08    112.75   
    59. A(C   2,C   3,H  20)          113.36  0.000882    0.16    113.53   
    60. A(H  18,C   3,H  20)          106.01 -0.000451   -0.24    105.77   
    61. A(H  19,C   3,H  20)          106.08 -0.000217    0.24    106.32   
    62. A(C   2,C   3,H  19)          109.46  0.000101   -0.60    108.86   
    63. A(C   2,C   4,C   5)          115.06 -0.000121   -0.07    114.99   
    64. A(C   2,C   4,O  14)          121.79  0.000065    0.15    121.94   
    65. A(C   5,C   4,O  14)          123.15  0.000056   -0.07    123.08   
    66. A(C   4,C   5,C  11)          121.29  0.000173    0.02    121.31   
    67. A(C   4,C   5,C   6)          119.11 -0.000006    0.02    119.13   
    68. A(C   6,C   5,C  11)          119.59 -0.000167   -0.04    119.55   
    69. A(C   5,C   6,C   7)          112.49  0.000110   -0.04    112.44   
    70. A(C   7,C   6,H  21)          107.71 -0.000098    0.03    107.74   
    71. A(H  21,C   6,H  22)          107.75  0.000164   -0.05    107.71   
    72. A(C   5,C   6,H  22)          108.73 -0.000137    0.06    108.79   
    73. A(C   5,C   6,H  21)          109.27 -0.000078    0.02    109.29   
    74. A(C   7,C   6,H  22)          110.77  0.000043   -0.02    110.76   
    75. A(C   8,C   7,H  23)          116.80 -0.000153   -0.01    116.78   
    76. A(C   6,C   7,H  23)          113.54  0.000153    0.00    113.55   
    77. A(C   6,C   7,C   8)          129.66 -0.000001    0.01    129.67   
    78. A(C   9,C   8,C  10)          115.52  0.000010    0.02    115.54   
    79. A(C   7,C   8,C  10)          124.32  0.000329   -0.06    124.26   
    80. A(C   7,C   8,C   9)          120.14 -0.000339    0.04    120.18   
    81. A(H  25,C   9,H  26)          106.11 -0.000020    0.02    106.13   
    82. A(H  24,C   9,H  26)          108.18  0.000013   -0.01    108.18   
    83. A(C   8,C   9,H  26)          111.65 -0.000110   -0.01    111.64   
    84. A(H  24,C   9,H  25)          107.92 -0.000074    0.01    107.92   
    85. A(C   8,C   9,H  25)          110.91  0.000084    0.00    110.91   
    86. A(C   8,C   9,H  24)          111.82  0.000101   -0.01    111.80   
    87. A(H  29,C  10,C  30)          108.37 -0.000126    0.02    108.39   
    88. A(H  27,C  10,C  30)          107.08  0.000116   -0.05    107.03   
    89. A(C   8,C  10,C  30)          115.68  0.000100   -0.01    115.67   
    90. A(H  27,C  10,H  29)          106.52  0.000029   -0.00    106.52   
    91. A(C   8,C  10,H  29)          108.85  0.000067    0.00    108.85   
    92. A(C   8,C  10,H  27)          109.95 -0.000191    0.04    109.99   
    93. A(C  12,C  11,H  28)          116.51 -0.000115    0.04    116.55   
    94. A(C   5,C  11,H  28)          118.80 -0.000096   -0.06    118.75   
    95. A(C   5,C  11,C  12)          124.68  0.000211    0.02    124.70   
    96. A(C  11,C  12,O  13)          122.50  0.000026    0.02    122.51   
    97. A(C   1,C  12,O  13)          123.48  0.000063    0.03    123.51   
    98. A(C   1,C  12,C  11)          114.02 -0.000088   -0.05    113.98   
    99. A(H  32,C  30,C  33)          109.16  0.000209   -0.06    109.10   
   100. A(H  31,C  30,C  33)          110.62 -0.000035   -0.00    110.61   
   101. A(C  10,C  30,C  33)          115.10 -0.000073    0.04    115.14   
   102. A(H  31,C  30,H  32)          107.11  0.000098   -0.03    107.08   
   103. A(C  10,C  30,H  32)          107.20 -0.000174    0.01    107.21   
   104. A(C  10,C  30,H  31)          107.32 -0.000019    0.04    107.36   
   105. A(H  34,C  33,C  35)          116.59 -0.000209    0.02    116.61   
   106. A(C  30,C  33,C  35)          128.74  0.000134   -0.02    128.71   
   107. A(C  30,C  33,H  34)          114.67  0.000075    0.00    114.67   
   108. A(C  36,C  35,C  40)          114.28  0.000002   -0.00    114.28   
   109. A(C  33,C  35,C  40)          120.83 -0.000006   -0.00    120.83   
   110. A(C  33,C  35,C  36)          124.88  0.000004    0.00    124.89   
   111. A(H  38,C  36,H  39)          107.84 -0.000039   -0.00    107.83   
   112. A(H  37,C  36,H  39)          106.22 -0.000005    0.01    106.23   
   113. A(C  35,C  36,H  39)          110.55  0.000134   -0.01    110.54   
   114. A(H  37,C  36,H  38)          108.05  0.000039   -0.01    108.04   
   115. A(C  35,C  36,H  38)          113.29  0.000019   -0.00    113.29   
   116. A(C  35,C  36,H  37)          110.60 -0.000150    0.02    110.61   
   117. A(H  42,C  40,H  43)          106.24  0.000032   -0.00    106.24   
   118. A(H  41,C  40,H  43)          108.14 -0.000003    0.00    108.15   
   119. A(C  35,C  40,H  43)          111.10 -0.000071    0.01    111.12   
   120. A(H  41,C  40,H  42)          108.13 -0.000019    0.00    108.13   
   121. A(C  35,C  40,H  42)          111.06  0.000013   -0.01    111.05   
   122. A(C  35,C  40,H  41)          111.92  0.000048   -0.00    111.92   
   123. D(C   2,C   1,C   0,H  17)   -177.37  0.000013    0.65   -176.72   
   124. D(C   2,C   1,C   0,H  15)     63.18 -0.000019    0.63     63.81   
   125. D(C  12,C   1,C   0,H  17)      1.88  0.000015    0.60      2.48   
   126. D(C  12,C   1,C   0,H  15)   -117.57 -0.000017    0.58   -117.00   
   127. D(C   2,C   1,C   0,H  16)    -57.44 -0.000050    0.77    -56.66   
   128. D(C  12,C   1,C   0,H  16)    121.81 -0.000048    0.72    122.53   
   129. D(C   3,C   2,C   1,C   0)     -1.19 -0.000106   -0.10     -1.29   
   130. D(C   4,C   2,C   1,C  12)     -0.49 -0.000125    0.10     -0.39   
   131. D(C   4,C   2,C   1,C   0)    178.71 -0.000124    0.05    178.76   
   132. D(C   3,C   2,C   1,C  12)    179.60 -0.000107   -0.05    179.55   
   133. D(H  19,C   3,C   2,C   4)     26.61  0.000371   -7.05     19.56   
   134. D(H  20,C   3,C   2,C   1)     88.32 -0.000000   -6.93     81.39   
   135. D(H  19,C   3,C   2,C   1)   -153.48  0.000353   -6.92   -160.40   
   136. D(H  18,C   3,C   2,C   4)    148.01  0.000143   -6.93    141.08   
   137. D(H  18,C   3,C   2,C   1)    -32.08  0.000126   -6.80    -38.87   
   138. D(H  20,C   3,C   2,C   4)    -91.60  0.000017   -7.06    -98.66   
   139. D(O  14,C   4,C   2,C   3)      1.90  0.000218   -0.05      1.85   
   140. D(O  14,C   4,C   2,C   1)   -178.01  0.000236   -0.19   -178.20   
   141. D(C   5,C   4,C   2,C   1)      1.68  0.000184   -0.17      1.51   
   142. D(C   5,C   4,C   2,C   3)   -178.41  0.000166   -0.03   -178.44   
   143. D(C  11,C   5,C   4,O  14)    177.76 -0.000195    0.14    177.89   
   144. D(C  11,C   5,C   4,C   2)     -1.93 -0.000142    0.12     -1.81   
   145. D(C   6,C   5,C   4,C   2)    176.84 -0.000161    0.10    176.94   
   146. D(C   6,C   5,C   4,O  14)     -3.47 -0.000214    0.12     -3.35   
   147. D(H  22,C   6,C   5,C  11)   -156.99 -0.000040    0.27   -156.72   
   148. D(H  22,C   6,C   5,C   4)     24.22 -0.000025    0.29     24.51   
   149. D(H  21,C   6,C   5,C  11)    -39.63  0.000034    0.27    -39.37   
   150. D(H  21,C   6,C   5,C   4)    141.58  0.000049    0.28    141.86   
   151. D(C   7,C   6,C   5,C  11)     79.94 -0.000071    0.28     80.22   
   152. D(C   7,C   6,C   5,C   4)    -98.85 -0.000056    0.30    -98.55   
   153. D(C   8,C   7,C   6,C   5)    121.29 -0.000042    0.39    121.67   
   154. D(H  23,C   7,C   6,H  22)   -179.73  0.000056    0.30   -179.43   
   155. D(H  23,C   7,C   6,H  21)     62.66 -0.000107    0.35     63.01   
   156. D(H  23,C   7,C   6,C   5)    -57.81 -0.000013    0.33    -57.47   
   157. D(C   8,C   7,C   6,H  22)     -0.64  0.000027    0.35     -0.28   
   158. D(C   8,C   7,C   6,H  21)   -118.25 -0.000136    0.40   -117.84   
   159. D(C  10,C   8,C   7,H  23)   -179.94  0.000007    0.02   -179.92   
   160. D(C  10,C   8,C   7,C   6)      0.99  0.000034   -0.03      0.96   
   161. D(C   9,C   8,C   7,H  23)     -1.55  0.000011    0.01     -1.54   
   162. D(C   9,C   8,C   7,C   6)    179.38  0.000038   -0.04    179.34   
   163. D(H  26,C   9,C   8,C  10)    -56.08  0.000053   -0.09    -56.17   
   164. D(H  26,C   9,C   8,C   7)    125.40  0.000043   -0.08    125.32   
   165. D(H  25,C   9,C   8,C  10)     62.04  0.000011   -0.07     61.97   
   166. D(H  25,C   9,C   8,C   7)   -116.49  0.000002   -0.06   -116.54   
   167. D(H  24,C   9,C   8,C  10)   -177.45  0.000043   -0.07   -177.52   
   168. D(H  24,C   9,C   8,C   7)      4.03  0.000034   -0.06      3.97   
   169. D(C  30,C  10,C   8,C   9)     92.16 -0.000031   -0.10     92.06   
   170. D(C  30,C  10,C   8,C   7)    -89.38 -0.000033   -0.11    -89.49   
   171. D(H  29,C  10,C   8,C   9)    -30.09  0.000011   -0.12    -30.21   
   172. D(H  29,C  10,C   8,C   7)    148.37  0.000009   -0.13    148.24   
   173. D(H  27,C  10,C   8,C   9)   -146.42  0.000045   -0.14   -146.56   
   174. D(H  27,C  10,C   8,C   7)     32.03  0.000044   -0.15     31.88   
   175. D(H  28,C  11,C   5,C   6)      2.45  0.000066   -0.00      2.44   
   176. D(H  28,C  11,C   5,C   4)   -178.79  0.000049   -0.02   -178.81   
   177. D(C  12,C  11,C   5,C   6)   -177.69  0.000057    0.02   -177.68   
   178. D(C  12,C  11,C   5,C   4)      1.07  0.000040    0.00      1.07   
   179. D(C   1,C  12,C  11,H  28)   -179.93  0.000027   -0.05   -179.99   
   180. D(C   1,C  12,C  11,C   5)      0.20  0.000036   -0.07      0.13   
   181. D(O  13,C  12,C   1,C   2)    179.37 -0.000006    0.02    179.39   
   182. D(O  13,C  12,C   1,C   0)      0.13 -0.000009    0.07      0.20   
   183. D(C  11,C  12,C   1,C   2)     -0.48  0.000012    0.02     -0.46   
   184. D(O  13,C  12,C  11,C   5)   -179.66  0.000052   -0.07   -179.72   
   185. D(C  11,C  12,C   1,C   0)   -179.72  0.000008    0.08   -179.65   
   186. D(O  13,C  12,C  11,H  28)      0.21  0.000044   -0.05      0.16   
   187. D(C  33,C  30,C  10,H  29)     64.21 -0.000067   -0.18     64.03   
   188. D(C  33,C  30,C  10,H  27)    178.77 -0.000037   -0.20    178.56   
   189. D(C  33,C  30,C  10,C   8)    -58.30 -0.000127   -0.19    -58.49   
   190. D(H  32,C  30,C  10,H  29)   -174.17  0.000024   -0.23   -174.39   
   191. D(H  32,C  30,C  10,H  27)    -59.61  0.000055   -0.25    -59.86   
   192. D(H  32,C  30,C  10,C   8)     63.33 -0.000036   -0.24     63.09   
   193. D(H  31,C  30,C  10,H  29)    -59.38  0.000043   -0.24    -59.62   
   194. D(H  31,C  30,C  10,H  27)     55.17  0.000074   -0.26     54.91   
   195. D(H  31,C  30,C  10,C   8)    178.11 -0.000017   -0.25    177.86   
   196. D(C  35,C  33,C  30,H  32)    132.02  0.000132   -0.03    131.99   
   197. D(C  35,C  33,C  30,H  31)     14.41 -0.000093    0.05     14.45   
   198. D(C  35,C  33,C  30,C  10)   -107.42  0.000013   -0.03   -107.45   
   199. D(H  34,C  33,C  30,H  32)    -47.49  0.000121    0.00    -47.49   
   200. D(H  34,C  33,C  30,H  31)   -165.10 -0.000104    0.08   -165.03   
   201. D(H  34,C  33,C  30,C  10)     73.07  0.000003   -0.00     73.07   
   202. D(C  40,C  35,C  33,H  34)      0.37  0.000018   -0.00      0.37   
   203. D(C  40,C  35,C  33,C  30)   -179.13  0.000007    0.03   -179.11   
   204. D(C  36,C  35,C  33,H  34)   -179.67  0.000026   -0.00   -179.67   
   205. D(C  36,C  35,C  33,C  30)      0.83  0.000014    0.03      0.86   
   206. D(H  39,C  36,C  35,C  40)    -62.10 -0.000054    0.10    -62.00   
   207. D(H  39,C  36,C  35,C  33)    117.93 -0.000061    0.10    118.03   
   208. D(H  38,C  36,C  35,C  40)    176.73 -0.000115    0.12    176.84   
   209. D(H  38,C  36,C  35,C  33)     -3.24 -0.000122    0.11     -3.12   
   210. D(H  37,C  36,C  35,C  40)     55.26 -0.000070    0.11     55.37   
   211. D(H  37,C  36,C  35,C  33)   -124.71 -0.000077    0.11   -124.60   
   212. D(H  43,C  40,C  35,C  36)     57.50 -0.000043    0.11     57.61   
   213. D(H  43,C  40,C  35,C  33)   -122.54 -0.000036    0.11   -122.42   
   214. D(H  42,C  40,C  35,C  36)    -60.53 -0.000046    0.11    -60.42   
   215. D(H  42,C  40,C  35,C  33)    119.43 -0.000039    0.11    119.55   
   216. D(H  41,C  40,C  35,C  36)    178.51 -0.000064    0.12    178.62   
   217. D(H  41,C  40,C  35,C  33)     -1.53 -0.000057    0.12     -1.41   
    ----------------------------------------------------------------------------

         *************************************************************
         *                GEOMETRY OPTIMIZATION CYCLE  45            *
         *************************************************************
---------------------------------
CARTESIAN COORDINATES (ANGSTROEM)
---------------------------------
  C      4.735253    1.608590    1.375456
  C      3.680991    0.780726    0.669369
  C      2.599275    1.395969    0.004989
  C      2.453753    2.904531    0.009023
  C      1.587182    0.653081   -0.701728
  C      1.737857   -0.769932   -0.654598
  C      0.680000   -1.650644   -1.311557
  C     -0.324216   -2.190200   -0.313847
  C     -1.662383   -2.047847   -0.279005
  C     -2.469653   -2.700932    0.825253
  C     -2.469235   -1.283204   -1.316466
  C      2.824591   -1.367616    0.005627
  C      3.847241   -0.653675    0.695093
  O      4.845571   -1.255357    1.292484
  O      0.604883    1.251246   -1.344462
  H      4.339457    2.190364    2.224457
  H      5.226037    2.340369    0.714084
  H      5.496619    0.923073    1.761876
  H      2.723244    3.354362    0.973506
  H      1.417961    3.160663   -0.233780
  H      3.083964    3.410698   -0.745140
  H      1.171860   -2.513263   -1.793605
  H      0.177852   -1.074176   -2.093783
  H      0.131154   -2.767109    0.495746
  H     -1.826304   -3.197026    1.560991
  H     -3.158741   -3.454731    0.414999
  H     -3.096218   -1.970959    1.354940
  H     -1.987883   -1.362676   -2.298853
  H      2.909223   -2.459909   -0.001200
  H     -3.458421   -1.752967   -1.414086
  C     -2.672402    0.236363   -1.028729
  H     -3.232724    0.657211   -1.872818
  H     -1.677400    0.704836   -1.035798
  C     -3.357892    0.554857    0.274546
  H     -2.742682    0.399000    1.163182
  C     -4.607895    1.008501    0.478877
  C     -5.617412    1.281603   -0.612029
  H     -5.986028    2.315602   -0.548311
  H     -5.219560    1.125445   -1.618037
  H     -6.498066    0.633552   -0.493774
  C     -5.111635    1.289874    1.877135
  H     -4.358745    1.056327    2.637763
  H     -5.395612    2.346700    1.989704
  H     -6.015422    0.703280    2.098271

----------------------------
CARTESIAN COORDINATES (A.U.)
----------------------------
  NO LB      ZA    FRAG     MASS         X           Y           Z
   0 C     6.0000    0    12.011    8.948331    3.039794    2.599236
   1 C     6.0000    0    12.011    6.956066    1.475358    1.264923
   2 C     6.0000    0    12.011    4.911918    2.637999    0.009428
   3 C     6.0000    0    12.011    4.636922    5.488768    0.017051
   4 C     6.0000    0    12.011    2.999340    1.234144   -1.326074
   5 C     6.0000    0    12.011    3.284073   -1.454960   -1.237010
   6 C     6.0000    0    12.011    1.285014   -3.119266   -2.478484
   7 C     6.0000    0    12.011   -0.612679   -4.138878   -0.593086
   8 C     6.0000    0    12.011   -3.141449   -3.869871   -0.527243
   9 C     6.0000    0    12.011   -4.666968   -5.104022    1.559502
  10 C     6.0000    0    12.011   -4.666178   -2.424905   -2.487760
  11 C     6.0000    0    12.011    5.337703   -2.584419    0.010633
  12 C     6.0000    0    12.011    7.270232   -1.235266    1.313535
  13 O     8.0000    0    15.999    9.156802   -2.372282    2.442441
  14 O     8.0000    0    15.999    1.143064    2.364512   -2.540664
  15 H     1.0000    0     1.008    8.200385    4.139189    4.203614
  16 H     1.0000    0     1.008    9.875779    4.422656    1.349424
  17 H     1.0000    0     1.008   10.387105    1.744355    3.329462
  18 H     1.0000    0     1.008    5.146186    6.338826    1.839661
  19 H     1.0000    0     1.008    2.679558    5.972788   -0.441780
  20 H     1.0000    0     1.008    5.827848    6.445285   -1.408111
  21 H     1.0000    0     1.008    2.214495   -4.749380   -3.389423
  22 H     1.0000    0     1.008    0.336092   -2.029898   -3.956677
  23 H     1.0000    0     1.008    0.247845   -5.229079    0.936824
  24 H     1.0000    0     1.008   -3.451214   -6.041503    2.949845
  25 H     1.0000    0     1.008   -5.969156   -6.528496    0.784234
  26 H     1.0000    0     1.008   -5.851005   -3.724573    2.560465
  27 H     1.0000    0     1.008   -3.756555   -2.575085   -4.344202
  28 H     1.0000    0     1.008    5.497636   -4.648555   -0.002268
  29 H     1.0000    0     1.008   -6.535469   -3.312628   -2.672234
  30 C     6.0000    0    12.011   -5.050108    0.446661   -1.944017
  31 H     1.0000    0     1.008   -6.108963    1.241950   -3.539113
  32 H     1.0000    0     1.008   -3.169827    1.331947   -1.957375
  33 C     6.0000    0    12.011   -6.345496    1.048528    0.518816
  34 H     1.0000    0     1.008   -5.182918    0.754001    2.198095
  35 C     6.0000    0    12.011   -8.707659    1.905791    0.904947
  36 C     6.0000    0    12.011  -10.615370    2.421879   -1.156567
  37 H     1.0000    0     1.008  -11.311953    4.375854   -1.036157
  38 H     1.0000    0     1.008   -9.863540    2.126783   -3.057646
  39 H     1.0000    0     1.008  -12.279566    1.197239   -0.933098
  40 C     6.0000    0    12.011   -9.659590    2.437508    3.547272
  41 H     1.0000    0     1.008   -8.236835    1.996168    4.984650
  42 H     1.0000    0     1.008  -10.196229    4.434621    3.759996
  43 H     1.0000    0     1.008  -11.367501    1.329006    3.965157

--------------------------------
INTERNAL COORDINATES (ANGSTROEM)
--------------------------------
 C      0   0   0     0.000000000000     0.00000000     0.00000000
 C      1   0   0     1.515053067598     0.00000000     0.00000000
 C      2   1   0     1.410685892022   120.98161759     0.00000000
 C      3   2   1     1.515569441989   120.43011454   358.71002582
 C      3   2   1     1.440716280348   123.01159781   178.76095963
 C      5   3   2     1.431743061646   114.98729430     1.51138780
 C      6   5   3     1.525225214045   119.12659052   176.94041849
 C      7   6   5     1.514924230207   112.44166096   261.44566566
 C      8   7   6     1.346168619995   129.66706556   121.67236257
 C      9   8   7     1.515780315949   120.17917361   179.33796435
 C      9   8   7     1.520530752504   124.26366822     0.95880355
 C      6   5   3     1.405031375188   121.30946016   358.18620463
 C     12   6   5     1.425092472656   124.69902366     1.07243176
 O     13  12   6     1.309794371083   122.51259927   180.27600703
 O      5   3   2     1.317505140803   121.93495728   181.79986001
 H      1   2   3     1.102686798242   113.41268867    63.80705066
 H      1   2   3     1.101717982303   113.15104778   303.33575159
 H      1   2   3     1.094957383273   107.83218305   183.28346860
 H      4   3   2     1.097817022968   112.74460328   321.12919444
 H      4   3   2     1.094268387758   108.86148201   199.59959248
 H      4   3   2     1.105501147006   113.52771633    81.39090874
 H      7   6   5     1.103815263274   109.28721884   141.85799698
 H      7   6   5     1.093775821453   108.79153518    24.50741181
 H      8   7   6     1.093447414125   113.54528004   302.52654873
 H     10   9   8     1.096046001459   111.80375416     3.96729611
 H     10   9   8     1.100619616615   110.91485337   243.45741472
 H     10   9   8     1.098186013160   111.64443117   125.31714513
 H     11   9   8     1.096858875680   109.98599881    31.88220365
 H     12   6   5     1.095588899689   118.74613440   181.19244655
 H     11   9   8     1.099407007118   108.85346212   148.23726715
 C     11   9   8     1.559856819327   115.66727813   270.50756667
 H     31  11   9     1.097068765126   107.35552669   177.86058816
 H     31  11   9     1.099793340331   107.21393082    63.08924810
 C     31  11   9     1.506605963160   115.13596738   301.50971509
 H     34  31  11     1.091992953811   114.67321588    73.06523067
 C     34  31  11     1.345381553083   128.71108730   252.54798217
 C     36  34  31     1.511219636714   124.88677983     0.85983386
 H     37  36  34     1.099587443178   110.61248577   235.39898768
 H     37  36  34     1.093033565128   113.29273971   356.87691360
 H     37  36  34     1.099776081520   110.53685787   118.03016691
 C     36  34  31     1.512630266228   120.83235029   180.89455536
 H     41  36  34     1.095418115786   111.92060666   358.59353020
 H     41  36  34     1.100089669524   111.05451590   119.54738635
 H     41  36  34     1.099920610570   111.11749147   237.57553560

---------------------------
INTERNAL COORDINATES (A.U.)
---------------------------
 C      0   0   0     0.000000000000     0.00000000     0.00000000
 C      1   0   0     2.863035376118     0.00000000     0.00000000
 C      2   1   0     2.665809996908   120.98161759     0.00000000
 C      3   2   1     2.864011182299   120.43011454   358.71002582
 C      3   2   1     2.722559206540   123.01159781   178.76095963
 C      5   3   2     2.705602280653   114.98729430     1.51138780
 C      6   5   3     2.882257947097   119.12659052   176.94041849
 C      7   6   5     2.862791908733   112.44166096   261.44566566
 C      8   7   6     2.543890021869   129.66706556   121.67236257
 C      9   8   7     2.864409676331   120.17917361   179.33796435
 C      9   8   7     2.873386700438   124.26366822     0.95880355
 C      6   5   3     2.655124508672   121.30946016   358.18620463
 C     12   6   5     2.693034488832   124.69902366     1.07243176
 O     13  12   6     2.475152653098   122.51259927   180.27600703
 O      5   3   2     2.489723896150   121.93495728   181.79986001
 H      1   2   3     2.083776060167   113.41268867    63.80705066
 H      1   2   3     2.081945263368   113.15104778   303.33575159
 H      1   2   3     2.069169582700   107.83218305   183.28346860
 H      4   3   2     2.074573518566   112.74460328   321.12919444
 H      4   3   2     2.067867569871   108.86148201   199.59959248
 H      4   3   2     2.089094408577   113.52771633    81.39090874
 H      7   6   5     2.085908550031   109.28721884   141.85799698
 H      7   6   5     2.066936754450   108.79153518    24.50741181
 H      8   7   6     2.066316154540   113.54528004   302.52654873
 H     10   9   8     2.071226772937   111.80375416     3.96729611
 H     10   9   8     2.079869653023   110.91485337   243.45741472
 H     10   9   8     2.075270808975   111.64443117   125.31714513
 H     11   9   8     2.072762882595   109.98599881    31.88220365
 H     12   6   5     2.070362975776   118.74613440   181.19244655
 H     11   9   8     2.077578153166   108.85346212   148.23726715
 C     11   9   8     2.947702196657   115.66727813   270.50756667
 H     31  11   9     2.073159516168   107.35552669   177.86058816
 H     31  11   9     2.078308217137   107.21393082    63.08924810
 C     31  11   9     2.847072662106   115.13596738   301.50971509
 H     34  31  11     2.063567622874   114.67321588    73.06523067
 C     34  31  11     2.542402680956   128.71108730   252.54798217
 C     36  34  31     2.855791241594   124.88677983     0.85983386
 H     37  36  34     2.077919127905   110.61248577   235.39898768
 H     37  36  34     2.065534093275   113.29273971   356.87691360
 H     37  36  34     2.078275602710   110.53685787   118.03016691
 C     36  34  31     2.858456945052   120.83235029   180.89455536
 H     41  36  34     2.070040240971   111.92060666   358.59353020
 H     41  36  34     2.078868198156   111.05451590   119.54738635
 H     41  36  34     2.078548723033   111.11749147   237.57553560


           ************************************************************
           *        Program running with 4 parallel MPI-processes     *
           *              working on a common directory               *
           ************************************************************
------------------------------------------------------------------------------
                   ___                                                        
                  /   \      - P O W E R E D   B Y -                         
                 /     \                                                     
                 |  |  |   _    _      __       _____    __    __             
                 |  |  |  | |  | |    /  \     |  _  \  |  |  /  |          
                  \  \/   | |  | |   /    \    | | | |  |  | /  /          
                 / \  \   | |__| |  /  /\  \   | |_| |  |  |/  /          
                |  |  |   |  __  | /  /__\  \  |    /   |      \           
                |  |  |   | |  | | |   __   |  |    \   |  |\   \          
                \     /   | |  | | |  |  |  |  | |\  \  |  | \   \       
                 \___/    |_|  |_| |__|  |__|  |_| \__\ |__|  \__/        
                                                                              
                      - O R C A' S   B I G   F R I E N D -                    
                                      &                                       
                       - I N T E G R A L  F E E D E R -                       
                                                                              
 v1 FN, 2020, v2 2021                                                         
------------------------------------------------------------------------------


Reading SHARK input file PQ2_2e_0H_B3LYP_631Gd_opt.SHARKINP.tmp ... ok
----------------------
SHARK INTEGRAL PACKAGE
----------------------

Number of atoms                             ...     44
Number of basis functions                   ...    328
Number of shells                            ...    168
Maximum angular momentum                    ...      2
Integral batch strategy                     ... SHARK/LIBINT Hybrid
RI-J (if used) integral strategy            ... SPLIT-RIJ (Revised 2003 algorithm where possible)
Printlevel                                  ...      1
Contraction scheme used                     ... SEGMENTED contraction
Coulomb Range Separation                    ... NOT USED
Exchange Range Separation                   ... NOT USED
Finite Nucleus Model                        ... NOT USED
Auxiliary Coulomb fitting basis             ... AVAILABLE
   # of basis functions in Aux-J            ...   1244
   # of shells in Aux-J                     ...    420
   Maximum angular momentum in Aux-J        ...      4
Auxiliary J/K fitting basis                 ... NOT available
Auxiliary Correlation fitting basis         ... NOT available
Auxiliary 'external' fitting basis          ... NOT available
Integral threshold                          ...     2.500000e-11
Primitive cut-off                           ...     2.500000e-12
Primitive pair pre-selection threshold      ...     2.500000e-12

Calculating pre-screening integrals         ... done (  0.1 sec) Dimension = 168
Organizing shell pair data                  ... done (  0.1 sec)
Shell pair information
Total number of shell pairs                 ...     14196
Shell pairs after pre-screening             ...      9842
Total number of primitive shell pairs       ...     79098
Primitive shell pairs kept                  ...     30375
          la=0 lb=0:   3875 shell pairs
          la=1 lb=0:   3253 shell pairs
          la=1 lb=1:    697 shell pairs
          la=2 lb=0:   1312 shell pairs
          la=2 lb=1:    586 shell pairs
          la=2 lb=2:    119 shell pairs

Calculating one electron integrals          ... done (  0.0 sec)
Calculating RI/J V-Matrix + Cholesky decomp.... done (  0.1 sec)
Calculating Nuclear repulsion               ... done (  0.0 sec) ENN=   1484.271824618468 Eh

SHARK setup successfully completed in   0.4 seconds

Maximum memory used throughout the entire GTOINT-calculation: 24.2 MB
[1717822145.500520] [eu-a2p-532:107455:0]          mpool.c:38   UCX  WARN  object 0x31de440 was not returned to mpool ucp_requests
[1717822145.500551] [eu-a2p-532:107455:0]          mpool.c:38   UCX  WARN  object 0x31de600 was not returned to mpool ucp_requests
[1717822145.500555] [eu-a2p-532:107455:0]          mpool.c:38   UCX  WARN  object 0x31de7c0 was not returned to mpool ucp_requests
[1717822145.500559] [eu-a2p-532:107455:0]          mpool.c:38   UCX  WARN  object 0x31de980 was not returned to mpool ucp_requests
[1717822145.500562] [eu-a2p-532:107455:0]          mpool.c:38   UCX  WARN  object 0x31deb40 was not returned to mpool ucp_requests
[1717822145.500564] [eu-a2p-532:107455:0]          mpool.c:38   UCX  WARN  object 0x31ded00 was not returned to mpool ucp_requests
[1717822145.500568] [eu-a2p-532:107455:0]          mpool.c:38   UCX  WARN  object 0x31deec0 was not returned to mpool ucp_requests
[1717822145.500570] [eu-a2p-532:107455:0]          mpool.c:38   UCX  WARN  object 0x31df080 was not returned to mpool ucp_requests
[1717822145.500573] [eu-a2p-532:107455:0]          mpool.c:38   UCX  WARN  object 0x31df240 was not returned to mpool ucp_requests
[1717822145.500576] [eu-a2p-532:107455:0]          mpool.c:38   UCX  WARN  object 0x31df400 was not returned to mpool ucp_requests
[1717822145.500580] [eu-a2p-532:107455:0]          mpool.c:38   UCX  WARN  object 0x31df5c0 was not returned to mpool ucp_requests
[1717822145.500583] [eu-a2p-532:107455:0]          mpool.c:38   UCX  WARN  object 0x31df780 was not returned to mpool ucp_requests
[1717822145.500586] [eu-a2p-532:107455:0]          mpool.c:38   UCX  WARN  object 0x31df940 was not returned to mpool ucp_requests
[1717822145.500590] [eu-a2p-532:107455:0]          mpool.c:38   UCX  WARN  object 0x31dfb00 was not returned to mpool ucp_requests
[1717822145.500593] [eu-a2p-532:107455:0]          mpool.c:38   UCX  WARN  object 0x31dfcc0 was not returned to mpool ucp_requests
[1717822145.500596] [eu-a2p-532:107455:0]          mpool.c:38   UCX  WARN  object 0x31dfe80 was not returned to mpool ucp_requests
[1717822145.500599] [eu-a2p-532:107455:0]          mpool.c:38   UCX  WARN  object 0x31e0040 was not returned to mpool ucp_requests
[1717822145.500602] [eu-a2p-532:107455:0]          mpool.c:38   UCX  WARN  object 0x31e0200 was not returned to mpool ucp_requests
[1717822145.500605] [eu-a2p-532:107455:0]          mpool.c:38   UCX  WARN  object 0x31e03c0 was not returned to mpool ucp_requests
[1717822145.500376] [eu-a2p-532:107456:0]          mpool.c:38   UCX  WARN  object 0x3bd8dc0 was not returned to mpool ucp_requests
[1717822145.500399] [eu-a2p-532:107456:0]          mpool.c:38   UCX  WARN  object 0x3bd8f80 was not returned to mpool ucp_requests
[1717822145.500403] [eu-a2p-532:107456:0]          mpool.c:38   UCX  WARN  object 0x3bd9140 was not returned to mpool ucp_requests
[1717822145.500406] [eu-a2p-532:107456:0]          mpool.c:38   UCX  WARN  object 0x3bd9300 was not returned to mpool ucp_requests
[1717822145.500409] [eu-a2p-532:107456:0]          mpool.c:38   UCX  WARN  object 0x3bd94c0 was not returned to mpool ucp_requests
[1717822145.500411] [eu-a2p-532:107456:0]          mpool.c:38   UCX  WARN  object 0x3bd9680 was not returned to mpool ucp_requests
[1717822145.500414] [eu-a2p-532:107456:0]          mpool.c:38   UCX  WARN  object 0x3bd9840 was not returned to mpool ucp_requests
[1717822145.500416] [eu-a2p-532:107456:0]          mpool.c:38   UCX  WARN  object 0x3bd9a00 was not returned to mpool ucp_requests
[1717822145.500419] [eu-a2p-532:107456:0]          mpool.c:38   UCX  WARN  object 0x3bd9bc0 was not returned to mpool ucp_requests
[1717822145.500421] [eu-a2p-532:107456:0]          mpool.c:38   UCX  WARN  object 0x3bd9d80 was not returned to mpool ucp_requests
[1717822145.500424] [eu-a2p-532:107456:0]          mpool.c:38   UCX  WARN  object 0x3bd9f40 was not returned to mpool ucp_requests
[1717822145.500426] [eu-a2p-532:107456:0]          mpool.c:38   UCX  WARN  object 0x3bda100 was not returned to mpool ucp_requests
[1717822145.500429] [eu-a2p-532:107456:0]          mpool.c:38   UCX  WARN  object 0x3bda2c0 was not returned to mpool ucp_requests
[1717822145.500431] [eu-a2p-532:107456:0]          mpool.c:38   UCX  WARN  object 0x3bda480 was not returned to mpool ucp_requests
[1717822145.500434] [eu-a2p-532:107456:0]          mpool.c:38   UCX  WARN  object 0x3bda640 was not returned to mpool ucp_requests
[1717822145.500436] [eu-a2p-532:107456:0]          mpool.c:38   UCX  WARN  object 0x3bda800 was not returned to mpool ucp_requests
[1717822145.500439] [eu-a2p-532:107456:0]          mpool.c:38   UCX  WARN  object 0x3bda9c0 was not returned to mpool ucp_requests
[1717822145.500441] [eu-a2p-532:107456:0]          mpool.c:38   UCX  WARN  object 0x3bdab80 was not returned to mpool ucp_requests
[1717822145.500444] [eu-a2p-532:107456:0]          mpool.c:38   UCX  WARN  object 0x3bdad40 was not returned to mpool ucp_requests
[1717822145.500632] [eu-a2p-532:107454:0]          mpool.c:38   UCX  WARN  object 0x2c844c0 was not returned to mpool ucp_requests
[1717822145.500654] [eu-a2p-532:107454:0]          mpool.c:38   UCX  WARN  object 0x2c84680 was not returned to mpool ucp_requests
[1717822145.500658] [eu-a2p-532:107454:0]          mpool.c:38   UCX  WARN  object 0x2c84840 was not returned to mpool ucp_requests
[1717822145.500661] [eu-a2p-532:107454:0]          mpool.c:38   UCX  WARN  object 0x2c84a00 was not returned to mpool ucp_requests
[1717822145.500664] [eu-a2p-532:107454:0]          mpool.c:38   UCX  WARN  object 0x2c84bc0 was not returned to mpool ucp_requests
[1717822145.500666] [eu-a2p-532:107454:0]          mpool.c:38   UCX  WARN  object 0x2c84d80 was not returned to mpool ucp_requests
[1717822145.500669] [eu-a2p-532:107454:0]          mpool.c:38   UCX  WARN  object 0x2c84f40 was not returned to mpool ucp_requests
[1717822145.500671] [eu-a2p-532:107454:0]          mpool.c:38   UCX  WARN  object 0x2c85100 was not returned to mpool ucp_requests
[1717822145.500673] [eu-a2p-532:107454:0]          mpool.c:38   UCX  WARN  object 0x2c852c0 was not returned to mpool ucp_requests
[1717822145.500676] [eu-a2p-532:107454:0]          mpool.c:38   UCX  WARN  object 0x2c85480 was not returned to mpool ucp_requests
[1717822145.500678] [eu-a2p-532:107454:0]          mpool.c:38   UCX  WARN  object 0x2c85640 was not returned to mpool ucp_requests
[1717822145.500681] [eu-a2p-532:107454:0]          mpool.c:38   UCX  WARN  object 0x2c85800 was not returned to mpool ucp_requests
[1717822145.500683] [eu-a2p-532:107454:0]          mpool.c:38   UCX  WARN  object 0x2c859c0 was not returned to mpool ucp_requests
[1717822145.500686] [eu-a2p-532:107454:0]          mpool.c:38   UCX  WARN  object 0x2c85b80 was not returned to mpool ucp_requests
[1717822145.500688] [eu-a2p-532:107454:0]          mpool.c:38   UCX  WARN  object 0x2c85d40 was not returned to mpool ucp_requests


           ************************************************************
           *        Program running with 4 parallel MPI-processes     *
           *              working on a common directory               *
           ************************************************************

Diagonalization of the overlap matrix:
Smallest eigenvalue                        ... 4.732e-04
Time for diagonalization                   ...    0.015 sec
Threshold for overlap eigenvalues          ... 1.000e-08
Number of eigenvalues below threshold      ... 0
Time for construction of square roots      ...    0.008 sec
Total time needed                          ...    0.027 sec

-------------------
DFT GRID GENERATION
-------------------

General Integration Accuracy     IntAcc      ... 4.959
Radial Grid Type                 RadialGrid  ... OptM3 with GC (2021)
Angular Grid (max. ang.)         AngularGrid ... 6 (Lebedev-590)
Angular grid pruning method      GridPruning ... 4 (adaptive)
Weight generation scheme         WeightScheme... Becke
Basis function cutoff            BFCut       ... 1.0000e-11
Integration weight cutoff        WCut        ... 1.0000e-14
Angular grids for H and He will be reduced by one unit
Partially contracted basis set               ... off
Rotationally invariant grid construction     ... off

Total number of grid points                  ...   488420
Total number of batches                      ...     7655
Average number of points per batch           ...       63
Average number of grid points per atom       ...    11100
Time for grid setup =    6.627 sec

--------------------
COSX GRID GENERATION
--------------------

GRIDX 1
-------
General Integration Accuracy     IntAcc      ... 4.020
Radial Grid Type                 RadialGrid  ... OptM3 with GC (2021)
Angular Grid (max. ang.)         AngularGrid ... 2 (Lebedev-110)
Angular grid pruning method      GridPruning ... 4 (adaptive)
Weight generation scheme         WeightScheme... Becke
Basis function cutoff            BFCut       ... 1.0000e-11
Integration weight cutoff        WCut        ... 1.0000e-14
Angular grids for H and He will be reduced by one unit
Partially contracted basis set               ... on
Rotationally invariant grid construction     ... off

Total number of grid points                  ...    52822
Total number of batches                      ...      847
Average number of points per batch           ...       62
Average number of grid points per atom       ...     1200
UseSFitting                                  ... on

GRIDX 2
-------
General Integration Accuracy     IntAcc      ... 4.338
Radial Grid Type                 RadialGrid  ... OptM3 with GC (2021)
Angular Grid (max. ang.)         AngularGrid ... 3 (Lebedev-194)
Angular grid pruning method      GridPruning ... 4 (adaptive)
Weight generation scheme         WeightScheme... Becke
Basis function cutoff            BFCut       ... 1.0000e-11
Integration weight cutoff        WCut        ... 1.0000e-14
Angular grids for H and He will be reduced by one unit
Partially contracted basis set               ... on
Rotationally invariant grid construction     ... off

Total number of grid points                  ...   114937
Total number of batches                      ...     1817
Average number of points per batch           ...       63
Average number of grid points per atom       ...     2612
UseSFitting                                  ... on

GRIDX 3
-------
General Integration Accuracy     IntAcc      ... 4.871
Radial Grid Type                 RadialGrid  ... OptM3 with GC (2021)
Angular Grid (max. ang.)         AngularGrid ... 4 (Lebedev-302)
Angular grid pruning method      GridPruning ... 4 (adaptive)
Weight generation scheme         WeightScheme... Becke
Basis function cutoff            BFCut       ... 1.0000e-11
Integration weight cutoff        WCut        ... 1.0000e-14
Angular grids for H and He will be reduced by one unit
Partially contracted basis set               ... on
Rotationally invariant grid construction     ... off

Total number of grid points                  ...   220228
Total number of batches                      ...     3465
Average number of points per batch           ...       63
Average number of grid points per atom       ...     5005
UseSFitting                                  ... on

Time for X-Grid setup             =    3.376 sec


--------------------
CPCM SOLVATION MODEL
--------------------
CPCM parameters:
  Epsilon                                         ...      80.4000
  Refrac                                          ...       1.3300
  Rsolv                                           ...       1.3000
  Surface type                                    ... GAUSSIAN VDW
  Epsilon function type                           ...         CPCM
Radii:
 Radius for C  used is    3.8550 Bohr (=   2.0400 Ang.)
 Radius for O  used is    3.4469 Bohr (=   1.8240 Ang.)
 Radius for H  used is    2.4944 Bohr (=   1.3200 Ang.)
Calculating surface                               ...        done! (  0.0s)
GEPOL surface points                              ...         2366
GEPOL Volume                                      ...    2457.0961
GEPOL Surface-area                                ...    1282.6442
Calculating surface distance matrix               ...        done! (  0.0s)
Performing Cholesky decomposition & store         ...        done! (  0.2s)
Overall time for CPCM initialization              ...                 0.2s
--------------
SCF ITERATIONS
--------------
ITER       Energy         Delta-E        Max-DP      RMS-DP      [F,P]     Damp
               ***  Starting incremental Fock matrix formation  ***
  0   -850.4205213792   0.000000000000 0.00589035  0.00008740  0.0360917 0.7000
                      *** Initiating the SOSCF procedure ***
                      *** Re-Reading the Fockian *** 
                      *** Removing any level shift *** 
ITER      Energy       Delta-E        Grad      Rot      Max-DP    RMS-DP
  1   -850.42133956  -0.0008181836  0.001462  0.001462  0.018056  0.000286
               *** Restarting incremental Fock matrix formation ***
  2   -850.42362007  -0.0022805047  0.000847  0.001444  0.006196  0.000082
  3   -850.42369538  -0.0000753115  0.000255  0.001333  0.002059  0.000035
  4   -850.42368960   0.0000057834  0.000511  0.000896  0.001383  0.000021
  5   -850.42369870  -0.0000091065  0.000019  0.000063  0.000145  0.000002
  6   -850.42369868   0.0000000244  0.000026  0.000044  0.000076  0.000001
  7   -850.42369874  -0.0000000618  0.000003  0.000016  0.000015  0.000000
  8   -850.42369875  -0.0000000076  0.000006  0.000011  0.000009  0.000000
                  ***Gradient check signals convergence***
              ***Rediagonalizing the Fockian in SOSCF/NRSCF***

               *****************************************************
               *                     SUCCESS                       *
               *           SCF CONVERGED AFTER   9 CYCLES          *
               *****************************************************

Old exchange energy                            =    -23.777836475 Eh
New exchange energy                            =    -23.777840882 Eh
Exchange energy change after final integration =     -0.000004407 Eh
Total energy after final integration           =   -850.423703150 Eh
Final COS-X integration done in                =    20.512 sec
Total Energy       :         -850.42370315 Eh          -23141.20544 eV
  Last Energy change         ...    3.6231e-09  Tolerance :   1.0000e-08
  Last MAX-Density change    ...    3.1086e-15  Tolerance :   1.0000e-07
             **** THE GBW FILE WAS UPDATED (PQ2_2e_0H_B3LYP_631Gd_opt.gbw) ****
             **** DENSITY PQ2_2e_0H_B3LYP_631Gd_opt.scfp WAS UPDATED ****
             **** ENERGY FILE WAS UPDATED (PQ2_2e_0H_B3LYP_631Gd_opt.en.tmp) ****
             **** THE GBW FILE WAS UPDATED (PQ2_2e_0H_B3LYP_631Gd_opt.gbw) ****
             **** DENSITY PQ2_2e_0H_B3LYP_631Gd_opt.scfp WAS UPDATED ****
Total SCF time: 0 days 0 hours 2 min 8 sec 

Maximum memory used throughout the entire SCF-calculation: 163.8 MB

-------------------------   --------------------
FINAL SINGLE POINT ENERGY      -850.423703150263
-------------------------   --------------------


           ************************************************************
           *        Program running with 4 parallel MPI-processes     *
           *              working on a common directory               *
           ************************************************************
------------------------------------------------------------------------------
                         ORCA SCF GRADIENT CALCULATION
------------------------------------------------------------------------------

 ... reading COSX grid (gridx3)
Gradient of the Kohn-Sham DFT energy:
Kohn-Sham wavefunction type      ... RKS
Hartree-Fock exchange scaling    ...    0.200
Number of operators              ...    1
Number of atoms                  ...   44
Basis set dimensions             ...  328
Integral neglect threshold       ... 2.5e-11
Integral primitive cutoff        ... 2.5e-12
SHARK Integral package           ... ON

Nuc. rep. gradient       (SHARK) ... done (  0.0 sec)
HCore & Overlap gradient (SHARK) ... done (  0.3 sec)
RI-J gradient            (SHARK) ... done (  1.6 sec)
COSX-gradient                    ... done ( 25.3 sec)
Exchange-correlation gradient    ... done

------------------
CARTESIAN GRADIENT
------------------

   1   C   :    0.000181278    0.000152687    0.000115330
   2   C   :    0.000149452    0.000033803    0.000114710
   3   C   :   -0.000565845   -0.000110623    0.000414180
   4   C   :   -0.000601200   -0.000302009    0.000634771
   5   C   :    0.000009303   -0.000795904   -0.000455852
   6   C   :   -0.000177609    0.000475099    0.000042880
   7   C   :   -0.000298370   -0.000143559   -0.000130144
   8   C   :    0.000398676   -0.000156433   -0.000021063
   9   C   :   -0.000075509    0.000356975   -0.000322282
  10   C   :    0.000074603   -0.000189892    0.000134948
  11   C   :    0.000007246   -0.000059898    0.000187124
  12   C   :    0.000485098    0.000273216    0.000182530
  13   C   :   -0.000249900   -0.000303110    0.000014649
  14   O   :    0.000010248   -0.000005443   -0.000061706
  15   O   :    0.000462838    0.000401304   -0.000084155
  16   H   :    0.000159826    0.000048820   -0.000018394
  17   H   :   -0.000051847   -0.000010194    0.000016228
  18   H   :   -0.000089735   -0.000133166   -0.000046447
  19   H   :    0.000447660   -0.000163568   -0.000572805
  20   H   :    0.000182983   -0.000327006   -0.000185289
  21   H   :   -0.000218178    0.000960934   -0.000196910
  22   H   :    0.000070378   -0.000049323    0.000154502
  23   H   :    0.000002223    0.000083043    0.000063895
  24   H   :   -0.000179009   -0.000053344    0.000052804
  25   H   :   -0.000046463    0.000000908    0.000026274
  26   H   :   -0.000001359   -0.000051565    0.000054233
  27   H   :   -0.000007986    0.000071942   -0.000062686
  28   H   :    0.000051254   -0.000044811    0.000036110
  29   H   :   -0.000049572   -0.000045603   -0.000078492
  30   H   :   -0.000050927    0.000043573    0.000013801
  31   C   :    0.000063731    0.000304960    0.000003258
  32   H   :   -0.000092440   -0.000067747    0.000062688
  33   H   :    0.000056984   -0.000146680   -0.000021375
  34   C   :    0.000042393   -0.000175743   -0.000254581
  35   H   :   -0.000082584    0.000014652    0.000078243
  36   C   :   -0.000033349    0.000145232    0.000125873
  37   C   :   -0.000055342   -0.000206631   -0.000035820
  38   H   :   -0.000024907   -0.000010041    0.000098613
  39   H   :    0.000013246    0.000090699    0.000012448
  40   H   :   -0.000005400   -0.000038099   -0.000089942
  41   C   :    0.000081470    0.000099883   -0.000026430
  42   H   :   -0.000030158   -0.000033353    0.000020848
  43   H   :    0.000048324    0.000037218    0.000014945
  44   H   :   -0.000020161    0.000011073   -0.000026092

Difference to translation invariance:
           :   -0.0000086420   -0.0000177246   -0.0000145801

Difference to rotation invariance:
           :   -0.0006270693    0.0006896721    0.0009237528

Norm of the cartesian gradient     ...    0.0025303441
RMS gradient                       ...    0.0002202382
MAX gradient                       ...    0.0009609337

-------
TIMINGS
-------

Total SCF gradient time            ...       38.722 sec

One electron gradient       ....       0.336 sec  (  0.9%)
RI-J Coulomb gradient       ....       1.552 sec  (  4.0%)
COSX gradient               ....      25.293 sec  ( 65.3%)
XC gradient                 ....       9.354 sec  ( 24.2%)
CPCM gradient               ....       0.875 sec  (  2.3%)
   A-Matrix (El+Nuc)        ....       0.223 sec  (  0.6%)
   Potential                ....       0.652 sec  (  1.7%)

Maximum memory used throughout the entire SCFGRAD-calculation: 107.1 MB
------------------------------------------------------------------------------
                         ORCA GEOMETRY RELAXATION STEP
------------------------------------------------------------------------------

Reading the OPT-File                    .... done
Getting information on internals        .... done
Copying old internal coords+grads       .... done
Making the new internal coordinates     .... (new redundants).... done
Validating the new internal coordinates .... (new redundants).... done
Calculating the B-matrix                .... done
Calculating the G,G- and P matrices     .... done
Transforming gradient to internals      .... done
Projecting the internal gradient        .... done
Number of atoms                         ....  44
Number of internal coordinates          .... 217
Current Energy                          ....  -850.423703150 Eh
Current gradient norm                   ....     0.002530344 Eh/bohr
Maximum allowed component of the step   ....  0.300
Current trust radius                    ....  0.300
Updating the Hessian (BFGS)             .... done
Forming the augmented Hessian           .... done
Diagonalizing the augmented Hessian     .... done
Last element of RFO vector              ....  0.004458905
Lowest eigenvalues of augmented Hessian:
 -0.298393552 -0.000537300  0.000472685  0.002067676  0.003427285
Warning: RFO finds a terribly low value for the scaling factor
Trying a QUASI-NEWTON step instead
Doing a quasi-Newton Step:
Inverting the Hessian                   .... done
Computing the step                      .... done
Length of the computed step             .... 20.031715396
Warning: the length of the step is outside the trust region - QNStep is scaled down
Converting the step to cartesian space:
 Initial RMS(Int)=    0.0203653270
Transforming coordinates:
 Iter   0:  RMS(Cart)=    0.0362630856 RMS(Int)=    0.4269064805
 Iter   1:  RMS(Cart)=    0.0018771316 RMS(Int)=    0.0014008867
 Iter   2:  RMS(Cart)=    0.0002111658 RMS(Int)=    0.0001236852
 Iter   3:  RMS(Cart)=    0.0000240554 RMS(Int)=    0.0000177242
 Iter   4:  RMS(Cart)=    0.0000027236 RMS(Int)=    0.0000016424
 Iter   5:  RMS(Cart)=    0.0000003103 RMS(Int)=    0.0000002242
 Iter   6:  RMS(Cart)=    0.0000000351 RMS(Int)=    0.0000000219
done
Storing new coordinates                 .... done

                                .--------------------.
          ----------------------|Geometry convergence|-------------------------
          Item                value                   Tolerance       Converged
          ---------------------------------------------------------------------
          Energy change      -0.0001445683            0.0000002000      NO
          RMS gradient        0.0001949599            0.0000080000      NO
          MAX gradient        0.0012926409            0.0000300000      NO
          RMS step            0.0203653270            0.0001000000      NO
          MAX step            0.1242311646            0.0002000000      NO
          ........................................................
          Max(Bonds)      0.0014      Max(Angles)    0.68
          Max(Dihed)        7.12      Max(Improp)    0.00
          ---------------------------------------------------------------------

The optimization has not yet converged - more geometry cycles are needed


    ---------------------------------------------------------------------------
                         Redundant Internal Coordinates
                            (Angstroem and degrees)

        Definition                    Value    dE/dq     Step     New-Value
    ----------------------------------------------------------------------------
     1. B(C   1,C   0)                1.5151  0.000202 -0.0008    1.5142   
     2. B(C   2,C   1)                1.4107  0.000402 -0.0007    1.4100   
     3. B(C   3,C   2)                1.5156  0.000178 -0.0010    1.5145   
     4. B(C   4,C   2)                1.4407 -0.000193 -0.0000    1.4407   
     5. B(C   5,C   4)                1.4317 -0.000489  0.0007    1.4325   
     6. B(C   6,C   5)                1.5252  0.000085 -0.0004    1.5248   
     7. B(C   7,C   6)                1.5149 -0.000073  0.0001    1.5150   
     8. B(C   8,C   7)                1.3462  0.000108 -0.0000    1.3462   
     9. B(C   9,C   8)                1.5158  0.000164 -0.0004    1.5154   
    10. B(C  10,C   8)                1.5205 -0.000107  0.0002    1.5207   
    11. B(C  11,C   5)                1.4050  0.000154 -0.0001    1.4049   
    12. B(C  12,C  11)                1.4251 -0.000215  0.0006    1.4257   
    13. B(C  12,C   1)                1.4442  0.000213 -0.0008    1.4434   
    14. B(O  13,C  12)                1.3098 -0.000016 -0.0000    1.3098   
    15. B(O  14,C   4)                1.3175 -0.000124 -0.0001    1.3174   
    16. B(H  15,C   0)                1.1027 -0.000044  0.0003    1.1030   
    17. B(H  16,C   0)                1.1017 -0.000046  0.0000    1.1018   
    18. B(H  17,C   0)                1.0950  0.000010  0.0002    1.0952   
    19. B(H  18,C   3)                1.0978 -0.000455  0.0014    1.0992   
    20. B(H  19,C   3)                1.0943 -0.000212 -0.0009    1.0934   
    21. B(H  20,C   3)                1.1055  0.000446  0.0006    1.1061   
    22. B(H  21,C   6)                1.1038  0.000002 -0.0000    1.1038   
    23. B(H  22,C   6)                1.0938 -0.000001  0.0001    1.0938   
    24. B(H  23,C   7)                1.0934 -0.000010  0.0001    1.0935   
    25. B(H  24,C   9)                1.0960 -0.000015  0.0001    1.0961   
    26. B(H  25,C   9)                1.1006  0.000018 -0.0001    1.1006   
    27. B(H  26,C   9)                1.0982  0.000022  0.0000    1.0982   
    28. B(H  27,C  10)                1.0969 -0.000005 -0.0000    1.0969   
    29. B(H  28,C  11)                1.0956  0.000044 -0.0000    1.0956   
    30. B(H  29,C  10)                1.0994  0.000025 -0.0000    1.0994   
    31. B(C  30,C  10)                1.5599  0.000057 -0.0001    1.5598   
    32. B(H  31,C  30)                1.0971 -0.000026  0.0000    1.0971   
    33. B(H  32,C  30)                1.0998 -0.000009  0.0002    1.1000   
    34. B(C  33,C  30)                1.5066 -0.000058  0.0000    1.5066   
    35. B(H  34,C  33)                1.0920  0.000015  0.0000    1.0920   
    36. B(C  35,C  33)                1.3454  0.000073 -0.0001    1.3453   
    37. B(C  36,C  35)                1.5112  0.000032 -0.0001    1.5112   
    38. B(H  37,C  36)                1.0996  0.000008  0.0000    1.0996   
    39. B(H  38,C  36)                1.0930 -0.000019  0.0001    1.0931   
    40. B(H  39,C  36)                1.0998  0.000013 -0.0001    1.0997   
    41. B(C  40,C  35)                1.5126 -0.000022  0.0001    1.5127   
    42. B(H  41,C  40)                1.0954  0.000000  0.0000    1.0954   
    43. B(H  42,C  40)                1.1001  0.000026  0.0000    1.1001   
    44. B(H  43,C  40)                1.0999  0.000005  0.0000    1.0999   
    45. A(H  15,C   0,H  17)          107.95  0.000008    0.02    107.97   
    46. A(H  15,C   0,H  16)          105.76 -0.000089   -0.02    105.75   
    47. A(C   1,C   0,H  15)          113.41  0.000287   -0.17    113.24   
    48. A(H  16,C   0,H  17)          108.54  0.000113    0.04    108.58   
    49. A(C   1,C   0,H  17)          107.83 -0.000284    0.13    107.96   
    50. A(C   1,C   0,H  16)          113.15 -0.000028    0.01    113.16   
    51. A(C   0,C   1,C   2)          120.98  0.000503   -0.24    120.74   
    52. A(C   2,C   1,C  12)          121.99 -0.000301    0.04    122.03   
    53. A(C   0,C   1,C  12)          117.02 -0.000202    0.20    117.22   
    54. A(C   1,C   2,C   3)          120.43  0.000766   -0.09    120.34   
    55. A(C   1,C   2,C   4)          123.01  0.000036    0.04    123.06   
    56. A(C   3,C   2,C   4)          116.56 -0.000802    0.05    116.61   
    57. A(H  18,C   3,H  19)          109.35  0.000440    0.50    109.86   
    58. A(C   2,C   3,H  18)          112.74 -0.000170    0.15    112.90   
    59. A(C   2,C   3,H  20)          113.53  0.001293    0.08    113.61   
    60. A(H  18,C   3,H  20)          105.77 -0.000564   -0.18    105.59   
    61. A(H  19,C   3,H  20)          106.32 -0.000420    0.16    106.48   
    62. A(C   2,C   3,H  19)          108.86 -0.000586   -0.68    108.18   
    63. A(C   2,C   4,C   5)          114.99  0.000191   -0.05    114.94   
    64. A(C   2,C   4,O  14)          121.93 -0.000723    0.11    122.04   
    65. A(C   5,C   4,O  14)          123.08  0.000532   -0.06    123.01   
    66. A(C   4,C   5,C  11)          121.31 -0.000093   -0.01    121.30   
    67. A(C   4,C   5,C   6)          119.13 -0.000126    0.00    119.13   
    68. A(C   6,C   5,C  11)          119.55  0.000218    0.01    119.56   
    69. A(C   5,C   6,C   7)          112.44 -0.000233   -0.03    112.41   
    70. A(C   7,C   6,H  21)          107.74  0.000107    0.03    107.77   
    71. A(H  21,C   6,H  22)          107.71  0.000071   -0.09    107.62   
    72. A(C   5,C   6,H  22)          108.79 -0.000049    0.06    108.85   
    73. A(C   5,C   6,H  21)          109.29  0.000102    0.05    109.34   
    74. A(C   7,C   6,H  22)          110.76  0.000018   -0.03    110.73   
    75. A(C   8,C   7,H  23)          116.78 -0.000082   -0.01    116.77   
    76. A(C   6,C   7,H  23)          113.55  0.000315   -0.00    113.54   
    77. A(C   6,C   7,C   8)          129.67 -0.000234    0.02    129.68   
    78. A(C   9,C   8,C  10)          115.54  0.000078    0.01    115.55   
    79. A(C   7,C   8,C  10)          124.26  0.000037   -0.08    124.18   
    80. A(C   7,C   8,C   9)          120.18 -0.000114    0.07    120.25   
    81. A(H  25,C   9,H  26)          106.13  0.000015    0.03    106.16   
    82. A(H  24,C   9,H  26)          108.18  0.000029   -0.01    108.17   
    83. A(C   8,C   9,H  26)          111.64 -0.000160    0.00    111.65   
    84. A(H  24,C   9,H  25)          107.92 -0.000064    0.01    107.93   
    85. A(C   8,C   9,H  25)          110.91  0.000089   -0.01    110.91   
    86. A(C   8,C   9,H  24)          111.80  0.000087   -0.02    111.78   
    87. A(H  29,C  10,C  30)          108.39 -0.000028    0.04    108.42   
    88. A(H  27,C  10,C  30)          107.03 -0.000031   -0.08    106.96   
    89. A(C   8,C  10,C  30)          115.67  0.000089   -0.02    115.65   
    90. A(H  27,C  10,H  29)          106.52  0.000031   -0.01    106.51   
    91. A(C   8,C  10,H  29)          108.85  0.000027   -0.01    108.85   
    92. A(C   8,C  10,H  27)          109.99 -0.000091    0.08    110.06   
    93. A(C  12,C  11,H  28)          116.55  0.000038    0.05    116.60   
    94. A(C   5,C  11,H  28)          118.75 -0.000145   -0.06    118.69   
    95. A(C   5,C  11,C  12)          124.70  0.000107    0.01    124.71   
    96. A(C  11,C  12,O  13)          122.51 -0.000055   -0.00    122.51   
    97. A(C   1,C  12,O  13)          123.51  0.000001    0.03    123.54   
    98. A(C   1,C  12,C  11)          113.98  0.000054   -0.03    113.95   
    99. A(H  32,C  30,C  33)          109.10  0.000079   -0.12    108.97   
   100. A(H  31,C  30,C  33)          110.61 -0.000093    0.01    110.63   
   101. A(C  10,C  30,C  33)          115.14  0.000114    0.07    115.20   
   102. A(H  31,C  30,H  32)          107.08  0.000078   -0.07    107.01   
   103. A(C  10,C  30,H  32)          107.21 -0.000175    0.02    107.24   
   104. A(C  10,C  30,H  31)          107.36 -0.000006    0.08    107.43   
   105. A(H  34,C  33,C  35)          116.61 -0.000159    0.04    116.66   
   106. A(C  30,C  33,C  35)          128.71  0.000085   -0.02    128.69   
   107. A(C  30,C  33,H  34)          114.67  0.000073   -0.03    114.65   
   108. A(C  36,C  35,C  40)          114.28  0.000006   -0.00    114.28   
   109. A(C  33,C  35,C  40)          120.83 -0.000018   -0.01    120.82   
   110. A(C  33,C  35,C  36)          124.89  0.000012    0.01    124.90   
   111. A(H  38,C  36,H  39)          107.83 -0.000030    0.00    107.84   
   112. A(H  37,C  36,H  39)          106.23 -0.000001    0.01    106.23   
   113. A(C  35,C  36,H  39)          110.54  0.000113   -0.03    110.51   
   114. A(H  37,C  36,H  38)          108.04  0.000025   -0.01    108.03   
   115. A(C  35,C  36,H  38)          113.29  0.000012   -0.00    113.29   
   116. A(C  35,C  36,H  37)          110.61 -0.000120    0.03    110.65   
   117. A(H  42,C  40,H  43)          106.24  0.000021   -0.01    106.23   
   118. A(H  41,C  40,H  43)          108.15 -0.000006    0.01    108.15   
   119. A(C  35,C  40,H  43)          111.12 -0.000034    0.02    111.14   
   120. A(H  41,C  40,H  42)          108.13 -0.000015    0.00    108.13   
   121. A(C  35,C  40,H  42)          111.05 -0.000006   -0.01    111.05   
   122. A(C  35,C  40,H  41)          111.92  0.000039   -0.01    111.91   
   123. D(C   2,C   1,C   0,H  17)   -176.72  0.000025    0.74   -175.98   
   124. D(C   2,C   1,C   0,H  15)     63.81  0.000032    0.74     64.54   
   125. D(C  12,C   1,C   0,H  17)      2.48  0.000016    0.69      3.17   
   126. D(C  12,C   1,C   0,H  15)   -117.00  0.000023    0.69   -116.31   
   127. D(C   2,C   1,C   0,H  16)    -56.66 -0.000045    0.88    -55.78   
   128. D(C  12,C   1,C   0,H  16)    122.53 -0.000054    0.83    123.36   
   129. D(C   3,C   2,C   1,C   0)     -1.29 -0.000190   -0.04     -1.33   
   130. D(C   4,C   2,C   1,C  12)     -0.40 -0.000162    0.18     -0.22   
   131. D(C   4,C   2,C   1,C   0)    178.76 -0.000170    0.13    178.89   
   132. D(C   3,C   2,C   1,C  12)    179.55 -0.000182    0.01    179.56   
   133. D(H  19,C   3,C   2,C   4)     19.55  0.000127   -7.12     12.43   
   134. D(H  20,C   3,C   2,C   1)     81.39  0.000266   -6.75     74.64   
   135. D(H  19,C   3,C   2,C   1)   -160.40  0.000145   -6.96   -167.36   
   136. D(H  18,C   3,C   2,C   4)    141.08  0.000163   -6.85    134.23   
   137. D(H  18,C   3,C   2,C   1)    -38.87  0.000181   -6.69    -45.56   
   138. D(H  20,C   3,C   2,C   4)    -98.66  0.000248   -6.91   -105.56   
   139. D(O  14,C   4,C   2,C   3)      1.85  0.000211   -0.16      1.68   
   140. D(O  14,C   4,C   2,C   1)   -178.20  0.000193   -0.33   -178.53   
   141. D(C   5,C   4,C   2,C   1)      1.51  0.000271   -0.30      1.21   
   142. D(C   5,C   4,C   2,C   3)   -178.44  0.000290   -0.13   -178.57   
   143. D(C  11,C   5,C   4,O  14)    177.89 -0.000130    0.25    178.14   
   144. D(C  11,C   5,C   4,C   2)     -1.81 -0.000206    0.22     -1.60   
   145. D(C   6,C   5,C   4,C   2)    176.94 -0.000255    0.24    177.18   
   146. D(C   6,C   5,C   4,O  14)     -3.35 -0.000180    0.27     -3.08   
   147. D(H  22,C   6,C   5,C  11)   -156.72 -0.000044    0.25   -156.46   
   148. D(H  22,C   6,C   5,C   4)     24.51  0.000008    0.23     24.74   
   149. D(H  21,C   6,C   5,C  11)    -39.37  0.000071    0.21    -39.16   
   150. D(H  21,C   6,C   5,C   4)    141.86  0.000123    0.18    142.04   
   151. D(C   7,C   6,C   5,C  11)     80.22  0.000125    0.27     80.49   
   152. D(C   7,C   6,C   5,C   4)    -98.55  0.000177    0.24    -98.31   
   153. D(C   8,C   7,C   6,C   5)    121.67 -0.000223    0.44    122.11   
   154. D(H  23,C   7,C   6,H  22)   -179.43  0.000097    0.31   -179.12   
   155. D(H  23,C   7,C   6,H  21)     63.01 -0.000062    0.41     63.42   
   156. D(H  23,C   7,C   6,C   5)    -57.47 -0.000117    0.34    -57.13   
   157. D(C   8,C   7,C   6,H  22)     -0.28 -0.000009    0.41      0.13   
   158. D(C   8,C   7,C   6,H  21)   -117.84 -0.000168    0.51   -117.33   
   159. D(C  10,C   8,C   7,H  23)   -179.92 -0.000027   -0.01   -179.93   
   160. D(C  10,C   8,C   7,C   6)      0.96  0.000080   -0.11      0.85   
   161. D(C   9,C   8,C   7,H  23)     -1.54  0.000012   -0.01     -1.55   
   162. D(C   9,C   8,C   7,C   6)    179.34  0.000119   -0.11    179.23   
   163. D(H  26,C   9,C   8,C  10)    -56.17  0.000049   -0.14    -56.30   
   164. D(H  26,C   9,C   8,C   7)    125.32  0.000014   -0.13    125.18   
   165. D(H  25,C   9,C   8,C  10)     61.97  0.000023   -0.10     61.87   
   166. D(H  25,C   9,C   8,C   7)   -116.54 -0.000012   -0.10   -116.64   
   167. D(H  24,C   9,C   8,C  10)   -177.52  0.000063   -0.11   -177.63   
   168. D(H  24,C   9,C   8,C   7)      3.97  0.000028   -0.11      3.86   
   169. D(C  30,C  10,C   8,C   9)     92.06  0.000077   -0.06     92.00   
   170. D(C  30,C  10,C   8,C   7)    -89.49  0.000111   -0.06    -89.55   
   171. D(H  29,C  10,C   8,C   9)    -30.21  0.000030   -0.09    -30.30   
   172. D(H  29,C  10,C   8,C   7)    148.24  0.000065   -0.09    148.15   
   173. D(H  27,C  10,C   8,C   9)   -146.56  0.000029   -0.11   -146.68   
   174. D(H  27,C  10,C   8,C   7)     31.88  0.000063   -0.11     31.77   
   175. D(H  28,C  11,C   5,C   6)      2.44  0.000112   -0.07      2.38   
   176. D(H  28,C  11,C   5,C   4)   -178.81  0.000058   -0.04   -178.85   
   177. D(C  12,C  11,C   5,C   6)   -177.68  0.000090   -0.04   -177.72   
   178. D(C  12,C  11,C   5,C   4)      1.07  0.000036   -0.02      1.06   
   179. D(C   1,C  12,C  11,H  28)   -179.99  0.000059   -0.09   -180.08   
   180. D(C   1,C  12,C  11,C   5)      0.13  0.000081   -0.11      0.02   
   181. D(O  13,C  12,C   1,C   2)    179.39 -0.000003    0.03    179.42   
   182. D(O  13,C  12,C   1,C   0)      0.20 -0.000001    0.09      0.29   
   183. D(C  11,C  12,C   1,C   2)     -0.46 -0.000017    0.03     -0.43   
   184. D(O  13,C  12,C  11,C   5)   -179.72  0.000066   -0.11   -179.84   
   185. D(C  11,C  12,C   1,C   0)   -179.65 -0.000015    0.09   -179.56   
   186. D(O  13,C  12,C  11,H  28)      0.16  0.000045   -0.09      0.07   
   187. D(C  33,C  30,C  10,H  29)     64.03 -0.000011   -0.03     64.00   
   188. D(C  33,C  30,C  10,H  27)    178.56 -0.000005   -0.06    178.50   
   189. D(C  33,C  30,C  10,C   8)    -58.49 -0.000086   -0.04    -58.53   
   190. D(H  32,C  30,C  10,H  29)   -174.39  0.000035   -0.13   -174.52   
   191. D(H  32,C  30,C  10,H  27)    -59.86  0.000041   -0.16    -60.01   
   192. D(H  32,C  30,C  10,C   8)     63.09 -0.000041   -0.13     62.96   
   193. D(H  31,C  30,C  10,H  29)    -59.62  0.000037   -0.16    -59.78   
   194. D(H  31,C  30,C  10,H  27)     54.91  0.000043   -0.19     54.73   
   195. D(H  31,C  30,C  10,C   8)    177.86 -0.000039   -0.16    177.70   
   196. D(C  35,C  33,C  30,H  32)    131.99  0.000029   -0.52    131.47   
   197. D(C  35,C  33,C  30,H  31)     14.46 -0.000060   -0.37     14.09   
   198. D(C  35,C  33,C  30,C  10)   -107.45 -0.000062   -0.54   -107.99   
   199. D(H  34,C  33,C  30,H  32)    -47.49  0.000053   -0.41    -47.90   
   200. D(H  34,C  33,C  30,H  31)   -165.03 -0.000035   -0.26   -165.29   
   201. D(H  34,C  33,C  30,C  10)     73.07 -0.000037   -0.43     72.64   
   202. D(C  40,C  35,C  33,H  34)      0.37  0.000012   -0.02      0.35   
   203. D(C  40,C  35,C  33,C  30)   -179.11  0.000036    0.09   -179.02   
   204. D(C  36,C  35,C  33,H  34)   -179.67  0.000002   -0.05   -179.72   
   205. D(C  36,C  35,C  33,C  30)      0.86  0.000025    0.06      0.92   
   206. D(H  39,C  36,C  35,C  40)    -62.00 -0.000066    0.67    -61.34   
   207. D(H  39,C  36,C  35,C  33)    118.03 -0.000056    0.70    118.73   
   208. D(H  38,C  36,C  35,C  40)    176.84 -0.000118    0.68    177.53   
   209. D(H  38,C  36,C  35,C  33)     -3.12 -0.000108    0.71     -2.41   
   210. D(H  37,C  36,C  35,C  40)     55.37 -0.000071    0.68     56.04   
   211. D(H  37,C  36,C  35,C  33)   -124.60 -0.000061    0.71   -123.89   
   212. D(H  43,C  40,C  35,C  36)     57.61 -0.000036    0.33     57.94   
   213. D(H  43,C  40,C  35,C  33)   -122.42 -0.000046    0.30   -122.12   
   214. D(H  42,C  40,C  35,C  36)    -60.42 -0.000038    0.33    -60.09   
   215. D(H  42,C  40,C  35,C  33)    119.55 -0.000047    0.30    119.85   
   216. D(H  41,C  40,C  35,C  36)    178.62 -0.000041    0.34    178.97   
   217. D(H  41,C  40,C  35,C  33)     -1.41 -0.000050    0.32     -1.09   
    ----------------------------------------------------------------------------

         *************************************************************
         *                GEOMETRY OPTIMIZATION CYCLE  46            *
         *************************************************************
---------------------------------
CARTESIAN COORDINATES (ANGSTROEM)
---------------------------------
  C      4.745428    1.608836    1.363123
  C      3.689906    0.778654    0.663466
  C      2.605219    1.396050    0.007525
  C      2.462538    2.903804    0.018326
  C      1.586360    0.656509   -0.692852
  C      1.738614   -0.767321   -0.653418
  C      0.678268   -1.645663   -1.308606
  C     -0.323107   -2.185845   -0.308253
  C     -1.661821   -2.049057   -0.272647
  C     -2.466939   -2.702927    0.832180
  C     -2.470892   -1.288882   -1.311906
  C      2.829772   -1.366870   -0.002535
  C      3.856490   -0.654944    0.684235
  O      4.857715   -1.258687    1.274658
  O      0.596605    1.255388   -1.323237
  H      4.352536    2.178255    2.222180
  H      5.219581    2.352711    0.703044
  H      5.519071    0.928307    1.734282
  H      2.624504    3.341634    1.013471
  H      1.459998    3.154264   -0.338934
  H      3.173244    3.420891   -0.653282
  H      1.167088   -2.507572   -1.794936
  H      0.173405   -1.068044   -2.088315
  H      0.135118   -2.759514    0.502135
  H     -1.821784   -3.197103    1.567713
  H     -3.154472   -3.458462    0.422670
  H     -3.094459   -1.973832    1.362029
  H     -1.988778   -1.365883   -2.294106
  H      2.914235   -2.459092   -0.014979
  H     -3.457806   -1.763198   -1.410220
  C     -2.680275    0.230073   -1.025695
  H     -3.238946    0.649963   -1.871416
  H     -1.686932    0.702508   -1.029811
  C     -3.368815    0.548756    0.275937
  H     -2.756517    0.389412    1.165967
  C     -4.617341    1.007910    0.476511
  C     -5.621924    1.287258   -0.617278
  H     -5.976918    2.326502   -0.561497
  H     -5.225226    1.118750   -1.621821
  H     -6.511061    0.651714   -0.495227
  C     -5.124269    1.290365    1.873511
  H     -4.372765    1.057884    2.635878
  H     -5.408794    2.347231    1.984355
  H     -6.028414    0.703865    2.093535

----------------------------
CARTESIAN COORDINATES (A.U.)
----------------------------
  NO LB      ZA    FRAG     MASS         X           Y           Z
   0 C     6.0000    0    12.011    8.967559    3.040259    2.575930
   1 C     6.0000    0    12.011    6.972912    1.471443    1.253770
   2 C     6.0000    0    12.011    4.923151    2.638152    0.014221
   3 C     6.0000    0    12.011    4.653523    5.487393    0.034632
   4 C     6.0000    0    12.011    2.997785    1.240622   -1.309301
   5 C     6.0000    0    12.011    3.285504   -1.450027   -1.234781
   6 C     6.0000    0    12.011    1.281740   -3.109852   -2.472906
   7 C     6.0000    0    12.011   -0.610584   -4.130648   -0.582514
   8 C     6.0000    0    12.011   -3.140386   -3.872157   -0.515229
   9 C     6.0000    0    12.011   -4.661840   -5.107791    1.572591
  10 C     6.0000    0    12.011   -4.669309   -2.435634   -2.479143
  11 C     6.0000    0    12.011    5.347494   -2.583010   -0.004790
  12 C     6.0000    0    12.011    7.287710   -1.237665    1.293017
  13 O     8.0000    0    15.999    9.179750   -2.378574    2.408755
  14 O     8.0000    0    15.999    1.127420    2.372340   -2.500555
  15 H     1.0000    0     1.008    8.225102    4.116305    4.199312
  16 H     1.0000    0     1.008    9.863579    4.445980    1.328560
  17 H     1.0000    0     1.008   10.429533    1.754246    3.277318
  18 H     1.0000    0     1.008    4.959594    6.314773    1.915183
  19 H     1.0000    0     1.008    2.758997    5.960695   -0.640493
  20 H     1.0000    0     1.008    5.996563    6.464547   -1.234524
  21 H     1.0000    0     1.008    2.205476   -4.738624   -3.391938
  22 H     1.0000    0     1.008    0.327688   -2.018310   -3.946343
  23 H     1.0000    0     1.008    0.255335   -5.214726    0.948898
  24 H     1.0000    0     1.008   -3.442673   -6.041649    2.962549
  25 H     1.0000    0     1.008   -5.961089   -6.535546    0.798730
  26 H     1.0000    0     1.008   -5.847680   -3.730003    2.573862
  27 H     1.0000    0     1.008   -3.758246   -2.581145   -4.335232
  28 H     1.0000    0     1.008    5.507106   -4.647010   -0.028306
  29 H     1.0000    0     1.008   -6.534307   -3.331961   -2.664930
  30 C     6.0000    0    12.011   -5.064985    0.434774   -1.938282
  31 H     1.0000    0     1.008   -6.120721    1.228253   -3.536464
  32 H     1.0000    0     1.008   -3.187840    1.327548   -1.946061
  33 C     6.0000    0    12.011   -6.366138    1.036998    0.521446
  34 H     1.0000    0     1.008   -5.209062    0.735881    2.203358
  35 C     6.0000    0    12.011   -8.725510    1.904673    0.900476
  36 C     6.0000    0    12.011  -10.623898    2.432566   -1.166486
  37 H     1.0000    0     1.008  -11.294738    4.396452   -1.061075
  38 H     1.0000    0     1.008   -9.874247    2.114131   -3.064797
  39 H     1.0000    0     1.008  -12.304122    1.231561   -0.935843
  40 C     6.0000    0    12.011   -9.683464    2.438437    3.540423
  41 H     1.0000    0     1.008   -8.263328    1.999112    4.981088
  42 H     1.0000    0     1.008  -10.221138    4.435623    3.749888
  43 H     1.0000    0     1.008  -11.392052    1.330112    3.956209

--------------------------------
INTERNAL COORDINATES (ANGSTROEM)
--------------------------------
 C      0   0   0     0.000000000000     0.00000000     0.00000000
 C      1   0   0     1.514215110350     0.00000000     0.00000000
 C      2   1   0     1.409957911056   120.74043184     0.00000000
 C      3   2   1     1.514528153247   120.33670745   358.66803787
 C      3   2   1     1.440668392904   123.05535631   178.88926202
 C      5   3   2     1.432489996590   114.94060598     1.21401186
 C      6   5   3     1.524824374915   119.13092807   177.18403402
 C      7   6   5     1.515009529495   112.41421841   261.69043393
 C      8   7   6     1.346154619527   129.68376421   122.11052952
 C      9   8   7     1.515388925385   120.25155292   179.22736215
 C      9   8   7     1.520697787439   124.18159126     0.84884855
 C      6   5   3     1.404896435216   121.29745883   358.40346616
 C     12   6   5     1.425707383445   124.70815666     1.05587983
 O     13  12   6     1.309791727400   122.51082561   180.16194016
 O      5   3   2     1.317442979417   122.04439115   181.47177988
 H      1   2   3     1.102987042822   113.24160904    64.54294161
 H      1   2   3     1.101761204375   113.16214048   304.21529541
 H      1   2   3     1.095171865607   107.95886623   184.02200115
 H      4   3   2     1.099200157626   112.89916726   314.43853979
 H      4   3   2     1.093367441484   108.18581419   192.64261427
 H      4   3   2     1.106137262284   113.61071225    74.64424606
 H      7   6   5     1.103788565998   109.33919885   142.04264509
 H      7   6   5     1.093835653778   108.84822163    24.73524361
 H      8   7   6     1.093524303264   113.54139784   302.86628504
 H     10   9   8     1.096104520335   111.78091400     3.85624391
 H     10   9   8     1.100560624060   110.90626573   243.35525512
 H     10   9   8     1.098225904500   111.64592327   125.18248681
 H     11   9   8     1.096850046763   110.06140304    31.76816208
 H     12   6   5     1.095553373986   118.69033571   181.15227673
 H     11   9   8     1.099382368521   108.84787101   148.15127593
 C     11   9   8     1.559801668901   115.64630352   270.45037207
 H     31  11   9     1.097117207192   107.43410963   177.69874369
 H     31  11   9     1.099973397115   107.23784440    62.95630917
 C     31  11   9     1.506616057901   115.20496987   301.47379873
 H     34  31  11     1.091994717990   114.64773929    72.63693530
 C     34  31  11     1.345313800907   128.69174711   252.01273526
 C     36  34  31     1.511157700302   124.89879405     0.91686738
 H     37  36  34     1.099617867121   110.64663882   236.10596495
 H     37  36  34     1.093101446524   113.29198440   357.59056667
 H     37  36  34     1.099716729189   110.50680048   118.72722716
 C     36  34  31     1.512734541112   120.82441290   180.98326229
 H     41  36  34     1.095448966643   111.91180051   358.90992690
 H     41  36  34     1.100093318889   111.04508394   119.85161247
 H     41  36  34     1.099942110584   111.13852745   237.87633819

---------------------------
INTERNAL COORDINATES (A.U.)
---------------------------
 C      0   0   0     0.000000000000     0.00000000     0.00000000
 C      1   0   0     2.861451866407     0.00000000     0.00000000
 C      2   1   0     2.664434312251   120.74043184     0.00000000
 C      3   2   1     2.862043431750   120.33670745   358.66803787
 C      3   2   1     2.722468712384   123.05535631   178.88926202
 C      5   3   2     2.707013783137   114.94060598     1.21401186
 C      6   5   3     2.881500470916   119.13092807   177.18403402
 C      7   6   5     2.862953101027   112.41421841   261.69043393
 C      8   7   6     2.543863564819   129.68376421   122.11052952
 C      9   8   7     2.863670055356   120.25155292   179.22736215
 C      9   8   7     2.873702350719   124.18159126     0.84884855
 C      6   5   3     2.654869509080   121.29745883   358.40346616
 C     12   6   5     2.694196501820   124.70815666     1.05587983
 O     13  12   6     2.475147657261   122.51082561   180.16194016
 O      5   3   2     2.489606428156   122.04439115   181.47177988
 H      1   2   3     2.084343440197   113.24160904    64.54294161
 H      1   2   3     2.082026941248   113.16214048   304.21529541
 H      1   2   3     2.069574895572   107.95886623   184.02200115
 H      4   3   2     2.077187264277   112.89916726   314.43853979
 H      4   3   2     2.066165028151   108.18581419   192.64261427
 H      4   3   2     2.090296492242   113.61071225    74.64424606
 H      7   6   5     2.085858099490   109.33919885   142.04264509
 H      7   6   5     2.067049821159   108.84822163    24.73524361
 H      8   7   6     2.066461453955   113.54139784   302.86628504
 H     10   9   8     2.071337357587   111.78091400     3.85624391
 H     10   9   8     2.079758173251   110.90626573   243.35525512
 H     10   9   8     2.075346192683   111.64592327   125.18248681
 H     11   9   8     2.072746198360   110.06140304    31.76816208
 H     12   6   5     2.070295841926   118.69033571   181.15227673
 H     11   9   8     2.077531592966   108.84787101   148.15127593
 C     11   9   8     2.947597977456   115.64630352   270.45037207
 H     31  11   9     2.073251058406   107.43410963   177.69874369
 H     31  11   9     2.078648475147   107.23784440    62.95630917
 C     31  11   9     2.847091738401   115.20496987   301.47379873
 H     34  31  11     2.063570956689   114.64773929    72.63693530
 C     34  31  11     2.542274647899   128.69174711   252.01273526
 C     36  34  31     2.855674198737   124.89879405     0.91686738
 H     37  36  34     2.077976620825   110.64663882   236.10596495
 H     37  36  34     2.065662370524   113.29198440   357.59056667
 H     37  36  34     2.078163443059   110.50680048   118.72722716
 C     36  34  31     2.858653996025   120.82441290   180.98326229
 H     41  36  34     2.070098540643   111.91180051   358.90992690
 H     41  36  34     2.078875094457   111.04508394   119.85161247
 H     41  36  34     2.078589352171   111.13852745   237.87633819


           ************************************************************
           *        Program running with 4 parallel MPI-processes     *
           *              working on a common directory               *
           ************************************************************
------------------------------------------------------------------------------
                   ___                                                        
                  /   \      - P O W E R E D   B Y -                         
                 /     \                                                     
                 |  |  |   _    _      __       _____    __    __             
                 |  |  |  | |  | |    /  \     |  _  \  |  |  /  |          
                  \  \/   | |  | |   /    \    | | | |  |  | /  /          
                 / \  \   | |__| |  /  /\  \   | |_| |  |  |/  /          
                |  |  |   |  __  | /  /__\  \  |    /   |      \           
                |  |  |   | |  | | |   __   |  |    \   |  |\   \          
                \     /   | |  | | |  |  |  |  | |\  \  |  | \   \       
                 \___/    |_|  |_| |__|  |__|  |_| \__\ |__|  \__/        
                                                                              
                      - O R C A' S   B I G   F R I E N D -                    
                                      &                                       
                       - I N T E G R A L  F E E D E R -                       
                                                                              
 v1 FN, 2020, v2 2021                                                         
------------------------------------------------------------------------------


Reading SHARK input file PQ2_2e_0H_B3LYP_631Gd_opt.SHARKINP.tmp ... ok
----------------------
SHARK INTEGRAL PACKAGE
----------------------

Number of atoms                             ...     44
Number of basis functions                   ...    328
Number of shells                            ...    168
Maximum angular momentum                    ...      2
Integral batch strategy                     ... SHARK/LIBINT Hybrid
RI-J (if used) integral strategy            ... SPLIT-RIJ (Revised 2003 algorithm where possible)
Printlevel                                  ...      1
Contraction scheme used                     ... SEGMENTED contraction
Coulomb Range Separation                    ... NOT USED
Exchange Range Separation                   ... NOT USED
Finite Nucleus Model                        ... NOT USED
Auxiliary Coulomb fitting basis             ... AVAILABLE
   # of basis functions in Aux-J            ...   1244
   # of shells in Aux-J                     ...    420
   Maximum angular momentum in Aux-J        ...      4
Auxiliary J/K fitting basis                 ... NOT available
Auxiliary Correlation fitting basis         ... NOT available
Auxiliary 'external' fitting basis          ... NOT available
Integral threshold                          ...     2.500000e-11
Primitive cut-off                           ...     2.500000e-12
Primitive pair pre-selection threshold      ...     2.500000e-12

Calculating pre-screening integrals         ... done (  0.1 sec) Dimension = 168
Organizing shell pair data                  ... done (  0.1 sec)
Shell pair information
Total number of shell pairs                 ...     14196
Shell pairs after pre-screening             ...      9834
Total number of primitive shell pairs       ...     79098
Primitive shell pairs kept                  ...     30334
          la=0 lb=0:   3869 shell pairs
          la=1 lb=0:   3251 shell pairs
          la=1 lb=1:    697 shell pairs
          la=2 lb=0:   1312 shell pairs
          la=2 lb=1:    586 shell pairs
          la=2 lb=2:    119 shell pairs

Calculating one electron integrals          ... done (  0.0 sec)
Calculating RI/J V-Matrix + Cholesky decomp.... done (  0.1 sec)
Calculating Nuclear repulsion               ... done (  0.0 sec) ENN=   1483.892238527741 Eh

SHARK setup successfully completed in   0.4 seconds

Maximum memory used throughout the entire GTOINT-calculation: 24.2 MB
[1717822315.976323] [eu-a2p-532:107994:0]          mpool.c:38   UCX  WARN  object 0x3ad2dc0 was not returned to mpool ucp_requests
[1717822315.976344] [eu-a2p-532:107994:0]          mpool.c:38   UCX  WARN  object 0x3ad2f80 was not returned to mpool ucp_requests
[1717822315.976348] [eu-a2p-532:107994:0]          mpool.c:38   UCX  WARN  object 0x3ad3140 was not returned to mpool ucp_requests
[1717822315.976351] [eu-a2p-532:107994:0]          mpool.c:38   UCX  WARN  object 0x3ad3300 was not returned to mpool ucp_requests
[1717822315.976354] [eu-a2p-532:107994:0]          mpool.c:38   UCX  WARN  object 0x3ad34c0 was not returned to mpool ucp_requests
[1717822315.976356] [eu-a2p-532:107994:0]          mpool.c:38   UCX  WARN  object 0x3ad3680 was not returned to mpool ucp_requests
[1717822315.976359] [eu-a2p-532:107994:0]          mpool.c:38   UCX  WARN  object 0x3ad3840 was not returned to mpool ucp_requests
[1717822315.976361] [eu-a2p-532:107994:0]          mpool.c:38   UCX  WARN  object 0x3ad3a00 was not returned to mpool ucp_requests
[1717822315.976364] [eu-a2p-532:107994:0]          mpool.c:38   UCX  WARN  object 0x3ad3bc0 was not returned to mpool ucp_requests
[1717822315.976366] [eu-a2p-532:107994:0]          mpool.c:38   UCX  WARN  object 0x3ad3d80 was not returned to mpool ucp_requests
[1717822315.976369] [eu-a2p-532:107994:0]          mpool.c:38   UCX  WARN  object 0x3ad3f40 was not returned to mpool ucp_requests
[1717822315.976371] [eu-a2p-532:107994:0]          mpool.c:38   UCX  WARN  object 0x3ad4100 was not returned to mpool ucp_requests
[1717822315.976374] [eu-a2p-532:107994:0]          mpool.c:38   UCX  WARN  object 0x3ad42c0 was not returned to mpool ucp_requests
[1717822315.976376] [eu-a2p-532:107994:0]          mpool.c:38   UCX  WARN  object 0x3ad4480 was not returned to mpool ucp_requests
[1717822315.976379] [eu-a2p-532:107994:0]          mpool.c:38   UCX  WARN  object 0x3ad4640 was not returned to mpool ucp_requests
[1717822315.976381] [eu-a2p-532:107994:0]          mpool.c:38   UCX  WARN  object 0x3ad4800 was not returned to mpool ucp_requests
[1717822315.976384] [eu-a2p-532:107994:0]          mpool.c:38   UCX  WARN  object 0x3ad49c0 was not returned to mpool ucp_requests
[1717822315.976387] [eu-a2p-532:107994:0]          mpool.c:38   UCX  WARN  object 0x3ad4b80 was not returned to mpool ucp_requests
[1717822315.976389] [eu-a2p-532:107994:0]          mpool.c:38   UCX  WARN  object 0x3ad4d40 was not returned to mpool ucp_requests
[1717822315.977877] [eu-a2p-532:107992:0]          mpool.c:38   UCX  WARN  object 0x2df2a00 was not returned to mpool ucp_requests
[1717822315.977893] [eu-a2p-532:107992:0]          mpool.c:38   UCX  WARN  object 0x2df2bc0 was not returned to mpool ucp_requests
[1717822315.977898] [eu-a2p-532:107992:0]          mpool.c:38   UCX  WARN  object 0x2df2d80 was not returned to mpool ucp_requests
[1717822315.977901] [eu-a2p-532:107992:0]          mpool.c:38   UCX  WARN  object 0x2df2f40 was not returned to mpool ucp_requests
[1717822315.977903] [eu-a2p-532:107992:0]          mpool.c:38   UCX  WARN  object 0x2df3100 was not returned to mpool ucp_requests
[1717822315.977906] [eu-a2p-532:107992:0]          mpool.c:38   UCX  WARN  object 0x2df32c0 was not returned to mpool ucp_requests
[1717822315.977908] [eu-a2p-532:107992:0]          mpool.c:38   UCX  WARN  object 0x2df3480 was not returned to mpool ucp_requests
[1717822315.977911] [eu-a2p-532:107992:0]          mpool.c:38   UCX  WARN  object 0x2df3640 was not returned to mpool ucp_requests
[1717822315.977914] [eu-a2p-532:107992:0]          mpool.c:38   UCX  WARN  object 0x2df39c0 was not returned to mpool ucp_requests
[1717822315.977916] [eu-a2p-532:107992:0]          mpool.c:38   UCX  WARN  object 0x2df3b80 was not returned to mpool ucp_requests
[1717822315.977919] [eu-a2p-532:107992:0]          mpool.c:38   UCX  WARN  object 0x2df3d40 was not returned to mpool ucp_requests
[1717822315.981909] [eu-a2p-532:107993:0]          mpool.c:38   UCX  WARN  object 0x3f1edc0 was not returned to mpool ucp_requests
[1717822315.981941] [eu-a2p-532:107993:0]          mpool.c:38   UCX  WARN  object 0x3f1ef80 was not returned to mpool ucp_requests
[1717822315.981945] [eu-a2p-532:107993:0]          mpool.c:38   UCX  WARN  object 0x3f1f140 was not returned to mpool ucp_requests
[1717822315.981948] [eu-a2p-532:107993:0]          mpool.c:38   UCX  WARN  object 0x3f1f300 was not returned to mpool ucp_requests
[1717822315.981951] [eu-a2p-532:107993:0]          mpool.c:38   UCX  WARN  object 0x3f1f4c0 was not returned to mpool ucp_requests
[1717822315.981954] [eu-a2p-532:107993:0]          mpool.c:38   UCX  WARN  object 0x3f1f680 was not returned to mpool ucp_requests
[1717822315.981957] [eu-a2p-532:107993:0]          mpool.c:38   UCX  WARN  object 0x3f1f840 was not returned to mpool ucp_requests
[1717822315.981960] [eu-a2p-532:107993:0]          mpool.c:38   UCX  WARN  object 0x3f1fa00 was not returned to mpool ucp_requests
[1717822315.981963] [eu-a2p-532:107993:0]          mpool.c:38   UCX  WARN  object 0x3f1fbc0 was not returned to mpool ucp_requests
[1717822315.981966] [eu-a2p-532:107993:0]          mpool.c:38   UCX  WARN  object 0x3f1fd80 was not returned to mpool ucp_requests
[1717822315.981969] [eu-a2p-532:107993:0]          mpool.c:38   UCX  WARN  object 0x3f1ff40 was not returned to mpool ucp_requests
[1717822315.981972] [eu-a2p-532:107993:0]          mpool.c:38   UCX  WARN  object 0x3f20100 was not returned to mpool ucp_requests
[1717822315.981975] [eu-a2p-532:107993:0]          mpool.c:38   UCX  WARN  object 0x3f202c0 was not returned to mpool ucp_requests
[1717822315.981978] [eu-a2p-532:107993:0]          mpool.c:38   UCX  WARN  object 0x3f20480 was not returned to mpool ucp_requests
[1717822315.981980] [eu-a2p-532:107993:0]          mpool.c:38   UCX  WARN  object 0x3f20640 was not returned to mpool ucp_requests
[1717822315.981983] [eu-a2p-532:107993:0]          mpool.c:38   UCX  WARN  object 0x3f20800 was not returned to mpool ucp_requests
[1717822315.981986] [eu-a2p-532:107993:0]          mpool.c:38   UCX  WARN  object 0x3f209c0 was not returned to mpool ucp_requests
[1717822315.981989] [eu-a2p-532:107993:0]          mpool.c:38   UCX  WARN  object 0x3f20b80 was not returned to mpool ucp_requests
[1717822315.981992] [eu-a2p-532:107993:0]          mpool.c:38   UCX  WARN  object 0x3f20d40 was not returned to mpool ucp_requests


           ************************************************************
           *        Program running with 4 parallel MPI-processes     *
           *              working on a common directory               *
           ************************************************************

Diagonalization of the overlap matrix:
Smallest eigenvalue                        ... 4.723e-04
Time for diagonalization                   ...    0.015 sec
Threshold for overlap eigenvalues          ... 1.000e-08
Number of eigenvalues below threshold      ... 0
Time for construction of square roots      ...    0.007 sec
Total time needed                          ...    0.022 sec

-------------------
DFT GRID GENERATION
-------------------

General Integration Accuracy     IntAcc      ... 4.959
Radial Grid Type                 RadialGrid  ... OptM3 with GC (2021)
Angular Grid (max. ang.)         AngularGrid ... 6 (Lebedev-590)
Angular grid pruning method      GridPruning ... 4 (adaptive)
Weight generation scheme         WeightScheme... Becke
Basis function cutoff            BFCut       ... 1.0000e-11
Integration weight cutoff        WCut        ... 1.0000e-14
Angular grids for H and He will be reduced by one unit
Partially contracted basis set               ... off
Rotationally invariant grid construction     ... off

Total number of grid points                  ...   488414
Total number of batches                      ...     7653
Average number of points per batch           ...       63
Average number of grid points per atom       ...    11100
Time for grid setup =    6.622 sec

--------------------
COSX GRID GENERATION
--------------------

GRIDX 1
-------
General Integration Accuracy     IntAcc      ... 4.020
Radial Grid Type                 RadialGrid  ... OptM3 with GC (2021)
Angular Grid (max. ang.)         AngularGrid ... 2 (Lebedev-110)
Angular grid pruning method      GridPruning ... 4 (adaptive)
Weight generation scheme         WeightScheme... Becke
Basis function cutoff            BFCut       ... 1.0000e-11
Integration weight cutoff        WCut        ... 1.0000e-14
Angular grids for H and He will be reduced by one unit
Partially contracted basis set               ... on
Rotationally invariant grid construction     ... off

Total number of grid points                  ...    52822
Total number of batches                      ...      847
Average number of points per batch           ...       62
Average number of grid points per atom       ...     1200
UseSFitting                                  ... on

GRIDX 2
-------
General Integration Accuracy     IntAcc      ... 4.338
Radial Grid Type                 RadialGrid  ... OptM3 with GC (2021)
Angular Grid (max. ang.)         AngularGrid ... 3 (Lebedev-194)
Angular grid pruning method      GridPruning ... 4 (adaptive)
Weight generation scheme         WeightScheme... Becke
Basis function cutoff            BFCut       ... 1.0000e-11
Integration weight cutoff        WCut        ... 1.0000e-14
Angular grids for H and He will be reduced by one unit
Partially contracted basis set               ... on
Rotationally invariant grid construction     ... off

Total number of grid points                  ...   114932
Total number of batches                      ...     1818
Average number of points per batch           ...       63
Average number of grid points per atom       ...     2612
UseSFitting                                  ... on

GRIDX 3
-------
General Integration Accuracy     IntAcc      ... 4.871
Radial Grid Type                 RadialGrid  ... OptM3 with GC (2021)
Angular Grid (max. ang.)         AngularGrid ... 4 (Lebedev-302)
Angular grid pruning method      GridPruning ... 4 (adaptive)
Weight generation scheme         WeightScheme... Becke
Basis function cutoff            BFCut       ... 1.0000e-11
Integration weight cutoff        WCut        ... 1.0000e-14
Angular grids for H and He will be reduced by one unit
Partially contracted basis set               ... on
Rotationally invariant grid construction     ... off

Total number of grid points                  ...   220228
Total number of batches                      ...     3465
Average number of points per batch           ...       63
Average number of grid points per atom       ...     5005
UseSFitting                                  ... on

Time for X-Grid setup             =    3.417 sec


--------------------
CPCM SOLVATION MODEL
--------------------
CPCM parameters:
  Epsilon                                         ...      80.4000
  Refrac                                          ...       1.3300
  Rsolv                                           ...       1.3000
  Surface type                                    ... GAUSSIAN VDW
  Epsilon function type                           ...         CPCM
Radii:
 Radius for C  used is    3.8550 Bohr (=   2.0400 Ang.)
 Radius for O  used is    3.4469 Bohr (=   1.8240 Ang.)
 Radius for H  used is    2.4944 Bohr (=   1.3200 Ang.)
Calculating surface                               ...        done! (  0.0s)
GEPOL surface points                              ...         2357
GEPOL Volume                                      ...    2455.5505
GEPOL Surface-area                                ...    1282.7413
Calculating surface distance matrix               ...        done! (  0.0s)
Performing Cholesky decomposition & store         ...        done! (  0.2s)
Overall time for CPCM initialization              ...                 0.2s
--------------
SCF ITERATIONS
--------------
ITER       Energy         Delta-E        Max-DP      RMS-DP      [F,P]     Damp
               ***  Starting incremental Fock matrix formation  ***
  0   -850.4206534672   0.000000000000 0.00594100  0.00008684  0.0358182 0.7000
                      *** Initiating the SOSCF procedure ***
                      *** Re-Reading the Fockian *** 
                      *** Removing any level shift *** 
ITER      Energy       Delta-E        Grad      Rot      Max-DP    RMS-DP
  1   -850.42146558  -0.0008121102  0.001504  0.001504  0.018230  0.000286
               *** Restarting incremental Fock matrix formation ***
  2   -850.42373111  -0.0022655359  0.000894  0.001547  0.006522  0.000084
  3   -850.42380704  -0.0000759243  0.000263  0.001355  0.002115  0.000035
  4   -850.42380093   0.0000061076  0.000528  0.000916  0.001409  0.000021
  5   -850.42381051  -0.0000095828  0.000023  0.000064  0.000166  0.000002
  6   -850.42381049   0.0000000202  0.000032  0.000045  0.000088  0.000001
  7   -850.42381055  -0.0000000580  0.000004  0.000020  0.000019  0.000000
  8   -850.42381056  -0.0000000078  0.000007  0.000013  0.000012  0.000000
                  ***Gradient check signals convergence***
              ***Rediagonalizing the Fockian in SOSCF/NRSCF***

               *****************************************************
               *                     SUCCESS                       *
               *           SCF CONVERGED AFTER   9 CYCLES          *
               *****************************************************

Old exchange energy                            =    -23.777959029 Eh
New exchange energy                            =    -23.777963154 Eh
Exchange energy change after final integration =     -0.000004124 Eh
Total energy after final integration           =   -850.423814686 Eh
Final COS-X integration done in                =    20.491 sec
Total Energy       :         -850.42381469 Eh          -23141.20847 eV
  Last Energy change         ...   -3.1339e-09  Tolerance :   1.0000e-08
  Last MAX-Density change    ...    3.9968e-15  Tolerance :   1.0000e-07
             **** THE GBW FILE WAS UPDATED (PQ2_2e_0H_B3LYP_631Gd_opt.gbw) ****
             **** DENSITY PQ2_2e_0H_B3LYP_631Gd_opt.scfp WAS UPDATED ****
             **** ENERGY FILE WAS UPDATED (PQ2_2e_0H_B3LYP_631Gd_opt.en.tmp) ****
             **** THE GBW FILE WAS UPDATED (PQ2_2e_0H_B3LYP_631Gd_opt.gbw) ****
             **** DENSITY PQ2_2e_0H_B3LYP_631Gd_opt.scfp WAS UPDATED ****
Total SCF time: 0 days 0 hours 2 min 8 sec 

Maximum memory used throughout the entire SCF-calculation: 163.1 MB

-------------------------   --------------------
FINAL SINGLE POINT ENERGY      -850.423814685860
-------------------------   --------------------


           ************************************************************
           *        Program running with 4 parallel MPI-processes     *
           *              working on a common directory               *
           ************************************************************
------------------------------------------------------------------------------
                         ORCA SCF GRADIENT CALCULATION
------------------------------------------------------------------------------

 ... reading COSX grid (gridx3)
Gradient of the Kohn-Sham DFT energy:
Kohn-Sham wavefunction type      ... RKS
Hartree-Fock exchange scaling    ...    0.200
Number of operators              ...    1
Number of atoms                  ...   44
Basis set dimensions             ...  328
Integral neglect threshold       ... 2.5e-11
Integral primitive cutoff        ... 2.5e-12
SHARK Integral package           ... ON

Nuc. rep. gradient       (SHARK) ... done (  0.0 sec)
HCore & Overlap gradient (SHARK) ... done (  0.4 sec)
RI-J gradient            (SHARK) ... done (  1.5 sec)
COSX-gradient                    ... done ( 25.4 sec)
Exchange-correlation gradient    ... done

------------------
CARTESIAN GRADIENT
------------------

   1   C   :    0.000106058    0.000186775   -0.000222194
   2   C   :   -0.000045381    0.000164622    0.000384603
   3   C   :   -0.000566949   -0.000114364    0.000308039
   4   C   :   -0.001534521   -0.000815922    0.001920618
   5   C   :    0.000161572   -0.000191635   -0.000634898
   6   C   :   -0.000396483   -0.000123794    0.000207744
   7   C   :   -0.000017782   -0.000192459   -0.000088801
   8   C   :    0.000400535    0.000120471   -0.000138021
   9   C   :   -0.000170253    0.000088519    0.000138417
  10   C   :   -0.000017323   -0.000169144   -0.000030238
  11   C   :    0.000110432   -0.000199179    0.000160887
  12   C   :    0.000380106    0.000127121    0.000082679
  13   C   :   -0.000212458    0.000213919    0.000021045
  14   O   :    0.000011047   -0.000015162   -0.000039802
  15   O   :    0.000658722    0.000540587    0.000522167
  16   H   :   -0.000024783    0.000000577    0.000001105
  17   H   :    0.000028143    0.000055154    0.000053080
  18   H   :    0.000024199   -0.000267801   -0.000087180
  19   H   :    0.001001736   -0.000153642   -0.000347612
  20   H   :    0.000755908   -0.000898929   -0.001256228
  21   H   :   -0.000333457    0.001434936   -0.000756936
  22   H   :   -0.000022231    0.000001492    0.000017237
  23   H   :   -0.000019843   -0.000021401   -0.000027858
  24   H   :   -0.000191546   -0.000055202    0.000093708
  25   H   :   -0.000004412    0.000002999    0.000028958
  26   H   :    0.000025875   -0.000045076    0.000035647
  27   H   :    0.000017802    0.000131520   -0.000043144
  28   H   :   -0.000006632    0.000103730   -0.000031309
  29   H   :   -0.000138374   -0.000028263   -0.000157861
  30   H   :    0.000000001    0.000001241    0.000013843
  31   C   :   -0.000095648   -0.000040293   -0.000087974
  32   H   :   -0.000041098    0.000069918    0.000027707
  33   H   :    0.000062186    0.000079027    0.000000779
  34   C   :    0.000061762   -0.000093122   -0.000106459
  35   H   :   -0.000024002   -0.000018238    0.000056400
  36   C   :    0.000022943    0.000108576   -0.000040102
  37   C   :   -0.000072340   -0.000117735    0.000057008
  38   H   :   -0.000026498   -0.000005382    0.000044715
  39   H   :    0.000034513    0.000064897   -0.000037290
  40   H   :    0.000027353   -0.000036530   -0.000063731
  41   C   :    0.000047081    0.000053464   -0.000006076
  42   H   :   -0.000000563   -0.000022253    0.000025602
  43   H   :    0.000029515    0.000036902   -0.000000722
  44   H   :   -0.000031458    0.000019134    0.000004113

Difference to translation invariance:
           :   -0.0000265478   -0.0000199465    0.0000016632

Difference to rotation invariance:
           :   -0.0011816733    0.0008219054    0.0015566807

Norm of the cartesian gradient     ...    0.0041168957
RMS gradient                       ...    0.0003583298
MAX gradient                       ...    0.0019206175

-------
TIMINGS
-------

Total SCF gradient time            ...       39.028 sec

One electron gradient       ....       0.358 sec  (  0.9%)
RI-J Coulomb gradient       ....       1.548 sec  (  4.0%)
COSX gradient               ....      25.422 sec  ( 65.1%)
XC gradient                 ....       9.477 sec  ( 24.3%)
CPCM gradient               ....       0.874 sec  (  2.2%)
   A-Matrix (El+Nuc)        ....       0.221 sec  (  0.6%)
   Potential                ....       0.653 sec  (  1.7%)

Maximum memory used throughout the entire SCFGRAD-calculation: 105.6 MB
------------------------------------------------------------------------------
                         ORCA GEOMETRY RELAXATION STEP
------------------------------------------------------------------------------

Reading the OPT-File                    .... done
Getting information on internals        .... done
Copying old internal coords+grads       .... done
Making the new internal coordinates     .... (new redundants).... done
Validating the new internal coordinates .... (new redundants).... done
Calculating the B-matrix                .... done
Calculating the G,G- and P matrices     .... done
Transforming gradient to internals      .... done
Projecting the internal gradient        .... done
Number of atoms                         ....  44
Number of internal coordinates          .... 217
Current Energy                          ....  -850.423814686 Eh
Current gradient norm                   ....     0.004116896 Eh/bohr
Maximum allowed component of the step   ....  0.300
Current trust radius                    ....  0.300
Updating the Hessian (BFGS)             .... done
Forming the augmented Hessian           .... done
Diagonalizing the augmented Hessian     .... done
Last element of RFO vector              ....  0.016481494
Lowest eigenvalues of augmented Hessian:
 -0.236762952 -0.000016439  0.001175944  0.002096291  0.003428765
Warning: RFO finds a terribly low value for the scaling factor
Trying a QUASI-NEWTON step instead
Doing a quasi-Newton Step:
Inverting the Hessian                   .... done
Computing the step                      .... done
Length of the computed step             ....  0.112479543
Converting the step to cartesian space:
 Initial RMS(Int)=    0.0076356089
Transforming coordinates:
 Iter   0:  RMS(Cart)=    0.0211590030 RMS(Int)=    0.0076329022
 Iter   1:  RMS(Cart)=    0.0002986200 RMS(Int)=    0.0001860136
 Iter   2:  RMS(Cart)=    0.0000102504 RMS(Int)=    0.0000056053
 Iter   3:  RMS(Cart)=    0.0000004142 RMS(Int)=    0.0000003004
 Iter   4:  RMS(Cart)=    0.0000000167 RMS(Int)=    0.0000000096
done
Storing new coordinates                 .... done

                                .--------------------.
          ----------------------|Geometry convergence|-------------------------
          Item                value                   Tolerance       Converged
          ---------------------------------------------------------------------
          Energy change      -0.0001115356            0.0000002000      NO
          RMS gradient        0.0003273838            0.0000080000      NO
          MAX gradient        0.0017639793            0.0000300000      NO
          RMS step            0.0076356089            0.0001000000      NO
          MAX step            0.0347429779            0.0002000000      NO
          ........................................................
          Max(Bonds)      0.0015      Max(Angles)    0.49
          Max(Dihed)        1.99      Max(Improp)    0.00
          ---------------------------------------------------------------------

The optimization has not yet converged - more geometry cycles are needed


    ---------------------------------------------------------------------------
                         Redundant Internal Coordinates
                            (Angstroem and degrees)

        Definition                    Value    dE/dq     Step     New-Value
    ----------------------------------------------------------------------------
     1. B(C   1,C   0)                1.5142 -0.000040  0.0001    1.5143   
     2. B(C   2,C   1)                1.4100 -0.000061  0.0001    1.4101   
     3. B(C   3,C   2)                1.5145 -0.000436  0.0004    1.5149   
     4. B(C   4,C   2)                1.4407 -0.000852  0.0006    1.4413   
     5. B(C   5,C   4)                1.4325 -0.000213  0.0002    1.4327   
     6. B(C   6,C   5)                1.5248 -0.000013 -0.0003    1.5245   
     7. B(C   7,C   6)                1.5150 -0.000143  0.0001    1.5151   
     8. B(C   8,C   7)                1.3462  0.000056 -0.0001    1.3461   
     9. B(C   9,C   8)                1.5154 -0.000003 -0.0001    1.5153   
    10. B(C  10,C   8)                1.5207 -0.000021  0.0001    1.5208   
    11. B(C  11,C   5)                1.4049  0.000035  0.0001    1.4050   
    12. B(C  12,C  11)                1.4257  0.000190 -0.0001    1.4256   
    13. B(C  12,C   1)                1.4434  0.000072 -0.0002    1.4432   
    14. B(O  13,C  12)                1.3098  0.000000  0.0000    1.3098   
    15. B(O  14,C   4)                1.3174 -0.000502  0.0003    1.3178   
    16. B(H  15,C   0)                1.1030  0.000011 -0.0001    1.1029   
    17. B(H  16,C   0)                1.1018  0.000008 -0.0000    1.1017   
    18. B(H  17,C   0)                1.0952  0.000163 -0.0002    1.0950   
    19. B(H  18,C   3)                1.0992 -0.000220  0.0004    1.0996   
    20. B(H  19,C   3)                1.0934 -0.000496  0.0010    1.0944   
    21. B(H  20,C   3)                1.1061  0.000912 -0.0015    1.1046   
    22. B(H  21,C   6)                1.1038 -0.000019  0.0001    1.1039   
    23. B(H  22,C   6)                1.0938  0.000022  0.0000    1.0938   
    24. B(H  23,C   7)                1.0935  0.000013  0.0000    1.0936   
    25. B(H  24,C   9)                1.0961  0.000008  0.0000    1.0961   
    26. B(H  25,C   9)                1.1006  0.000006 -0.0000    1.1005   
    27. B(H  26,C   9)                1.0982  0.000054 -0.0000    1.0982   
    28. B(H  27,C  10)                1.0969  0.000022 -0.0000    1.0968   
    29. B(H  28,C  11)                1.0956  0.000022 -0.0000    1.0956   
    30. B(H  29,C  10)                1.0994 -0.000004  0.0000    1.0994   
    31. B(C  30,C  10)                1.5598  0.000129 -0.0003    1.5595   
    32. B(H  31,C  30)                1.0971  0.000028 -0.0001    1.0970   
    33. B(H  32,C  30)                1.1000  0.000094  0.0000    1.1000   
    34. B(C  33,C  30)                1.5066 -0.000089  0.0001    1.5067   
    35. B(H  34,C  33)                1.0920  0.000035 -0.0001    1.0919   
    36. B(C  35,C  33)                1.3453  0.000004 -0.0000    1.3453   
    37. B(C  36,C  35)                1.5112  0.000006  0.0000    1.5112   
    38. B(H  37,C  36)                1.0996  0.000012  0.0001    1.0997   
    39. B(H  38,C  36)                1.0931  0.000036 -0.0000    1.0931   
    40. B(H  39,C  36)                1.0997 -0.000014 -0.0001    1.0997   
    41. B(C  40,C  35)                1.5127  0.000023  0.0000    1.5127   
    42. B(H  41,C  40)                1.0954  0.000023 -0.0000    1.0954   
    43. B(H  42,C  40)                1.1001  0.000028 -0.0000    1.1001   
    44. B(H  43,C  40)                1.0999  0.000016  0.0000    1.1000   
    45. A(H  15,C   0,H  17)          107.97  0.000149    0.01    107.98   
    46. A(H  15,C   0,H  16)          105.74 -0.000034    0.03    105.77   
    47. A(C   1,C   0,H  15)          113.24  0.000006   -0.10    113.14   
    48. A(H  16,C   0,H  17)          108.58  0.000074   -0.07    108.51   
    49. A(C   1,C   0,H  17)          107.96 -0.000364    0.12    108.08   
    50. A(C   1,C   0,H  16)          113.16  0.000184    0.01    113.17   
    51. A(C   0,C   1,C   2)          120.74  0.000606   -0.12    120.62   
    52. A(C   2,C   1,C  12)          122.03 -0.000497    0.05    122.08   
    53. A(C   0,C   1,C  12)          117.22 -0.000109    0.08    117.30   
    54. A(C   1,C   2,C   3)          120.34  0.001472   -0.07    120.27   
    55. A(C   1,C   2,C   4)          123.06  0.000292   -0.01    123.05   
    56. A(C   3,C   2,C   4)          116.61 -0.001764    0.07    116.68   
    57. A(H  18,C   3,H  19)          109.86  0.001380   -0.17    109.69   
    58. A(C   2,C   3,H  18)          112.90 -0.000046    0.13    113.03   
    59. A(C   2,C   3,H  20)          113.61  0.001697   -0.49    113.12   
    60. A(H  18,C   3,H  20)          105.59 -0.000651    0.23    105.83   
    61. A(H  19,C   3,H  20)          106.48 -0.000862    0.14    106.62   
    62. A(C   2,C   3,H  19)          108.19 -0.001484    0.17    108.36   
    63. A(C   2,C   4,C   5)          114.94  0.000422   -0.05    114.89   
    64. A(C   2,C   4,O  14)          122.04 -0.001292    0.11    122.15   
    65. A(C   5,C   4,O  14)          123.01  0.000871   -0.06    122.96   
    66. A(C   4,C   5,C  11)          121.30 -0.000412    0.03    121.33   
    67. A(C   4,C   5,C   6)          119.13 -0.000139   -0.02    119.12   
    68. A(C   6,C   5,C  11)          119.56  0.000551   -0.02    119.54   
    69. A(C   5,C   6,C   7)          112.41 -0.000364    0.15    112.57   
    70. A(C   7,C   6,H  21)          107.77  0.000252   -0.06    107.71   
    71. A(H  21,C   6,H  22)          107.62 -0.000048   -0.07    107.55   
    72. A(C   5,C   6,H  22)          108.85  0.000027   -0.02    108.83   
    73. A(C   5,C   6,H  21)          109.34  0.000218    0.00    109.34   
    74. A(C   7,C   6,H  22)          110.73 -0.000067   -0.02    110.71   
    75. A(C   8,C   7,H  23)          116.77  0.000016   -0.00    116.77   
    76. A(C   6,C   7,H  23)          113.54  0.000470   -0.04    113.50   
    77. A(C   6,C   7,C   8)          129.68 -0.000487    0.04    129.73   
    78. A(C   9,C   8,C  10)          115.55  0.000130   -0.00    115.55   
    79. A(C   7,C   8,C  10)          124.18 -0.000343   -0.01    124.17   
    80. A(C   7,C   8,C   9)          120.25  0.000214    0.01    120.27   
    81. A(H  25,C   9,H  26)          106.16  0.000070    0.01    106.16   
    82. A(H  24,C   9,H  26)          108.17  0.000055   -0.02    108.16   
    83. A(C   8,C   9,H  26)          111.65 -0.000204    0.05    111.69   
    84. A(H  24,C   9,H  25)          107.93 -0.000032    0.00    107.94   
    85. A(C   8,C   9,H  25)          110.91  0.000069   -0.02    110.88   
    86. A(C   8,C   9,H  24)          111.78  0.000048   -0.02    111.77   
    87. A(H  29,C  10,C  30)          108.42  0.000087    0.01    108.43   
    88. A(H  27,C  10,C  30)          106.96 -0.000194   -0.01    106.95   
    89. A(C   8,C  10,C  30)          115.65  0.000030   -0.03    115.62   
    90. A(H  27,C  10,H  29)          106.51  0.000023   -0.02    106.49   
    91. A(C   8,C  10,H  29)          108.85 -0.000024    0.01    108.86   
    92. A(C   8,C  10,H  27)          110.06  0.000078    0.04    110.10   
    93. A(C  12,C  11,H  28)          116.60  0.000224   -0.01    116.59   
    94. A(C   5,C  11,H  28)          118.69 -0.000205   -0.01    118.68   
    95. A(C   5,C  11,C  12)          124.71 -0.000019    0.02    124.73   
    96. A(C  11,C  12,O  13)          122.51 -0.000141    0.01    122.52   
    97. A(C   1,C  12,O  13)          123.54 -0.000069    0.03    123.57   
    98. A(C   1,C  12,C  11)          113.95  0.000210   -0.04    113.91   
    99. A(H  32,C  30,C  33)          108.97 -0.000077   -0.10    108.87   
   100. A(H  31,C  30,C  33)          110.63 -0.000118    0.06    110.69   
   101. A(C  10,C  30,C  33)          115.20  0.000196    0.01    115.22   
   102. A(H  31,C  30,H  32)          107.01  0.000009   -0.07    106.95   
   103. A(C  10,C  30,H  32)          107.24 -0.000077    0.01    107.24   
   104. A(C  10,C  30,H  31)          107.43  0.000058    0.09    107.52   
   105. A(H  34,C  33,C  35)          116.66 -0.000039    0.03    116.69   
   106. A(C  30,C  33,C  35)          128.69 -0.000016    0.01    128.71   
   107. A(C  30,C  33,H  34)          114.65  0.000054   -0.05    114.60   
   108. A(C  36,C  35,C  40)          114.28  0.000021   -0.01    114.27   
   109. A(C  33,C  35,C  40)          120.82 -0.000032   -0.00    120.82   
   110. A(C  33,C  35,C  36)          124.90  0.000011    0.01    124.91   
   111. A(H  38,C  36,H  39)          107.84 -0.000013    0.01    107.85   
   112. A(H  37,C  36,H  39)          106.23  0.000006   -0.00    106.23   
   113. A(C  35,C  36,H  39)          110.51  0.000059   -0.03    110.48   
   114. A(H  37,C  36,H  38)          108.03 -0.000001   -0.02    108.01   
   115. A(C  35,C  36,H  38)          113.29 -0.000003    0.00    113.30   
   116. A(C  35,C  36,H  37)          110.65 -0.000048    0.03    110.67   
   117. A(H  42,C  40,H  43)          106.23  0.000002   -0.01    106.23   
   118. A(H  41,C  40,H  43)          108.15 -0.000009    0.01    108.16   
   119. A(C  35,C  40,H  43)          111.14  0.000020   -0.00    111.14   
   120. A(H  41,C  40,H  42)          108.13 -0.000004   -0.00    108.13   
   121. A(C  35,C  40,H  42)          111.05 -0.000027    0.01    111.05   
   122. A(C  35,C  40,H  41)          111.91  0.000017   -0.00    111.91   
   123. D(C   2,C   1,C   0,H  17)   -175.98  0.000054   -0.48   -176.46   
   124. D(C   2,C   1,C   0,H  15)     64.54  0.000110   -0.52     64.02   
   125. D(C  12,C   1,C   0,H  17)      3.17 -0.000005   -0.27      2.90   
   126. D(C  12,C   1,C   0,H  15)   -116.31  0.000051   -0.31   -116.62   
   127. D(C   2,C   1,C   0,H  16)    -55.78  0.000013   -0.49    -56.27   
   128. D(C  12,C   1,C   0,H  16)    123.36 -0.000046   -0.27    123.09   
   129. D(C   3,C   2,C   1,C   0)     -1.33 -0.000199    0.45     -0.88   
   130. D(C   4,C   2,C   1,C  12)     -0.22 -0.000126    0.39      0.18   
   131. D(C   4,C   2,C   1,C   0)    178.89 -0.000184    0.62    179.51   
   132. D(C   3,C   2,C   1,C  12)    179.56 -0.000141    0.22    179.78   
   133. D(H  19,C   3,C   2,C   4)     12.44 -0.000484   -0.60     11.84   
   134. D(H  20,C   3,C   2,C   1)     74.64  0.000569   -0.40     74.24   
   135. D(H  19,C   3,C   2,C   1)   -167.36 -0.000474   -0.44   -167.79   
   136. D(H  18,C   3,C   2,C   4)    134.23  0.000191   -0.60    133.63   
   137. D(H  18,C   3,C   2,C   1)    -45.56  0.000201   -0.44    -46.00   
   138. D(H  20,C   3,C   2,C   4)   -105.56  0.000559   -0.56   -106.12   
   139. D(O  14,C   4,C   2,C   3)      1.69 -0.000001   -0.28      1.41   
   140. D(O  14,C   4,C   2,C   1)   -178.53 -0.000009   -0.44   -178.97   
   141. D(C   5,C   4,C   2,C   1)      1.21  0.000221   -0.60      0.61   
   142. D(C   5,C   4,C   2,C   3)   -178.57  0.000229   -0.44   -179.01   
   143. D(C  11,C   5,C   4,O  14)    178.14  0.000058    0.31    178.46   
   144. D(C  11,C   5,C   4,C   2)     -1.60 -0.000169    0.48     -1.11   
   145. D(C   6,C   5,C   4,C   2)    177.18 -0.000179    0.44    177.63   
   146. D(C   6,C   5,C   4,O  14)     -3.08  0.000048    0.27     -2.80   
   147. D(H  22,C   6,C   5,C  11)   -156.46  0.000016   -0.16   -156.62   
   148. D(H  22,C   6,C   5,C   4)     24.74  0.000037   -0.12     24.62   
   149. D(H  21,C   6,C   5,C  11)    -39.16  0.000097   -0.25    -39.40   
   150. D(H  21,C   6,C   5,C   4)    142.04  0.000118   -0.21    141.83   
   151. D(C   7,C   6,C   5,C  11)     80.49  0.000328   -0.23     80.27   
   152. D(C   7,C   6,C   5,C   4)    -98.31  0.000349   -0.19    -98.50   
   153. D(C   8,C   7,C   6,C   5)    122.11 -0.000317    0.47    122.58   
   154. D(H  23,C   7,C   6,H  22)   -179.12  0.000075    0.24   -178.88   
   155. D(H  23,C   7,C   6,H  21)     63.42  0.000021    0.37     63.79   
   156. D(H  23,C   7,C   6,C   5)    -57.13 -0.000195    0.31    -56.82   
   157. D(C   8,C   7,C   6,H  22)      0.13 -0.000047    0.40      0.52   
   158. D(C   8,C   7,C   6,H  21)   -117.33 -0.000102    0.53   -116.81   
   159. D(C  10,C   8,C   7,H  23)   -179.93 -0.000059   -0.07   -179.99   
   160. D(C  10,C   8,C   7,C   6)      0.85  0.000064   -0.23      0.62   
   161. D(C   9,C   8,C   7,H  23)     -1.55 -0.000005   -0.02     -1.57   
   162. D(C   9,C   8,C   7,C   6)    179.23  0.000118   -0.18    179.04   
   163. D(H  26,C   9,C   8,C  10)    -56.30  0.000026   -0.27    -56.57   
   164. D(H  26,C   9,C   8,C   7)    125.18 -0.000016   -0.31    124.88   
   165. D(H  25,C   9,C   8,C  10)     61.87  0.000027   -0.25     61.62   
   166. D(H  25,C   9,C   8,C   7)   -116.64 -0.000015   -0.29   -116.93   
   167. D(H  24,C   9,C   8,C  10)   -177.63  0.000065   -0.27   -177.90   
   168. D(H  24,C   9,C   8,C   7)      3.86  0.000024   -0.31      3.55   
   169. D(C  30,C  10,C   8,C   9)     92.00  0.000155    0.07     92.07   
   170. D(C  30,C  10,C   8,C   7)    -89.55  0.000208    0.11    -89.44   
   171. D(H  29,C  10,C   8,C   9)    -30.30  0.000039    0.08    -30.22   
   172. D(H  29,C  10,C   8,C   7)    148.15  0.000092    0.12    148.27   
   173. D(H  27,C  10,C   8,C   9)   -146.68 -0.000019    0.07   -146.61   
   174. D(H  27,C  10,C   8,C   7)     31.77  0.000034    0.11     31.88   
   175. D(H  28,C  11,C   5,C   6)      2.38  0.000088   -0.18      2.20   
   176. D(H  28,C  11,C   5,C   4)   -178.85  0.000070   -0.22   -179.06   
   177. D(C  12,C  11,C   5,C   6)   -177.72  0.000049   -0.12   -177.84   
   178. D(C  12,C  11,C   5,C   4)      1.06  0.000031   -0.16      0.90   
   179. D(C   1,C  12,C  11,H  28)    179.92  0.000024   -0.02    179.90   
   180. D(C   1,C  12,C  11,C   5)      0.02  0.000062   -0.08     -0.06   
   181. D(O  13,C  12,C   1,C   2)    179.42 -0.000020    0.04    179.47   
   182. D(O  13,C  12,C   1,C   0)      0.29  0.000030   -0.17      0.12   
   183. D(C  11,C  12,C   1,C   2)     -0.43 -0.000019   -0.03     -0.46   
   184. D(O  13,C  12,C  11,C   5)   -179.84  0.000063   -0.15   -179.99   
   185. D(C  11,C  12,C   1,C   0)   -179.56  0.000031   -0.25   -179.81   
   186. D(O  13,C  12,C  11,H  28)      0.07  0.000025   -0.10     -0.03   
   187. D(C  33,C  30,C  10,H  29)     64.00  0.000053    0.30     64.29   
   188. D(C  33,C  30,C  10,H  27)    178.50  0.000024    0.28    178.78   
   189. D(C  33,C  30,C  10,C   8)    -58.53 -0.000004    0.30    -58.23   
   190. D(H  32,C  30,C  10,H  29)   -174.52  0.000026    0.18   -174.34   
   191. D(H  32,C  30,C  10,H  27)    -60.01 -0.000004    0.16    -59.86   
   192. D(H  32,C  30,C  10,C   8)     62.96 -0.000031    0.18     63.14   
   193. D(H  31,C  30,C  10,H  29)    -59.78  0.000026    0.15    -59.63   
   194. D(H  31,C  30,C  10,H  27)     54.73 -0.000003    0.13     54.85   
   195. D(H  31,C  30,C  10,C   8)    177.70 -0.000031    0.15    177.85   
   196. D(C  35,C  33,C  30,H  32)    131.47 -0.000101   -1.21    130.26   
   197. D(C  35,C  33,C  30,H  31)     14.09  0.000004   -1.10     12.98   
   198. D(C  35,C  33,C  30,C  10)   -107.99 -0.000125   -1.27   -109.26   
   199. D(H  34,C  33,C  30,H  32)    -47.90 -0.000056   -1.02    -48.92   
   200. D(H  34,C  33,C  30,H  31)   -165.29  0.000048   -0.91   -166.20   
   201. D(H  34,C  33,C  30,C  10)     72.64 -0.000080   -1.08     71.56   
   202. D(C  40,C  35,C  33,H  34)      0.35 -0.000006   -0.05      0.30   
   203. D(C  40,C  35,C  33,C  30)   -179.02  0.000039    0.15   -178.86   
   204. D(C  36,C  35,C  33,H  34)   -179.72 -0.000028   -0.14   -179.86   
   205. D(C  36,C  35,C  33,C  30)      0.92  0.000017    0.06      0.98   
   206. D(H  39,C  36,C  35,C  40)    -61.34 -0.000071    1.90    -59.43   
   207. D(H  39,C  36,C  35,C  33)    118.73 -0.000050    1.99    120.72   
   208. D(H  38,C  36,C  35,C  40)    177.53 -0.000095    1.91    179.43   
   209. D(H  38,C  36,C  35,C  33)     -2.41 -0.000074    1.99     -0.42   
   210. D(H  37,C  36,C  35,C  40)     56.04 -0.000057    1.90     57.95   
   211. D(H  37,C  36,C  35,C  33)   -123.89 -0.000036    1.99   -121.90   
   212. D(H  43,C  40,C  35,C  36)     57.94 -0.000026    0.81     58.75   
   213. D(H  43,C  40,C  35,C  33)   -122.12 -0.000046    0.73   -121.39   
   214. D(H  42,C  40,C  35,C  36)    -60.09 -0.000024    0.81    -59.28   
   215. D(H  42,C  40,C  35,C  33)    119.85 -0.000044    0.73    120.58   
   216. D(H  41,C  40,C  35,C  36)    178.97 -0.000012    0.81    179.78   
   217. D(H  41,C  40,C  35,C  33)     -1.09 -0.000032    0.73     -0.36   
    ----------------------------------------------------------------------------

         *************************************************************
         *                GEOMETRY OPTIMIZATION CYCLE  47            *
         *************************************************************
---------------------------------
CARTESIAN COORDINATES (ANGSTROEM)
---------------------------------
  C      4.746892    1.613978    1.365306
  C      3.693756    0.782560    0.663297
  C      2.611914    1.401612    0.004024
  C      2.478454    2.910604    0.006726
  C      1.586666    0.662543   -0.688732
  C      1.738294   -0.761546   -0.648395
  C      0.677955   -1.639288   -1.303710
  C     -0.323750   -2.183959   -0.305963
  C     -1.663416   -2.056388   -0.274852
  C     -2.468144   -2.716918    0.826158
  C     -2.473777   -1.299581   -1.315690
  C      2.828116   -1.361965    0.004039
  C      3.856492   -0.651173    0.689249
  O      4.854669   -1.256099    1.283616
  O      0.593904    1.260276   -1.316129
  H      4.347552    2.190570    2.216443
  H      5.228876    2.351482    0.703796
  H      5.516246    0.935283    1.748036
  H      2.635670    3.354573    1.000381
  H      1.479760    3.168857   -0.358724
  H      3.199346    3.410926   -0.664262
  H      1.166783   -2.499822   -1.792660
  H      0.172691   -1.060731   -2.082467
  H      0.135569   -2.755184    0.505570
  H     -1.822360   -3.212179    1.560418
  H     -3.152546   -3.472855    0.412290
  H     -3.098711   -1.992422    1.358597
  H     -1.989136   -1.372659   -2.296898
  H      2.909527   -2.454450   -0.005092
  H     -3.457938   -1.778944   -1.417170
  C     -2.691661    0.217603   -1.028058
  H     -3.252553    0.636618   -1.872625
  H     -1.701071    0.695813   -1.032220
  C     -3.378912    0.531614    0.275472
  H     -2.768984    0.357738    1.164307
  C     -4.621649    1.005080    0.478561
  C     -5.620861    1.308149   -0.613876
  H     -5.935975    2.360838   -0.570668
  H     -5.236500    1.111367   -1.618035
  H     -6.532660    0.708543   -0.478488
  C     -5.126401    1.282550    1.877355
  H     -4.374078    1.046264    2.637711
  H     -5.409725    2.339197    1.992908
  H     -6.030886    0.696120    2.096217

----------------------------
CARTESIAN COORDINATES (A.U.)
----------------------------
  NO LB      ZA    FRAG     MASS         X           Y           Z
   0 C     6.0000    0    12.011    8.970326    3.049976    2.580054
   1 C     6.0000    0    12.011    6.980187    1.478823    1.253449
   2 C     6.0000    0    12.011    4.935802    2.648663    0.007604
   3 C     6.0000    0    12.011    4.683599    5.500244    0.012710
   4 C     6.0000    0    12.011    2.998365    1.252025   -1.301515
   5 C     6.0000    0    12.011    3.284899   -1.439113   -1.225288
   6 C     6.0000    0    12.011    1.281149   -3.097805   -2.463655
   7 C     6.0000    0    12.011   -0.611798   -4.127084   -0.578187
   8 C     6.0000    0    12.011   -3.143400   -3.886010   -0.519394
   9 C     6.0000    0    12.011   -4.664117   -5.134230    1.561213
  10 C     6.0000    0    12.011   -4.674760   -2.455852   -2.486294
  11 C     6.0000    0    12.011    5.344365   -2.573742    0.007632
  12 C     6.0000    0    12.011    7.287714   -1.230539    1.302492
  13 O     8.0000    0    15.999    9.173995   -2.373682    2.425683
  14 O     8.0000    0    15.999    1.122316    2.381577   -2.487123
  15 H     1.0000    0     1.008    8.215683    4.139578    4.188470
  16 H     1.0000    0     1.008    9.881143    4.443658    1.329981
  17 H     1.0000    0     1.008   10.424195    1.767428    3.303310
  18 H     1.0000    0     1.008    4.980695    6.339223    1.890446
  19 H     1.0000    0     1.008    2.796340    5.988271   -0.677889
  20 H     1.0000    0     1.008    6.045889    6.445717   -1.255274
  21 H     1.0000    0     1.008    2.204901   -4.723980   -3.387637
  22 H     1.0000    0     1.008    0.326339   -2.004491   -3.935293
  23 H     1.0000    0     1.008    0.256188   -5.206542    0.955389
  24 H     1.0000    0     1.008   -3.443762   -6.070138    2.948762
  25 H     1.0000    0     1.008   -5.957449   -6.562745    0.779115
  26 H     1.0000    0     1.008   -5.855715   -3.765131    2.567376
  27 H     1.0000    0     1.008   -3.758923   -2.593950   -4.340508
  28 H     1.0000    0     1.008    5.498209   -4.638239   -0.009622
  29 H     1.0000    0     1.008   -6.534555   -3.361716   -2.678063
  30 C     6.0000    0    12.011   -5.086501    0.411211   -1.942749
  31 H     1.0000    0     1.008   -6.146434    1.203033   -3.538748
  32 H     1.0000    0     1.008   -3.214559    1.314896   -1.950614
  33 C     6.0000    0    12.011   -6.385218    1.004605    0.520567
  34 H     1.0000    0     1.008   -5.232622    0.676027    2.200222
  35 C     6.0000    0    12.011   -8.733650    1.899326    0.904348
  36 C     6.0000    0    12.011  -10.621888    2.472044   -1.160058
  37 H     1.0000    0     1.008  -11.217367    4.461338   -1.078405
  38 H     1.0000    0     1.008   -9.895552    2.100180   -3.057642
  39 H     1.0000    0     1.008  -12.344938    1.338952   -0.904211
  40 C     6.0000    0    12.011   -9.687494    2.423668    3.547687
  41 H     1.0000    0     1.008   -8.265810    1.977153    4.984552
  42 H     1.0000    0     1.008  -10.222899    4.420442    3.766051
  43 H     1.0000    0     1.008  -11.396723    1.315476    3.961276

--------------------------------
INTERNAL COORDINATES (ANGSTROEM)
--------------------------------
 C      0   0   0     0.000000000000     0.00000000     0.00000000
 C      1   0   0     1.514320962826     0.00000000     0.00000000
 C      2   1   0     1.410052992163   120.61586732     0.00000000
 C      3   2   1     1.514884198108   120.27022638   359.11773108
 C      3   2   1     1.441272483861   123.05025564   179.50786813
 C      5   3   2     1.432706356180   114.89068602     0.61253724
 C      6   5   3     1.524528332495   119.11553820   177.62559883
 C      7   6   5     1.515116422838   112.56583344   261.50473697
 C      8   7   6     1.346086143618   129.72756068   122.58051888
 C      9   8   7     1.515292043394   120.26635216   179.04270165
 C      9   8   7     1.520784719400   124.17064840     0.62019073
 C      6   5   3     1.404950359078   121.32947274   358.88565220
 C     12   6   5     1.425586315444   124.72891910     0.89360246
 O     13  12   6     1.309795011619   122.51935011   180.00905819
 O      5   3   2     1.317758924091   122.15110257   181.03475062
 H      1   2   3     1.102889743573   113.14038458    64.02147968
 H      1   2   3     1.101733717133   113.16781754   303.72966543
 H      1   2   3     1.094995541832   108.08109739   183.53851317
 H      4   3   2     1.099625390324   113.02863174   313.99866381
 H      4   3   2     1.094366468833   108.35282111   192.21175558
 H      4   3   2     1.104642132709   113.11564560    74.23992526
 H      7   6   5     1.103877499016   109.34328614   141.83325925
 H      7   6   5     1.093838294842   108.83096167    24.61675034
 H      8   7   6     1.093552594534   113.50233276   303.17736019
 H     10   9   8     1.096110349672   111.76530087     3.54830980
 H     10   9   8     1.100515280594   110.88186040   243.06942496
 H     10   9   8     1.098179876406   111.69339550   124.87543590
 H     11   9   8     1.096807025484   110.10045320    31.88006744
 H     12   6   5     1.095552271761   118.68120171   180.93469396
 H     11   9   8     1.099390587709   108.85636490   148.26939670
 C     11   9   8     1.559504225812   115.61706669   270.56263387
 H     31  11   9     1.097025818490   107.51948442   177.84907892
 H     31  11   9     1.099985880495   107.24315906    63.14007081
 C     31  11   9     1.506688031762   115.21731073   301.77421005
 H     34  31  11     1.091912173631   114.59993146    71.56080035
 C     34  31  11     1.345291788017   128.70547815   250.73979605
 C     36  34  31     1.511189751075   124.90765606     0.97854975
 H     37  36  34     1.099689913455   110.67353473   238.09550600
 H     37  36  34     1.093064926334   113.29658895   359.58120932
 H     37  36  34     1.099651902546   110.48109809   120.71683981
 C     36  34  31     1.512742498247   120.82219494   181.13560354
 H     41  36  34     1.095427908035   111.90766248   359.64060190
 H     41  36  34     1.100058836660   111.05421037   120.58327443
 H     41  36  34     1.099951868485   111.13517661   238.60509288

---------------------------
INTERNAL COORDINATES (A.U.)
---------------------------
 C      0   0   0     0.000000000000     0.00000000     0.00000000
 C      1   0   0     2.861651898597     0.00000000     0.00000000
 C      2   1   0     2.664613989504   120.61586732     0.00000000
 C      3   2   1     2.862716259029   120.27022638   359.11773108
 C      3   2   1     2.723610278853   123.05025564   179.50786813
 C      5   3   2     2.707422643508   114.89068602     0.61253724
 C      6   5   3     2.880941031818   119.11553820   177.62559883
 C      7   6   5     2.863155100171   112.56583344   261.50473697
 C      8   7   6     2.543734164105   129.72756068   122.58051888
 C      9   8   7     2.863486974925   120.26635216   179.04270165
 C      9   8   7     2.873866628318   124.17064840     0.62019073
 C      6   5   3     2.654971410412   121.32947274   358.88565220
 C     12   6   5     2.693967716456   124.72891910     0.89360246
 O     13  12   6     2.475153863535   122.51935011   180.00905819
 O      5   3   2     2.490203477063   122.15110257   181.03475062
 H      1   2   3     2.084159571263   113.14038458    64.02147968
 H      1   2   3     2.081974997888   113.16781754   303.72966543
 H      1   2   3     2.069241691927   108.08109739   183.53851317
 H      4   3   2     2.077990837619   113.02863174   313.99866381
 H      4   3   2     2.068052916242   108.35282111   192.21175558
 H      4   3   2     2.087471106811   113.11564560    74.23992526
 H      7   6   5     2.086026158537   109.34328614   141.83325925
 H      7   6   5     2.067054812047   108.83096167    24.61675034
 H      8   7   6     2.066514916709   113.50233276   303.17736019
 H     10   9   8     2.071348373437   111.76530087     3.54830980
 H     10   9   8     2.079672486518   110.88186040   243.06942496
 H     10   9   8     2.075259212190   111.69339550   124.87543590
 H     11   9   8     2.072664899926   110.10045320    31.88006744
 H     12   6   5     2.070293759023   118.68120171   180.93469396
 H     11   9   8     2.077547124980   108.85636490   148.26939670
 C     11   9   8     2.947035891479   115.61706669   270.56263387
 H     31  11   9     2.073078358788   107.51948442   177.84907892
 H     31  11   9     2.078672065316   107.24315906    63.14007081
 C     31  11   9     2.847227749286   115.21731073   301.77421005
 H     34  31  11     2.063414970458   114.59993146    71.56080035
 C     34  31  11     2.542233049566   128.70547815   250.73979605
 C     36  34  31     2.855734765921   124.90765606     0.97854975
 H     37  36  34     2.078112768666   110.67353473   238.09550600
 H     37  36  34     2.065593357366   113.29658895   359.58120932
 H     37  36  34     2.078040938457   110.48109809   120.71683981
 C     36  34  31     2.858669032830   120.82219494   181.13560354
 H     41  36  34     2.070058745641   111.90766248   359.64060190
 H     41  36  34     2.078809932488   111.05421037   120.58327443
 H     41  36  34     2.078607791931   111.13517661   238.60509288


           ************************************************************
           *        Program running with 4 parallel MPI-processes     *
           *              working on a common directory               *
           ************************************************************
------------------------------------------------------------------------------
                   ___                                                        
                  /   \      - P O W E R E D   B Y -                         
                 /     \                                                     
                 |  |  |   _    _      __       _____    __    __             
                 |  |  |  | |  | |    /  \     |  _  \  |  |  /  |          
                  \  \/   | |  | |   /    \    | | | |  |  | /  /          
                 / \  \   | |__| |  /  /\  \   | |_| |  |  |/  /          
                |  |  |   |  __  | /  /__\  \  |    /   |      \           
                |  |  |   | |  | | |   __   |  |    \   |  |\   \          
                \     /   | |  | | |  |  |  |  | |\  \  |  | \   \       
                 \___/    |_|  |_| |__|  |__|  |_| \__\ |__|  \__/        
                                                                              
                      - O R C A' S   B I G   F R I E N D -                    
                                      &                                       
                       - I N T E G R A L  F E E D E R -                       
                                                                              
 v1 FN, 2020, v2 2021                                                         
------------------------------------------------------------------------------


Reading SHARK input file PQ2_2e_0H_B3LYP_631Gd_opt.SHARKINP.tmp ... ok
----------------------
SHARK INTEGRAL PACKAGE
----------------------

Number of atoms                             ...     44
Number of basis functions                   ...    328
Number of shells                            ...    168
Maximum angular momentum                    ...      2
Integral batch strategy                     ... SHARK/LIBINT Hybrid
RI-J (if used) integral strategy            ... SPLIT-RIJ (Revised 2003 algorithm where possible)
Printlevel                                  ...      1
Contraction scheme used                     ... SEGMENTED contraction
Coulomb Range Separation                    ... NOT USED
Exchange Range Separation                   ... NOT USED
Finite Nucleus Model                        ... NOT USED
Auxiliary Coulomb fitting basis             ... AVAILABLE
   # of basis functions in Aux-J            ...   1244
   # of shells in Aux-J                     ...    420
   Maximum angular momentum in Aux-J        ...      4
Auxiliary J/K fitting basis                 ... NOT available
Auxiliary Correlation fitting basis         ... NOT available
Auxiliary 'external' fitting basis          ... NOT available
Integral threshold                          ...     2.500000e-11
Primitive cut-off                           ...     2.500000e-12
Primitive pair pre-selection threshold      ...     2.500000e-12

Calculating pre-screening integrals         ... done (  0.1 sec) Dimension = 168
Organizing shell pair data                  ... done (  0.1 sec)
Shell pair information
Total number of shell pairs                 ...     14196
Shell pairs after pre-screening             ...      9826
Total number of primitive shell pairs       ...     79098
Primitive shell pairs kept                  ...     30313
          la=0 lb=0:   3866 shell pairs
          la=1 lb=0:   3249 shell pairs
          la=1 lb=1:    697 shell pairs
          la=2 lb=0:   1309 shell pairs
          la=2 lb=1:    586 shell pairs
          la=2 lb=2:    119 shell pairs

Calculating one electron integrals          ... done (  0.0 sec)
Calculating RI/J V-Matrix + Cholesky decomp.... done (  0.1 sec)
Calculating Nuclear repulsion               ... done (  0.0 sec) ENN=   1483.169872505510 Eh

SHARK setup successfully completed in   0.4 seconds

Maximum memory used throughout the entire GTOINT-calculation: 24.1 MB
[1717822486.861891] [eu-a2p-532:108532:0]          mpool.c:38   UCX  WARN  object 0x3b4f680 was not returned to mpool ucp_requests
[1717822486.861921] [eu-a2p-532:108532:0]          mpool.c:38   UCX  WARN  object 0x3b4f840 was not returned to mpool ucp_requests
[1717822486.861926] [eu-a2p-532:108532:0]          mpool.c:38   UCX  WARN  object 0x3b4fa00 was not returned to mpool ucp_requests
[1717822486.861929] [eu-a2p-532:108532:0]          mpool.c:38   UCX  WARN  object 0x3b4fbc0 was not returned to mpool ucp_requests
[1717822486.861934] [eu-a2p-532:108532:0]          mpool.c:38   UCX  WARN  object 0x3b4fd80 was not returned to mpool ucp_requests
[1717822486.861936] [eu-a2p-532:108532:0]          mpool.c:38   UCX  WARN  object 0x3b4ff40 was not returned to mpool ucp_requests
[1717822486.861939] [eu-a2p-532:108532:0]          mpool.c:38   UCX  WARN  object 0x3b50100 was not returned to mpool ucp_requests
[1717822486.861941] [eu-a2p-532:108532:0]          mpool.c:38   UCX  WARN  object 0x3b502c0 was not returned to mpool ucp_requests
[1717822486.861944] [eu-a2p-532:108532:0]          mpool.c:38   UCX  WARN  object 0x3b50480 was not returned to mpool ucp_requests
[1717822486.861947] [eu-a2p-532:108532:0]          mpool.c:38   UCX  WARN  object 0x3b50640 was not returned to mpool ucp_requests
[1717822486.861949] [eu-a2p-532:108532:0]          mpool.c:38   UCX  WARN  object 0x3b50800 was not returned to mpool ucp_requests
[1717822486.861952] [eu-a2p-532:108532:0]          mpool.c:38   UCX  WARN  object 0x3b509c0 was not returned to mpool ucp_requests
[1717822486.861954] [eu-a2p-532:108532:0]          mpool.c:38   UCX  WARN  object 0x3b50b80 was not returned to mpool ucp_requests
[1717822486.861957] [eu-a2p-532:108532:0]          mpool.c:38   UCX  WARN  object 0x3b50d40 was not returned to mpool ucp_requests
[1717822486.862188] [eu-a2p-532:108534:0]          mpool.c:38   UCX  WARN  object 0x2e89dc0 was not returned to mpool ucp_requests
[1717822486.862210] [eu-a2p-532:108534:0]          mpool.c:38   UCX  WARN  object 0x2e89f80 was not returned to mpool ucp_requests
[1717822486.862214] [eu-a2p-532:108534:0]          mpool.c:38   UCX  WARN  object 0x2e8a140 was not returned to mpool ucp_requests
[1717822486.862217] [eu-a2p-532:108534:0]          mpool.c:38   UCX  WARN  object 0x2e8a300 was not returned to mpool ucp_requests
[1717822486.862220] [eu-a2p-532:108534:0]          mpool.c:38   UCX  WARN  object 0x2e8a4c0 was not returned to mpool ucp_requests
[1717822486.862222] [eu-a2p-532:108534:0]          mpool.c:38   UCX  WARN  object 0x2e8a680 was not returned to mpool ucp_requests
[1717822486.862225] [eu-a2p-532:108534:0]          mpool.c:38   UCX  WARN  object 0x2e8a840 was not returned to mpool ucp_requests
[1717822486.862227] [eu-a2p-532:108534:0]          mpool.c:38   UCX  WARN  object 0x2e8aa00 was not returned to mpool ucp_requests
[1717822486.862230] [eu-a2p-532:108534:0]          mpool.c:38   UCX  WARN  object 0x2e8abc0 was not returned to mpool ucp_requests
[1717822486.862232] [eu-a2p-532:108534:0]          mpool.c:38   UCX  WARN  object 0x2e8ad80 was not returned to mpool ucp_requests
[1717822486.862235] [eu-a2p-532:108534:0]          mpool.c:38   UCX  WARN  object 0x2e8af40 was not returned to mpool ucp_requests
[1717822486.862237] [eu-a2p-532:108534:0]          mpool.c:38   UCX  WARN  object 0x2e8b100 was not returned to mpool ucp_requests
[1717822486.862240] [eu-a2p-532:108534:0]          mpool.c:38   UCX  WARN  object 0x2e8b2c0 was not returned to mpool ucp_requests
[1717822486.862242] [eu-a2p-532:108534:0]          mpool.c:38   UCX  WARN  object 0x2e8b480 was not returned to mpool ucp_requests
[1717822486.862245] [eu-a2p-532:108534:0]          mpool.c:38   UCX  WARN  object 0x2e8b640 was not returned to mpool ucp_requests
[1717822486.862247] [eu-a2p-532:108534:0]          mpool.c:38   UCX  WARN  object 0x2e8b800 was not returned to mpool ucp_requests
[1717822486.862250] [eu-a2p-532:108534:0]          mpool.c:38   UCX  WARN  object 0x2e8b9c0 was not returned to mpool ucp_requests
[1717822486.862253] [eu-a2p-532:108534:0]          mpool.c:38   UCX  WARN  object 0x2e8bb80 was not returned to mpool ucp_requests
[1717822486.862255] [eu-a2p-532:108534:0]          mpool.c:38   UCX  WARN  object 0x2e8bd40 was not returned to mpool ucp_requests
[1717822486.881079] [eu-a2p-532:108533:0]          mpool.c:38   UCX  WARN  object 0x3e4cdc0 was not returned to mpool ucp_requests
[1717822486.881112] [eu-a2p-532:108533:0]          mpool.c:38   UCX  WARN  object 0x3e4cf80 was not returned to mpool ucp_requests
[1717822486.881116] [eu-a2p-532:108533:0]          mpool.c:38   UCX  WARN  object 0x3e4d140 was not returned to mpool ucp_requests
[1717822486.881119] [eu-a2p-532:108533:0]          mpool.c:38   UCX  WARN  object 0x3e4d300 was not returned to mpool ucp_requests
[1717822486.881122] [eu-a2p-532:108533:0]          mpool.c:38   UCX  WARN  object 0x3e4d4c0 was not returned to mpool ucp_requests
[1717822486.881125] [eu-a2p-532:108533:0]          mpool.c:38   UCX  WARN  object 0x3e4d680 was not returned to mpool ucp_requests
[1717822486.881128] [eu-a2p-532:108533:0]          mpool.c:38   UCX  WARN  object 0x3e4d840 was not returned to mpool ucp_requests
[1717822486.881131] [eu-a2p-532:108533:0]          mpool.c:38   UCX  WARN  object 0x3e4da00 was not returned to mpool ucp_requests
[1717822486.881134] [eu-a2p-532:108533:0]          mpool.c:38   UCX  WARN  object 0x3e4dbc0 was not returned to mpool ucp_requests
[1717822486.881137] [eu-a2p-532:108533:0]          mpool.c:38   UCX  WARN  object 0x3e4dd80 was not returned to mpool ucp_requests
[1717822486.881147] [eu-a2p-532:108533:0]          mpool.c:38   UCX  WARN  object 0x3e4df40 was not returned to mpool ucp_requests
[1717822486.881150] [eu-a2p-532:108533:0]          mpool.c:38   UCX  WARN  object 0x3e4e100 was not returned to mpool ucp_requests
[1717822486.881153] [eu-a2p-532:108533:0]          mpool.c:38   UCX  WARN  object 0x3e4e2c0 was not returned to mpool ucp_requests
[1717822486.881157] [eu-a2p-532:108533:0]          mpool.c:38   UCX  WARN  object 0x3e4e480 was not returned to mpool ucp_requests
[1717822486.881160] [eu-a2p-532:108533:0]          mpool.c:38   UCX  WARN  object 0x3e4e640 was not returned to mpool ucp_requests
[1717822486.881163] [eu-a2p-532:108533:0]          mpool.c:38   UCX  WARN  object 0x3e4e800 was not returned to mpool ucp_requests
[1717822486.881166] [eu-a2p-532:108533:0]          mpool.c:38   UCX  WARN  object 0x3e4e9c0 was not returned to mpool ucp_requests
[1717822486.881169] [eu-a2p-532:108533:0]          mpool.c:38   UCX  WARN  object 0x3e4eb80 was not returned to mpool ucp_requests
[1717822486.881172] [eu-a2p-532:108533:0]          mpool.c:38   UCX  WARN  object 0x3e4ed40 was not returned to mpool ucp_requests


           ************************************************************
           *        Program running with 4 parallel MPI-processes     *
           *              working on a common directory               *
           ************************************************************

Diagonalization of the overlap matrix:
Smallest eigenvalue                        ... 4.733e-04
Time for diagonalization                   ...    0.015 sec
Threshold for overlap eigenvalues          ... 1.000e-08
Number of eigenvalues below threshold      ... 0
Time for construction of square roots      ...    0.007 sec
Total time needed                          ...    0.031 sec

-------------------
DFT GRID GENERATION
-------------------

General Integration Accuracy     IntAcc      ... 4.959
Radial Grid Type                 RadialGrid  ... OptM3 with GC (2021)
Angular Grid (max. ang.)         AngularGrid ... 6 (Lebedev-590)
Angular grid pruning method      GridPruning ... 4 (adaptive)
Weight generation scheme         WeightScheme... Becke
Basis function cutoff            BFCut       ... 1.0000e-11
Integration weight cutoff        WCut        ... 1.0000e-14
Angular grids for H and He will be reduced by one unit
Partially contracted basis set               ... off
Rotationally invariant grid construction     ... off

Total number of grid points                  ...   488423
Total number of batches                      ...     7655
Average number of points per batch           ...       63
Average number of grid points per atom       ...    11101
Time for grid setup =    6.587 sec

--------------------
COSX GRID GENERATION
--------------------

GRIDX 1
-------
General Integration Accuracy     IntAcc      ... 4.020
Radial Grid Type                 RadialGrid  ... OptM3 with GC (2021)
Angular Grid (max. ang.)         AngularGrid ... 2 (Lebedev-110)
Angular grid pruning method      GridPruning ... 4 (adaptive)
Weight generation scheme         WeightScheme... Becke
Basis function cutoff            BFCut       ... 1.0000e-11
Integration weight cutoff        WCut        ... 1.0000e-14
Angular grids for H and He will be reduced by one unit
Partially contracted basis set               ... on
Rotationally invariant grid construction     ... off

Total number of grid points                  ...    52826
Total number of batches                      ...      847
Average number of points per batch           ...       62
Average number of grid points per atom       ...     1201
UseSFitting                                  ... on

GRIDX 2
-------
General Integration Accuracy     IntAcc      ... 4.338
Radial Grid Type                 RadialGrid  ... OptM3 with GC (2021)
Angular Grid (max. ang.)         AngularGrid ... 3 (Lebedev-194)
Angular grid pruning method      GridPruning ... 4 (adaptive)
Weight generation scheme         WeightScheme... Becke
Basis function cutoff            BFCut       ... 1.0000e-11
Integration weight cutoff        WCut        ... 1.0000e-14
Angular grids for H and He will be reduced by one unit
Partially contracted basis set               ... on
Rotationally invariant grid construction     ... off

Total number of grid points                  ...   114927
Total number of batches                      ...     1821
Average number of points per batch           ...       63
Average number of grid points per atom       ...     2612
UseSFitting                                  ... on

GRIDX 3
-------
General Integration Accuracy     IntAcc      ... 4.871
Radial Grid Type                 RadialGrid  ... OptM3 with GC (2021)
Angular Grid (max. ang.)         AngularGrid ... 4 (Lebedev-302)
Angular grid pruning method      GridPruning ... 4 (adaptive)
Weight generation scheme         WeightScheme... Becke
Basis function cutoff            BFCut       ... 1.0000e-11
Integration weight cutoff        WCut        ... 1.0000e-14
Angular grids for H and He will be reduced by one unit
Partially contracted basis set               ... on
Rotationally invariant grid construction     ... off

Total number of grid points                  ...   220247
Total number of batches                      ...     3466
Average number of points per batch           ...       63
Average number of grid points per atom       ...     5006
UseSFitting                                  ... on

Time for X-Grid setup             =    3.380 sec


--------------------
CPCM SOLVATION MODEL
--------------------
CPCM parameters:
  Epsilon                                         ...      80.4000
  Refrac                                          ...       1.3300
  Rsolv                                           ...       1.3000
  Surface type                                    ... GAUSSIAN VDW
  Epsilon function type                           ...         CPCM
Radii:
 Radius for C  used is    3.8550 Bohr (=   2.0400 Ang.)
 Radius for O  used is    3.4469 Bohr (=   1.8240 Ang.)
 Radius for H  used is    2.4944 Bohr (=   1.3200 Ang.)
Calculating surface                               ...        done! (  0.0s)
GEPOL surface points                              ...         2360
GEPOL Volume                                      ...    2455.2883
GEPOL Surface-area                                ...    1283.0629
Calculating surface distance matrix               ...        done! (  0.0s)
Performing Cholesky decomposition & store         ...        done! (  0.2s)
Overall time for CPCM initialization              ...                 0.2s
--------------
SCF ITERATIONS
--------------
ITER       Energy         Delta-E        Max-DP      RMS-DP      [F,P]     Damp
               ***  Starting incremental Fock matrix formation  ***
                      *** Initiating the SOSCF procedure ***
                      *** Re-Reading the Fockian *** 
                      *** Removing any level shift *** 
ITER      Energy       Delta-E        Grad      Rot      Max-DP    RMS-DP
  0   -850.42318125 -850.4231812484  0.002271  0.002271  0.007124  0.000109
               *** Restarting incremental Fock matrix formation ***
  1   -850.42378705  -0.0006058031  0.000658  0.001214  0.003760  0.000059
  2   -850.42385806  -0.0000710118  0.000120  0.000492  0.000952  0.000017
  3   -850.42385736   0.0000007073  0.000270  0.000355  0.000702  0.000010
  4   -850.42385963  -0.0000022726  0.000022  0.000031  0.000101  0.000002
  5   -850.42385965  -0.0000000199  0.000015  0.000022  0.000045  0.000001
  6   -850.42385967  -0.0000000254  0.000006  0.000018  0.000021  0.000000
  7   -850.42385967   0.0000000040  0.000006  0.000011  0.000013  0.000000
                  ***Gradient check signals convergence***
              ***Rediagonalizing the Fockian in SOSCF/NRSCF***

               *****************************************************
               *                     SUCCESS                       *
               *           SCF CONVERGED AFTER   8 CYCLES          *
               *****************************************************

Old exchange energy                            =    -23.777900979 Eh
New exchange energy                            =    -23.777905332 Eh
Exchange energy change after final integration =     -0.000004353 Eh
Total energy after final integration           =   -850.423864026 Eh
Final COS-X integration done in                =    20.353 sec
Total Energy       :         -850.42386403 Eh          -23141.20982 eV
  Last Energy change         ...   -3.2221e-09  Tolerance :   1.0000e-08
  Last MAX-Density change    ...    4.8850e-15  Tolerance :   1.0000e-07
             **** THE GBW FILE WAS UPDATED (PQ2_2e_0H_B3LYP_631Gd_opt.gbw) ****
             **** DENSITY PQ2_2e_0H_B3LYP_631Gd_opt.scfp WAS UPDATED ****
             **** ENERGY FILE WAS UPDATED (PQ2_2e_0H_B3LYP_631Gd_opt.en.tmp) ****
             **** THE GBW FILE WAS UPDATED (PQ2_2e_0H_B3LYP_631Gd_opt.gbw) ****
             **** DENSITY PQ2_2e_0H_B3LYP_631Gd_opt.scfp WAS UPDATED ****
Total SCF time: 0 days 0 hours 2 min 2 sec 

Maximum memory used throughout the entire SCF-calculation: 163.0 MB

-------------------------   --------------------
FINAL SINGLE POINT ENERGY      -850.423864026490
-------------------------   --------------------


           ************************************************************
           *        Program running with 4 parallel MPI-processes     *
           *              working on a common directory               *
           ************************************************************
------------------------------------------------------------------------------
                         ORCA SCF GRADIENT CALCULATION
------------------------------------------------------------------------------

 ... reading COSX grid (gridx3)
Gradient of the Kohn-Sham DFT energy:
Kohn-Sham wavefunction type      ... RKS
Hartree-Fock exchange scaling    ...    0.200
Number of operators              ...    1
Number of atoms                  ...   44
Basis set dimensions             ...  328
Integral neglect threshold       ... 2.5e-11
Integral primitive cutoff        ... 2.5e-12
SHARK Integral package           ... ON

Nuc. rep. gradient       (SHARK) ... done (  0.0 sec)
HCore & Overlap gradient (SHARK) ... done (  0.4 sec)
RI-J gradient            (SHARK) ... done (  1.5 sec)
COSX-gradient                    ... done ( 25.2 sec)
Exchange-correlation gradient    ... done

------------------
CARTESIAN GRADIENT
------------------

   1   C   :    0.000040719    0.000237721   -0.000092209
   2   C   :   -0.000055719   -0.000166601    0.000355714
   3   C   :    0.000444574    0.000126242   -0.000158546
   4   C   :   -0.000650919   -0.000257704    0.001871952
   5   C   :   -0.000058620   -0.000128280   -0.000322141
   6   C   :   -0.000347675   -0.000201910   -0.000049034
   7   C   :    0.000229622   -0.000095157    0.000141767
   8   C   :    0.000190722    0.000186693   -0.000231456
   9   C   :   -0.000150321   -0.000080618    0.000221548
  10   C   :   -0.000077505   -0.000070781   -0.000067145
  11   C   :    0.000182223   -0.000190632    0.000184116
  12   C   :    0.000396773    0.000195803    0.000222517
  13   C   :   -0.000125716    0.000243486   -0.000128794
  14   O   :   -0.000025711   -0.000080581   -0.000005979
  15   O   :    0.000173562    0.000380057    0.000350519
  16   H   :   -0.000097807   -0.000052618   -0.000002176
  17   H   :    0.000022357   -0.000018464    0.000042314
  18   H   :    0.000022172   -0.000087767   -0.000071200
  19   H   :    0.000770993   -0.000025109   -0.000036988
  20   H   :    0.000189964   -0.000485188   -0.001303329
  21   H   :   -0.000642519    0.000407581   -0.000601789
  22   H   :   -0.000086252    0.000003844   -0.000051909
  23   H   :   -0.000000494   -0.000069648   -0.000045369
  24   H   :   -0.000151618   -0.000022260    0.000087510
  25   H   :    0.000002842    0.000002183    0.000019917
  26   H   :    0.000032494   -0.000021069    0.000016868
  27   H   :    0.000048041    0.000105867   -0.000009775
  28   H   :   -0.000058241    0.000140726   -0.000031442
  29   H   :   -0.000160575   -0.000014079   -0.000109329
  30   H   :   -0.000004804   -0.000001334   -0.000013098
  31   C   :   -0.000161311   -0.000211939   -0.000206833
  32   H   :    0.000019208    0.000124563    0.000006647
  33   H   :   -0.000048078    0.000187445   -0.000020575
  34   C   :    0.000091695   -0.000157695    0.000058345
  35   H   :   -0.000009866   -0.000063495    0.000017708
  36   C   :    0.000022410    0.000098148   -0.000034570
  37   C   :   -0.000050308    0.000023369    0.000067743
  38   H   :    0.000003136   -0.000010503   -0.000014440
  39   H   :    0.000012725    0.000000192   -0.000036084
  40   H   :    0.000011179   -0.000024036   -0.000036789
  41   C   :    0.000028943    0.000018628   -0.000000010
  42   H   :    0.000007250    0.000011656    0.000011474
  43   H   :   -0.000002279    0.000017884   -0.000003675
  44   H   :   -0.000016580    0.000008930    0.000015824

Difference to translation invariance:
           :   -0.0000393122   -0.0000164512    0.0000077974

Difference to rotation invariance:
           :   -0.0012299905    0.0008767501    0.0011813377

Norm of the cartesian gradient     ...    0.0031122991
RMS gradient                       ...    0.0002708909
MAX gradient                       ...    0.0018719523

-------
TIMINGS
-------

Total SCF gradient time            ...       38.756 sec

One electron gradient       ....       0.360 sec  (  0.9%)
RI-J Coulomb gradient       ....       1.543 sec  (  4.0%)
COSX gradient               ....      25.230 sec  ( 65.1%)
XC gradient                 ....       9.439 sec  ( 24.4%)
CPCM gradient               ....       0.870 sec  (  2.2%)
   A-Matrix (El+Nuc)        ....       0.221 sec  (  0.6%)
   Potential                ....       0.649 sec  (  1.7%)

Maximum memory used throughout the entire SCFGRAD-calculation: 105.6 MB
------------------------------------------------------------------------------
                         ORCA GEOMETRY RELAXATION STEP
------------------------------------------------------------------------------

Reading the OPT-File                    .... done
Getting information on internals        .... done
Copying old internal coords+grads       .... done
Making the new internal coordinates     .... (new redundants).... done
Validating the new internal coordinates .... (new redundants).... done
Calculating the B-matrix                .... done
Calculating the G,G- and P matrices     .... done
Transforming gradient to internals      .... done
Projecting the internal gradient        .... done
Number of atoms                         ....  44
Number of internal coordinates          .... 217
Current Energy                          ....  -850.423864026 Eh
Current gradient norm                   ....     0.003112299 Eh/bohr
Maximum allowed component of the step   ....  0.300
Current trust radius                    ....  0.300
Updating the Hessian (BFGS)             .... done
Forming the augmented Hessian           .... done
Diagonalizing the augmented Hessian     .... done
Last element of RFO vector              ....  0.012267053
Lowest eigenvalues of augmented Hessian:
 -0.217807330 -0.000011695  0.001083161  0.002142756  0.003327923
Warning: RFO finds a terribly low value for the scaling factor
Trying a QUASI-NEWTON step instead
Doing a quasi-Newton Step:
Inverting the Hessian                   .... done
Computing the step                      .... done
Length of the computed step             ....  0.130015733
Converting the step to cartesian space:
 Initial RMS(Int)=    0.0088260431
Transforming coordinates:
 Iter   0:  RMS(Cart)=    0.0218047129 RMS(Int)=    0.9524331533
 Iter   1:  RMS(Cart)=    0.0003361179 RMS(Int)=    0.0002410058
 Iter   2:  RMS(Cart)=    0.0000126229 RMS(Int)=    0.0000072023
 Iter   3:  RMS(Cart)=    0.0000004992 RMS(Int)=    0.0000003731
 Iter   4:  RMS(Cart)=    0.0000000197 RMS(Int)=    0.0000000115
done
Storing new coordinates                 .... done

                                .--------------------.
          ----------------------|Geometry convergence|-------------------------
          Item                value                   Tolerance       Converged
          ---------------------------------------------------------------------
          Energy change      -0.0000493406            0.0000002000      NO
          RMS gradient        0.0002141588            0.0000080000      NO
          MAX gradient        0.0013702096            0.0000300000      NO
          RMS step            0.0088260431            0.0001000000      NO
          MAX step            0.0409233605            0.0002000000      NO
          ........................................................
          Max(Bonds)      0.0005      Max(Angles)    0.32
          Max(Dihed)        2.34      Max(Improp)    0.00
          ---------------------------------------------------------------------

The optimization has not yet converged - more geometry cycles are needed


    ---------------------------------------------------------------------------
                         Redundant Internal Coordinates
                            (Angstroem and degrees)

        Definition                    Value    dE/dq     Step     New-Value
    ----------------------------------------------------------------------------
     1. B(C   1,C   0)                1.5143 -0.000022 -0.0002    1.5141   
     2. B(C   2,C   1)                1.4101 -0.000059  0.0001    1.4102   
     3. B(C   3,C   2)                1.5149 -0.000339  0.0003    1.5152   
     4. B(C   4,C   2)                1.4413 -0.000280  0.0002    1.4415   
     5. B(C   5,C   4)                1.4327 -0.000109  0.0004    1.4331   
     6. B(C   6,C   5)                1.5245 -0.000028 -0.0002    1.5243   
     7. B(C   7,C   6)                1.5151 -0.000055  0.0002    1.5153   
     8. B(C   8,C   7)                1.3461  0.000101 -0.0001    1.3460   
     9. B(C   9,C   8)                1.5153 -0.000061 -0.0001    1.5152   
    10. B(C  10,C   8)                1.5208  0.000028  0.0001    1.5209   
    11. B(C  11,C   5)                1.4050  0.000104 -0.0000    1.4049   
    12. B(C  12,C  11)                1.4256  0.000082  0.0001    1.4257   
    13. B(C  12,C   1)                1.4432 -0.000027 -0.0003    1.4429   
    14. B(O  13,C  12)                1.3098  0.000017 -0.0000    1.3098   
    15. B(O  14,C   4)                1.3178 -0.000128  0.0001    1.3179   
    16. B(H  15,C   0)                1.1029  0.000008  0.0001    1.1030   
    17. B(H  16,C   0)                1.1017 -0.000037  0.0001    1.1018   
    18. B(H  17,C   0)                1.0950  0.000053 -0.0001    1.0949   
    19. B(H  18,C   3)                1.0996  0.000075  0.0004    1.1000   
    20. B(H  19,C   3)                1.0944  0.000141  0.0001    1.0945   
    21. B(H  20,C   3)                1.1046  0.000126 -0.0005    1.1042   
    22. B(H  21,C   6)                1.1039 -0.000019  0.0001    1.1039   
    23. B(H  22,C   6)                1.0938  0.000000  0.0000    1.0939   
    24. B(H  23,C   7)                1.0936  0.000007  0.0000    1.0936   
    25. B(H  24,C   9)                1.0961  0.000007  0.0000    1.0961   
    26. B(H  25,C   9)                1.1005 -0.000007 -0.0000    1.1005   
    27. B(H  26,C   9)                1.0982  0.000034 -0.0001    1.0981   
    28. B(H  27,C  10)                1.0968 -0.000002 -0.0000    1.0968   
    29. B(H  28,C  11)                1.0956  0.000005 -0.0000    1.0955   
    30. B(H  29,C  10)                1.0994  0.000003  0.0000    1.0994   
    31. B(C  30,C  10)                1.5595  0.000041 -0.0003    1.5592   
    32. B(H  31,C  30)                1.0970  0.000035 -0.0001    1.0969   
    33. B(H  32,C  30)                1.1000  0.000042  0.0000    1.1000   
    34. B(C  33,C  30)                1.5067 -0.000024  0.0000    1.5067   
    35. B(H  34,C  33)                1.0919  0.000019 -0.0001    1.0919   
    36. B(C  35,C  33)                1.3453  0.000027 -0.0000    1.3452   
    37. B(C  36,C  35)                1.5112  0.000026 -0.0000    1.5112   
    38. B(H  37,C  36)                1.0997 -0.000006  0.0001    1.0998   
    39. B(H  38,C  36)                1.0931  0.000037 -0.0001    1.0930   
    40. B(H  39,C  36)                1.0997 -0.000006 -0.0001    1.0996   
    41. B(C  40,C  35)                1.5127  0.000026  0.0000    1.5128   
    42. B(H  41,C  40)                1.0954  0.000011 -0.0000    1.0954   
    43. B(H  42,C  40)                1.1001  0.000016 -0.0000    1.1000   
    44. B(H  43,C  40)                1.1000  0.000012 -0.0000    1.0999   
    45. A(H  15,C   0,H  17)          107.98  0.000108   -0.01    107.97   
    46. A(H  15,C   0,H  16)          105.77  0.000053    0.00    105.77   
    47. A(C   1,C   0,H  15)          113.14 -0.000146   -0.09    113.05   
    48. A(H  16,C   0,H  17)          108.51 -0.000003   -0.02    108.49   
    49. A(C   1,C   0,H  17)          108.08 -0.000126    0.09    108.17   
    50. A(C   1,C   0,H  16)          113.17  0.000124    0.02    113.19   
    51. A(C   0,C   1,C   2)          120.62  0.000155   -0.13    120.49   
    52. A(C   2,C   1,C  12)          122.08 -0.000331    0.06    122.14   
    53. A(C   0,C   1,C  12)          117.30  0.000176    0.06    117.37   
    54. A(C   1,C   2,C   3)          120.27  0.001127   -0.16    120.11   
    55. A(C   1,C   2,C   4)          123.05  0.000243   -0.03    123.02   
    56. A(C   3,C   2,C   4)          116.68 -0.001370    0.19    116.87   
    57. A(H  18,C   3,H  19)          109.69  0.001067   -0.19    109.50   
    58. A(C   2,C   3,H  18)          113.03  0.000183    0.05    113.07   
    59. A(C   2,C   3,H  20)          113.12  0.000529   -0.27    112.85   
    60. A(H  18,C   3,H  20)          105.83 -0.000142    0.08    105.91   
    61. A(H  19,C   3,H  20)          106.61 -0.000669    0.32    106.93   
    62. A(C   2,C   3,H  19)          108.35 -0.000953    0.03    108.38   
    63. A(C   2,C   4,C   5)          114.89  0.000196   -0.03    114.86   
    64. A(C   2,C   4,O  14)          122.15 -0.000723    0.13    122.29   
    65. A(C   5,C   4,O  14)          122.96  0.000528   -0.10    122.85   
    66. A(C   4,C   5,C  11)          121.33 -0.000340    0.04    121.37   
    67. A(C   4,C   5,C   6)          119.12 -0.000029   -0.00    119.11   
    68. A(C   6,C   5,C  11)          119.54  0.000369   -0.04    119.50   
    69. A(C   5,C   6,C   7)          112.57  0.000020    0.05    112.62   
    70. A(C   7,C   6,H  21)          107.71  0.000096   -0.02    107.69   
    71. A(H  21,C   6,H  22)          107.55 -0.000055   -0.06    107.49   
    72. A(C   5,C   6,H  22)          108.83 -0.000012    0.01    108.84   
    73. A(C   5,C   6,H  21)          109.34  0.000092    0.01    109.36   
    74. A(C   7,C   6,H  22)          110.71 -0.000141   -0.00    110.71   
    75. A(C   8,C   7,H  23)          116.77 -0.000119    0.02    116.79   
    76. A(C   6,C   7,H  23)          113.50  0.000240   -0.06    113.44   
    77. A(C   6,C   7,C   8)          129.73 -0.000121    0.04    129.77   
    78. A(C   9,C   8,C  10)          115.55 -0.000054    0.00    115.55   
    79. A(C   7,C   8,C  10)          124.17 -0.000086   -0.02    124.15   
    80. A(C   7,C   8,C   9)          120.27  0.000140    0.01    120.28   
    81. A(H  25,C   9,H  26)          106.17  0.000079    0.00    106.17   
    82. A(H  24,C   9,H  26)          108.16  0.000036   -0.01    108.15   
    83. A(C   8,C   9,H  26)          111.69 -0.000153    0.06    111.75   
    84. A(H  24,C   9,H  25)          107.94 -0.000011    0.01    107.94   
    85. A(C   8,C   9,H  25)          110.88  0.000033   -0.03    110.85   
    86. A(C   8,C   9,H  24)          111.77  0.000024   -0.03    111.74   
    87. A(H  29,C  10,C  30)          108.43  0.000038    0.03    108.46   
    88. A(H  27,C  10,C  30)          106.95 -0.000163   -0.02    106.93   
    89. A(C   8,C  10,C  30)          115.62  0.000002   -0.01    115.60   
    90. A(H  27,C  10,H  29)          106.49  0.000006   -0.01    106.49   
    91. A(C   8,C  10,H  29)          108.86 -0.000024    0.00    108.86   
    92. A(C   8,C  10,H  27)          110.10  0.000140    0.01    110.11   
    93. A(C  12,C  11,H  28)          116.59  0.000148   -0.01    116.58   
    94. A(C   5,C  11,H  28)          118.68 -0.000262    0.02    118.71   
    95. A(C   5,C  11,C  12)          124.73  0.000114   -0.02    124.71   
    96. A(C  11,C  12,O  13)          122.52 -0.000170    0.02    122.54   
    97. A(C   1,C  12,O  13)          123.57  0.000052    0.01    123.57   
    98. A(C   1,C  12,C  11)          113.91  0.000118   -0.02    113.89   
    99. A(H  32,C  30,C  33)          108.87 -0.000097   -0.11    108.76   
   100. A(H  31,C  30,C  33)          110.69 -0.000036    0.07    110.75   
   101. A(C  10,C  30,C  33)          115.22  0.000005    0.06    115.28   
   102. A(H  31,C  30,H  32)          106.95 -0.000076   -0.07    106.88   
   103. A(C  10,C  30,H  32)          107.24  0.000058   -0.01    107.23   
   104. A(C  10,C  30,H  31)          107.52  0.000143    0.06    107.58   
   105. A(H  34,C  33,C  35)          116.69  0.000033    0.03    116.72   
   106. A(C  30,C  33,C  35)          128.71 -0.000061    0.02    128.72   
   107. A(C  30,C  33,H  34)          114.60  0.000028   -0.04    114.55   
   108. A(C  36,C  35,C  40)          114.27  0.000027   -0.01    114.26   
   109. A(C  33,C  35,C  40)          120.82 -0.000002   -0.00    120.82   
   110. A(C  33,C  35,C  36)          124.91 -0.000025    0.01    124.92   
   111. A(H  38,C  36,H  39)          107.85 -0.000020    0.01    107.86   
   112. A(H  37,C  36,H  39)          106.23  0.000006   -0.00    106.23   
   113. A(C  35,C  36,H  39)          110.48  0.000032   -0.04    110.44   
   114. A(H  37,C  36,H  38)          108.01 -0.000014   -0.00    108.01   
   115. A(C  35,C  36,H  38)          113.30 -0.000012    0.01    113.30   
   116. A(C  35,C  36,H  37)          110.67  0.000008    0.03    110.70   
   117. A(H  42,C  40,H  43)          106.23 -0.000009   -0.00    106.22   
   118. A(H  41,C  40,H  43)          108.16 -0.000005    0.01    108.17   
   119. A(C  35,C  40,H  43)          111.14  0.000027    0.01    111.14   
   120. A(H  41,C  40,H  42)          108.13 -0.000006   -0.00    108.12   
   121. A(C  35,C  40,H  42)          111.05 -0.000015    0.00    111.06   
   122. A(C  35,C  40,H  41)          111.91  0.000007   -0.01    111.90   
   123. D(C   2,C   1,C   0,H  17)   -176.46  0.000009    0.38   -176.08   
   124. D(C   2,C   1,C   0,H  15)     64.02  0.000050    0.39     64.41   
   125. D(C  12,C   1,C   0,H  17)      2.90  0.000018    0.47      3.37   
   126. D(C  12,C   1,C   0,H  15)   -116.62  0.000059    0.48   -116.14   
   127. D(C   2,C   1,C   0,H  16)    -56.27 -0.000003    0.44    -55.83   
   128. D(C  12,C   1,C   0,H  16)    123.09  0.000005    0.53    123.62   
   129. D(C   3,C   2,C   1,C   0)     -0.88 -0.000069   -0.08     -0.96   
   130. D(C   4,C   2,C   1,C  12)      0.18  0.000012   -0.07      0.11   
   131. D(C   4,C   2,C   1,C   0)    179.51  0.000024    0.03    179.54   
   132. D(C   3,C   2,C   1,C  12)    179.79 -0.000081   -0.18    179.61   
   133. D(H  19,C   3,C   2,C   4)     11.85 -0.000590   -2.08      9.76   
   134. D(H  20,C   3,C   2,C   1)     74.24  0.000632   -2.24     72.00   
   135. D(H  19,C   3,C   2,C   1)   -167.79 -0.000509   -1.98   -169.76   
   136. D(H  18,C   3,C   2,C   4)    133.63  0.000210   -2.29    131.34   
   137. D(H  18,C   3,C   2,C   1)    -46.00  0.000292   -2.19    -48.19   
   138. D(H  20,C   3,C   2,C   4)   -106.13  0.000551   -2.34   -108.47   
   139. D(O  14,C   4,C   2,C   3)      1.41 -0.000038    0.20      1.62   
   140. D(O  14,C   4,C   2,C   1)   -178.97 -0.000119    0.09   -178.87   
   141. D(C   5,C   4,C   2,C   1)      0.61  0.000024    0.06      0.68   
   142. D(C   5,C   4,C   2,C   3)   -179.01  0.000105    0.18   -178.83   
   143. D(C  11,C   5,C   4,O  14)    178.46  0.000114   -0.01    178.45   
   144. D(C  11,C   5,C   4,C   2)     -1.11 -0.000024    0.02     -1.10   
   145. D(C   6,C   5,C   4,C   2)    177.63 -0.000015   -0.16    177.46   
   146. D(C   6,C   5,C   4,O  14)     -2.80  0.000123   -0.19     -2.99   
   147. D(H  22,C   6,C   5,C  11)   -156.62  0.000074   -0.16   -156.78   
   148. D(H  22,C   6,C   5,C   4)     24.62  0.000075    0.02     24.63   
   149. D(H  21,C   6,C   5,C  11)    -39.40  0.000053   -0.21    -39.61   
   150. D(H  21,C   6,C   5,C   4)    141.83  0.000054   -0.04    141.80   
   151. D(C   7,C   6,C   5,C  11)     80.27  0.000250   -0.19     80.07   
   152. D(C   7,C   6,C   5,C   4)    -98.50  0.000250   -0.02    -98.52   
   153. D(C   8,C   7,C   6,C   5)    122.58 -0.000143    0.22    122.80   
   154. D(H  23,C   7,C   6,H  22)   -178.88  0.000005    0.14   -178.74   
   155. D(H  23,C   7,C   6,H  21)     63.79  0.000093    0.22     64.01   
   156. D(H  23,C   7,C   6,C   5)    -56.82 -0.000099    0.19    -56.64   
   157. D(C   8,C   7,C   6,H  22)      0.52 -0.000039    0.17      0.69   
   158. D(C   8,C   7,C   6,H  21)   -116.81  0.000048    0.25   -116.56   
   159. D(C  10,C   8,C   7,H  23)   -179.99 -0.000025   -0.04   -180.03   
   160. D(C  10,C   8,C   7,C   6)      0.62  0.000019   -0.07      0.55   
   161. D(C   9,C   8,C   7,H  23)     -1.57  0.000005   -0.00     -1.57   
   162. D(C   9,C   8,C   7,C   6)    179.04  0.000049   -0.04    179.00   
   163. D(H  26,C   9,C   8,C  10)    -56.57 -0.000009   -0.21    -56.78   
   164. D(H  26,C   9,C   8,C   7)    124.88 -0.000036   -0.24    124.64   
   165. D(H  25,C   9,C   8,C  10)     61.62  0.000012   -0.19     61.43   
   166. D(H  25,C   9,C   8,C   7)   -116.93 -0.000015   -0.22   -117.15   
   167. D(H  24,C   9,C   8,C  10)   -177.90  0.000036   -0.22   -178.12   
   168. D(H  24,C   9,C   8,C   7)      3.55  0.000010   -0.25      3.30   
   169. D(C  30,C  10,C   8,C   9)     92.07  0.000051    0.14     92.21   
   170. D(C  30,C  10,C   8,C   7)    -89.44  0.000082    0.17    -89.27   
   171. D(H  29,C  10,C   8,C   9)    -30.22  0.000018    0.11    -30.11   
   172. D(H  29,C  10,C   8,C   7)    148.27  0.000049    0.14    148.41   
   173. D(H  27,C  10,C   8,C   9)   -146.61 -0.000054    0.11   -146.50   
   174. D(H  27,C  10,C   8,C   7)     31.88 -0.000023    0.14     32.02   
   175. D(H  28,C  11,C   5,C   6)      2.20  0.000006    0.05      2.25   
   176. D(H  28,C  11,C   5,C   4)   -179.07  0.000010   -0.13   -179.19   
   177. D(C  12,C  11,C   5,C   6)   -177.84 -0.000010    0.08   -177.77   
   178. D(C  12,C  11,C   5,C   4)      0.89 -0.000006   -0.10      0.80   
   179. D(C   1,C  12,C  11,H  28)    179.90  0.000021    0.12    180.01   
   180. D(C   1,C  12,C  11,C   5)     -0.06  0.000036    0.09      0.03   
   181. D(O  13,C  12,C   1,C   2)    179.47  0.000004    0.14    179.61   
   182. D(O  13,C  12,C   1,C   0)      0.11 -0.000007    0.05      0.16   
   183. D(C  11,C  12,C   1,C   2)     -0.46 -0.000039   -0.01     -0.47   
   184. D(O  13,C  12,C  11,C   5)   -179.99 -0.000007   -0.06   -180.05   
   185. D(C  11,C  12,C   1,C   0)   -179.81 -0.000051   -0.10   -179.91   
   186. D(O  13,C  12,C  11,H  28)     -0.03 -0.000023   -0.03     -0.06   
   187. D(C  33,C  30,C  10,H  29)     64.29  0.000084    0.32     64.61   
   188. D(C  33,C  30,C  10,H  27)    178.78  0.000027    0.31    179.09   
   189. D(C  33,C  30,C  10,C   8)    -58.23  0.000085    0.30    -57.92   
   190. D(H  32,C  30,C  10,H  29)   -174.34  0.000006    0.20   -174.14   
   191. D(H  32,C  30,C  10,H  27)    -59.86 -0.000051    0.20    -59.66   
   192. D(H  32,C  30,C  10,C   8)     63.14  0.000006    0.19     63.33   
   193. D(H  31,C  30,C  10,H  29)    -59.63  0.000016    0.15    -59.48   
   194. D(H  31,C  30,C  10,H  27)     54.85 -0.000040    0.14     54.99   
   195. D(H  31,C  30,C  10,C   8)    177.85  0.000017    0.13    177.98   
   196. D(C  35,C  33,C  30,H  32)    130.26 -0.000168   -0.91    129.35   
   197. D(C  35,C  33,C  30,H  31)     12.98  0.000004   -0.80     12.19   
   198. D(C  35,C  33,C  30,C  10)   -109.26 -0.000161   -0.96   -110.22   
   199. D(H  34,C  33,C  30,H  32)    -48.92 -0.000108   -0.71    -49.63   
   200. D(H  34,C  33,C  30,H  31)   -166.20  0.000063   -0.60   -166.80   
   201. D(H  34,C  33,C  30,C  10)     71.56 -0.000102   -0.77     70.79   
   202. D(C  40,C  35,C  33,H  34)      0.30  0.000000   -0.03      0.27   
   203. D(C  40,C  35,C  33,C  30)   -178.86  0.000061    0.17   -178.70   
   204. D(C  36,C  35,C  33,H  34)   -179.86 -0.000027   -0.13   -179.98   
   205. D(C  36,C  35,C  33,C  30)      0.98  0.000033    0.07      1.05   
   206. D(H  39,C  36,C  35,C  40)    -59.43 -0.000041    1.65    -57.78   
   207. D(H  39,C  36,C  35,C  33)    120.72 -0.000016    1.74    122.45   
   208. D(H  38,C  36,C  35,C  40)    179.43 -0.000030    1.66    181.09   
   209. D(H  38,C  36,C  35,C  33)     -0.42 -0.000005    1.75      1.33   
   210. D(H  37,C  36,C  35,C  40)     57.95 -0.000010    1.64     59.58   
   211. D(H  37,C  36,C  35,C  33)   -121.90  0.000016    1.73   -120.18   
   212. D(H  43,C  40,C  35,C  36)     58.75  0.000004    0.68     59.42   
   213. D(H  43,C  40,C  35,C  33)   -121.39 -0.000021    0.59   -120.80   
   214. D(H  42,C  40,C  35,C  36)    -59.28  0.000008    0.68    -58.60   
   215. D(H  42,C  40,C  35,C  33)    120.58 -0.000017    0.59    121.18   
   216. D(H  41,C  40,C  35,C  36)    179.78  0.000021    0.69    180.47   
   217. D(H  41,C  40,C  35,C  33)     -0.36 -0.000003    0.60      0.24   
    ----------------------------------------------------------------------------

         *************************************************************
         *                GEOMETRY OPTIMIZATION CYCLE  48            *
         *************************************************************
---------------------------------
CARTESIAN COORDINATES (ANGSTROEM)
---------------------------------
  C      4.737084    1.620164    1.366809
  C      3.688013    0.785628    0.662801
  C      2.606217    1.404162    0.002739
  C      2.473049    2.913483    0.011497
  C      1.583008    0.663888   -0.692183
  C      1.736942   -0.760291   -0.651230
  C      0.677578   -1.639847   -1.305152
  C     -0.322927   -2.186710   -0.307095
  C     -1.663123   -2.065395   -0.276867
  C     -2.465580   -2.727859    0.824474
  C     -2.476037   -1.313248   -1.319189
  C      2.825927   -1.359708    0.003487
  C      3.852983   -0.647521    0.689373
  O      4.850088   -1.250904    1.287094
  O      0.589840    1.257833   -1.322840
  H      4.334141    2.189185    2.221449
  H      5.212537    2.364917    0.708618
  H      5.512314    0.945983    1.745220
  H      2.590396    3.350781    1.013981
  H      1.488399    3.175314   -0.388206
  H      3.222585    3.413780   -0.626563
  H      1.167200   -2.499631   -1.794754
  H      0.170870   -1.062684   -2.084065
  H      0.139016   -2.754446    0.505449
  H     -1.817856   -3.222646    1.557355
  H     -3.148809   -3.484691    0.410343
  H     -3.097036   -2.005552    1.358695
  H     -1.991721   -1.387093   -2.300495
  H      2.907742   -2.452158   -0.003626
  H     -3.458899   -1.795583   -1.419269
  C     -2.697334    0.203760   -1.035024
  H     -3.261765    0.619849   -1.878568
  H     -1.708120    0.684777   -1.044362
  C     -3.378026    0.520981    0.271192
  H     -2.766432    0.339672    1.157316
  C     -4.614599    1.008130    0.479166
  C     -5.613697    1.325611   -0.609235
  H     -5.893687    2.388789   -0.581937
  H     -5.246043    1.098682   -1.613232
  H     -6.543253    0.758971   -0.454433
  C     -5.111166    1.289716    1.880114
  H     -4.354884    1.054068    2.636707
  H     -5.392085    2.347064    1.994789
  H     -6.015411    0.705373    2.105423

----------------------------
CARTESIAN COORDINATES (A.U.)
----------------------------
  NO LB      ZA    FRAG     MASS         X           Y           Z
   0 C     6.0000    0    12.011    8.951792    3.061666    2.582895
   1 C     6.0000    0    12.011    6.969334    1.484622    1.252513
   2 C     6.0000    0    12.011    4.925037    2.653482    0.005176
   3 C     6.0000    0    12.011    4.673384    5.505684    0.021726
   4 C     6.0000    0    12.011    2.991451    1.254567   -1.308037
   5 C     6.0000    0    12.011    3.282345   -1.436741   -1.230647
   6 C     6.0000    0    12.011    1.280437   -3.098862   -2.466380
   7 C     6.0000    0    12.011   -0.610244   -4.132282   -0.580326
   8 C     6.0000    0    12.011   -3.142846   -3.903030   -0.523203
   9 C     6.0000    0    12.011   -4.659271   -5.154906    1.558029
  10 C     6.0000    0    12.011   -4.679032   -2.481679   -2.492907
  11 C     6.0000    0    12.011    5.340228   -2.569475    0.006589
  12 C     6.0000    0    12.011    7.281083   -1.223636    1.302726
  13 O     8.0000    0    15.999    9.165339   -2.363866    2.432255
  14 O     8.0000    0    15.999    1.114636    2.376959   -2.499805
  15 H     1.0000    0     1.008    8.190339    4.136959    4.197931
  16 H     1.0000    0     1.008    9.850267    4.469046    1.339093
  17 H     1.0000    0     1.008   10.416764    1.787648    3.297988
  18 H     1.0000    0     1.008    4.895139    6.332058    1.916147
  19 H     1.0000    0     1.008    2.812667    6.000474   -0.733603
  20 H     1.0000    0     1.008    6.089803    6.451109   -1.184032
  21 H     1.0000    0     1.008    2.205688   -4.723618   -3.391594
  22 H     1.0000    0     1.008    0.322898   -2.008182   -3.938312
  23 H     1.0000    0     1.008    0.262702   -5.205148    0.955160
  24 H     1.0000    0     1.008   -3.435249   -6.089918    2.942975
  25 H     1.0000    0     1.008   -5.950387   -6.585111    0.775436
  26 H     1.0000    0     1.008   -5.852550   -3.789944    2.567562
  27 H     1.0000    0     1.008   -3.763807   -2.621226   -4.347305
  28 H     1.0000    0     1.008    5.494836   -4.633907   -0.006853
  29 H     1.0000    0     1.008   -6.536372   -3.393160   -2.682030
  30 C     6.0000    0    12.011   -5.097223    0.385051   -1.955912
  31 H     1.0000    0     1.008   -6.163843    1.171346   -3.549979
  32 H     1.0000    0     1.008   -3.227880    1.294041   -1.973557
  33 C     6.0000    0    12.011   -6.383545    0.984511    0.512479
  34 H     1.0000    0     1.008   -5.227799    0.641886    2.187010
  35 C     6.0000    0    12.011   -8.720328    1.905090    0.905492
  36 C     6.0000    0    12.011  -10.608350    2.505041   -1.151287
  37 H     1.0000    0     1.008  -11.137454    4.514157   -1.099701
  38 H     1.0000    0     1.008   -9.913585    2.076208   -3.048567
  39 H     1.0000    0     1.008  -12.364955    1.434248   -0.858754
  40 C     6.0000    0    12.011   -9.658703    2.437209    3.552900
  41 H     1.0000    0     1.008   -8.229538    1.991900    4.982654
  42 H     1.0000    0     1.008  -10.189564    4.435309    3.769605
  43 H     1.0000    0     1.008  -11.367478    1.332961    3.978673

--------------------------------
INTERNAL COORDINATES (ANGSTROEM)
--------------------------------
 C      0   0   0     0.000000000000     0.00000000     0.00000000
 C      1   0   0     1.514142322417     0.00000000     0.00000000
 C      2   1   0     1.410158604843   120.49049472     0.00000000
 C      3   2   1     1.515209203686   120.10854942   359.03590479
 C      3   2   1     1.441485589422   123.02052024   179.53812987
 C      5   3   2     1.433059280691   114.85621576     0.67510021
 C      6   5   3     1.524298251156   119.11311861   177.46600390
 C      7   6   5     1.515317465033   112.61614369   261.48221953
 C      8   7   6     1.346014651715   129.76735596   122.79866082
 C      9   8   7     1.515172493905   120.28110464   179.00434490
 C      9   8   7     1.520851955096   124.15156892     0.55120510
 C      6   5   3     1.404934990256   121.37148938   358.90194266
 C     12   6   5     1.425656019782   124.71293968     0.79618510
 O     13  12   6     1.309794339153   122.53718037   179.94899711
 O      5   3   2     1.317907268722   122.28792810   181.12747395
 H      1   2   3     1.102976920425   113.04768383    64.40937718
 H      1   2   3     1.101784219021   113.19021572   304.16961529
 H      1   2   3     1.094850046240   108.17353071   183.91930634
 H      4   3   2     1.099988417633   113.07243991   311.81549518
 H      4   3   2     1.094464564652   108.37659273   190.23378671
 H      4   3   2     1.104184107203   112.85072119    72.00089441
 H      7   6   5     1.103932736232   109.35549657   141.79545445
 H      7   6   5     1.093880769673   108.84149839    24.63421940
 H      8   7   6     1.093592151837   113.44269441   303.36250909
 H     10   9   8     1.096118878218   111.74011711     3.30011919
 H     10   9   8     1.100500030473   110.85202986   242.85185654
 H     10   9   8     1.098115000019   111.75104020   124.63862111
 H     11   9   8     1.096802671015   110.11231643    32.02076335
 H     12   6   5     1.095532722179   118.70570695   180.80728036
 H     11   9   8     1.099400196664   108.86064444   148.40892876
 C     11   9   8     1.559178023674   115.60323018   270.72875378
 H     31  11   9     1.096940844163   107.57401689   177.98007267
 H     31  11   9     1.100003479583   107.23404197    63.32815947
 C     31  11   9     1.506708735509   115.27522678   302.07676429
 H     34  31  11     1.091850032234   114.55494465    70.79271864
 C     34  31  11     1.345243311326   128.72245976   249.77569313
 C     36  34  31     1.511160843848   124.92254396     1.05115623
 H     37  36  34     1.099767037127   110.70428681   239.82208322
 H     37  36  34     1.093012626153   113.30203697     1.33090551
 H     37  36  34     1.099598527751   110.44128165   122.45455848
 C     36  34  31     1.512786605395   120.81752272   181.30403286
 H     41  36  34     1.095410737903   111.89858618     0.24295079
 H     41  36  34     1.100023816682   111.05619663   121.17501584
 H     41  36  34     1.099945507561   111.14036692   239.19609876

---------------------------
INTERNAL COORDINATES (A.U.)
---------------------------
 C      0   0   0     0.000000000000     0.00000000     0.00000000
 C      1   0   0     2.861314317148     0.00000000     0.00000000
 C      2   1   0     2.664813568546   120.49049472     0.00000000
 C      3   2   1     2.863330430563   120.10854942   359.03590479
 C      3   2   1     2.724012990001   123.02052024   179.53812987
 C      5   3   2     2.708089574180   114.85621576     0.67510021
 C      6   5   3     2.880506241099   119.11311861   177.46600390
 C      7   6   5     2.863535014860   112.61614369   261.48221953
 C      8   7   6     2.543599063988   129.76735596   122.79866082
 C      9   8   7     2.863261059131   120.28110464   179.00434490
 C      9   8   7     2.873993685370   124.15156892     0.55120510
 C      6   5   3     2.654942367548   121.37148938   358.90194266
 C     12   6   5     2.694099438563   124.71293968     0.79618510
 O     13  12   6     2.475152592760   122.53718037   179.94899711
 O      5   3   2     2.490483807789   122.28792810   181.12747395
 H      1   2   3     2.084324311639   113.04768383    64.40937718
 H      1   2   3     2.082070432626   113.19021572   304.16961529
 H      1   2   3     2.068966745105   108.17353071   183.91930634
 H      4   3   2     2.078676859812   113.07243991   311.81549518
 H      4   3   2     2.068238290474   108.37659273   190.23378671
 H      4   3   2     2.086605564042   112.85072119    72.00089441
 H      7   6   5     2.086130541749   109.35549657   141.79545445
 H      7   6   5     2.067135077845   108.84149839    24.63421940
 H      8   7   6     2.066589669177   113.44269441   303.36250909
 H     10   9   8     2.071364490052   111.74011711     3.30011919
 H     10   9   8     2.079643667966   110.85202986   242.85185654
 H     10   9   8     2.075136613588   111.75104020   124.63862111
 H     11   9   8     2.072656671172   110.11231643    32.02076335
 H     12   6   5     2.070256815668   118.70570695   180.80728036
 H     11   9   8     2.077565283274   108.86064444   148.40892876
 C     11   9   8     2.946419458772   115.60323018   270.72875378
 H     31  11   9     2.072917780581   107.57401689   177.98007267
 H     31  11   9     2.078705322772   107.23404197    63.32815947
 C     31  11   9     2.847266873700   115.27522678   302.07676429
 H     34  31  11     2.063297540235   114.55494465    70.79271864
 C     34  31  11     2.542141441896   128.72245976   249.77569313
 C     36  34  31     2.855680139178   124.92254396     1.05115623
 H     37  36  34     2.078258511284   110.70428681   239.82208322
 H     37  36  34     2.065494524347   113.30203697     1.33090551
 H     37  36  34     2.077940074713   110.44128165   122.45455848
 C     36  34  31     2.858752383262   120.81752272   181.30403286
 H     41  36  34     2.070026298794   111.89858618     0.24295079
 H     41  36  34     2.078743754320   111.05619663   121.17501584
 H     41  36  34     2.078595771527   111.14036692   239.19609876


           ************************************************************
           *        Program running with 4 parallel MPI-processes     *
           *              working on a common directory               *
           ************************************************************
------------------------------------------------------------------------------
                   ___                                                        
                  /   \      - P O W E R E D   B Y -                         
                 /     \                                                     
                 |  |  |   _    _      __       _____    __    __             
                 |  |  |  | |  | |    /  \     |  _  \  |  |  /  |          
                  \  \/   | |  | |   /    \    | | | |  |  | /  /          
                 / \  \   | |__| |  /  /\  \   | |_| |  |  |/  /          
                |  |  |   |  __  | /  /__\  \  |    /   |      \           
                |  |  |   | |  | | |   __   |  |    \   |  |\   \          
                \     /   | |  | | |  |  |  |  | |\  \  |  | \   \       
                 \___/    |_|  |_| |__|  |__|  |_| \__\ |__|  \__/        
                                                                              
                      - O R C A' S   B I G   F R I E N D -                    
                                      &                                       
                       - I N T E G R A L  F E E D E R -                       
                                                                              
 v1 FN, 2020, v2 2021                                                         
------------------------------------------------------------------------------


Reading SHARK input file PQ2_2e_0H_B3LYP_631Gd_opt.SHARKINP.tmp ... ok
----------------------
SHARK INTEGRAL PACKAGE
----------------------

Number of atoms                             ...     44
Number of basis functions                   ...    328
Number of shells                            ...    168
Maximum angular momentum                    ...      2
Integral batch strategy                     ... SHARK/LIBINT Hybrid
RI-J (if used) integral strategy            ... SPLIT-RIJ (Revised 2003 algorithm where possible)
Printlevel                                  ...      1
Contraction scheme used                     ... SEGMENTED contraction
Coulomb Range Separation                    ... NOT USED
Exchange Range Separation                   ... NOT USED
Finite Nucleus Model                        ... NOT USED
Auxiliary Coulomb fitting basis             ... AVAILABLE
   # of basis functions in Aux-J            ...   1244
   # of shells in Aux-J                     ...    420
   Maximum angular momentum in Aux-J        ...      4
Auxiliary J/K fitting basis                 ... NOT available
Auxiliary Correlation fitting basis         ... NOT available
Auxiliary 'external' fitting basis          ... NOT available
Integral threshold                          ...     2.500000e-11
Primitive cut-off                           ...     2.500000e-12
Primitive pair pre-selection threshold      ...     2.500000e-12

Calculating pre-screening integrals         ... done (  0.1 sec) Dimension = 168
Organizing shell pair data                  ... done (  0.1 sec)
Shell pair information
Total number of shell pairs                 ...     14196
Shell pairs after pre-screening             ...      9828
Total number of primitive shell pairs       ...     79098
Primitive shell pairs kept                  ...     30323
          la=0 lb=0:   3868 shell pairs
          la=1 lb=0:   3250 shell pairs
          la=1 lb=1:    697 shell pairs
          la=2 lb=0:   1310 shell pairs
          la=2 lb=1:    584 shell pairs
          la=2 lb=2:    119 shell pairs

Calculating one electron integrals          ... done (  0.0 sec)
Calculating RI/J V-Matrix + Cholesky decomp.... done (  0.1 sec)
Calculating Nuclear repulsion               ... done (  0.0 sec) ENN=   1483.165683175165 Eh

SHARK setup successfully completed in   0.4 seconds

Maximum memory used throughout the entire GTOINT-calculation: 24.2 MB
[1717822651.470432] [eu-a2p-532:108948:0]          mpool.c:38   UCX  WARN  object 0x2f60bc0 was not returned to mpool ucp_requests
[1717822651.470467] [eu-a2p-532:108948:0]          mpool.c:38   UCX  WARN  object 0x2f60d80 was not returned to mpool ucp_requests
[1717822651.470471] [eu-a2p-532:108948:0]          mpool.c:38   UCX  WARN  object 0x2f60f40 was not returned to mpool ucp_requests
[1717822651.470474] [eu-a2p-532:108948:0]          mpool.c:38   UCX  WARN  object 0x2f61100 was not returned to mpool ucp_requests
[1717822651.470477] [eu-a2p-532:108948:0]          mpool.c:38   UCX  WARN  object 0x2f612c0 was not returned to mpool ucp_requests
[1717822651.470479] [eu-a2p-532:108948:0]          mpool.c:38   UCX  WARN  object 0x2f61480 was not returned to mpool ucp_requests
[1717822651.470482] [eu-a2p-532:108948:0]          mpool.c:38   UCX  WARN  object 0x2f61640 was not returned to mpool ucp_requests
[1717822651.470484] [eu-a2p-532:108948:0]          mpool.c:38   UCX  WARN  object 0x2f619c0 was not returned to mpool ucp_requests
[1717822651.470487] [eu-a2p-532:108948:0]          mpool.c:38   UCX  WARN  object 0x2f61b80 was not returned to mpool ucp_requests
[1717822651.470490] [eu-a2p-532:108948:0]          mpool.c:38   UCX  WARN  object 0x2f61d40 was not returned to mpool ucp_requests
[1717822651.470745] [eu-a2p-532:108950:0]          mpool.c:38   UCX  WARN  object 0x4582dc0 was not returned to mpool ucp_requests
[1717822651.470766] [eu-a2p-532:108950:0]          mpool.c:38   UCX  WARN  object 0x4582f80 was not returned to mpool ucp_requests
[1717822651.470770] [eu-a2p-532:108950:0]          mpool.c:38   UCX  WARN  object 0x4583140 was not returned to mpool ucp_requests
[1717822651.470773] [eu-a2p-532:108950:0]          mpool.c:38   UCX  WARN  object 0x4583300 was not returned to mpool ucp_requests
[1717822651.470776] [eu-a2p-532:108950:0]          mpool.c:38   UCX  WARN  object 0x45834c0 was not returned to mpool ucp_requests
[1717822651.470778] [eu-a2p-532:108950:0]          mpool.c:38   UCX  WARN  object 0x4583680 was not returned to mpool ucp_requests
[1717822651.470781] [eu-a2p-532:108950:0]          mpool.c:38   UCX  WARN  object 0x4583840 was not returned to mpool ucp_requests
[1717822651.470783] [eu-a2p-532:108950:0]          mpool.c:38   UCX  WARN  object 0x4583a00 was not returned to mpool ucp_requests
[1717822651.470786] [eu-a2p-532:108950:0]          mpool.c:38   UCX  WARN  object 0x4583bc0 was not returned to mpool ucp_requests
[1717822651.470788] [eu-a2p-532:108950:0]          mpool.c:38   UCX  WARN  object 0x4583d80 was not returned to mpool ucp_requests
[1717822651.470791] [eu-a2p-532:108950:0]          mpool.c:38   UCX  WARN  object 0x4583f40 was not returned to mpool ucp_requests
[1717822651.470793] [eu-a2p-532:108950:0]          mpool.c:38   UCX  WARN  object 0x4584100 was not returned to mpool ucp_requests
[1717822651.470796] [eu-a2p-532:108950:0]          mpool.c:38   UCX  WARN  object 0x45842c0 was not returned to mpool ucp_requests
[1717822651.470798] [eu-a2p-532:108950:0]          mpool.c:38   UCX  WARN  object 0x4584480 was not returned to mpool ucp_requests
[1717822651.470801] [eu-a2p-532:108950:0]          mpool.c:38   UCX  WARN  object 0x4584640 was not returned to mpool ucp_requests
[1717822651.470803] [eu-a2p-532:108950:0]          mpool.c:38   UCX  WARN  object 0x4584800 was not returned to mpool ucp_requests
[1717822651.470806] [eu-a2p-532:108950:0]          mpool.c:38   UCX  WARN  object 0x45849c0 was not returned to mpool ucp_requests
[1717822651.470808] [eu-a2p-532:108950:0]          mpool.c:38   UCX  WARN  object 0x4584b80 was not returned to mpool ucp_requests
[1717822651.470810] [eu-a2p-532:108950:0]          mpool.c:38   UCX  WARN  object 0x4584d40 was not returned to mpool ucp_requests
[1717822651.492671] [eu-a2p-532:108949:0]          mpool.c:38   UCX  WARN  object 0x2a85dc0 was not returned to mpool ucp_requests
[1717822651.492699] [eu-a2p-532:108949:0]          mpool.c:38   UCX  WARN  object 0x2a85f80 was not returned to mpool ucp_requests
[1717822651.492703] [eu-a2p-532:108949:0]          mpool.c:38   UCX  WARN  object 0x2a86140 was not returned to mpool ucp_requests
[1717822651.492706] [eu-a2p-532:108949:0]          mpool.c:38   UCX  WARN  object 0x2a86300 was not returned to mpool ucp_requests
[1717822651.492710] [eu-a2p-532:108949:0]          mpool.c:38   UCX  WARN  object 0x2a864c0 was not returned to mpool ucp_requests
[1717822651.492713] [eu-a2p-532:108949:0]          mpool.c:38   UCX  WARN  object 0x2a86680 was not returned to mpool ucp_requests
[1717822651.492716] [eu-a2p-532:108949:0]          mpool.c:38   UCX  WARN  object 0x2a86840 was not returned to mpool ucp_requests
[1717822651.492719] [eu-a2p-532:108949:0]          mpool.c:38   UCX  WARN  object 0x2a86a00 was not returned to mpool ucp_requests
[1717822651.492723] [eu-a2p-532:108949:0]          mpool.c:38   UCX  WARN  object 0x2a86bc0 was not returned to mpool ucp_requests
[1717822651.492726] [eu-a2p-532:108949:0]          mpool.c:38   UCX  WARN  object 0x2a86d80 was not returned to mpool ucp_requests
[1717822651.492729] [eu-a2p-532:108949:0]          mpool.c:38   UCX  WARN  object 0x2a86f40 was not returned to mpool ucp_requests
[1717822651.492733] [eu-a2p-532:108949:0]          mpool.c:38   UCX  WARN  object 0x2a87100 was not returned to mpool ucp_requests
[1717822651.492735] [eu-a2p-532:108949:0]          mpool.c:38   UCX  WARN  object 0x2a872c0 was not returned to mpool ucp_requests
[1717822651.492739] [eu-a2p-532:108949:0]          mpool.c:38   UCX  WARN  object 0x2a87480 was not returned to mpool ucp_requests
[1717822651.492742] [eu-a2p-532:108949:0]          mpool.c:38   UCX  WARN  object 0x2a87640 was not returned to mpool ucp_requests
[1717822651.492745] [eu-a2p-532:108949:0]          mpool.c:38   UCX  WARN  object 0x2a87800 was not returned to mpool ucp_requests
[1717822651.492749] [eu-a2p-532:108949:0]          mpool.c:38   UCX  WARN  object 0x2a879c0 was not returned to mpool ucp_requests
[1717822651.492752] [eu-a2p-532:108949:0]          mpool.c:38   UCX  WARN  object 0x2a87b80 was not returned to mpool ucp_requests
[1717822651.492755] [eu-a2p-532:108949:0]          mpool.c:38   UCX  WARN  object 0x2a87d40 was not returned to mpool ucp_requests


           ************************************************************
           *        Program running with 4 parallel MPI-processes     *
           *              working on a common directory               *
           ************************************************************

Diagonalization of the overlap matrix:
Smallest eigenvalue                        ... 4.739e-04
Time for diagonalization                   ...    0.015 sec
Threshold for overlap eigenvalues          ... 1.000e-08
Number of eigenvalues below threshold      ... 0
Time for construction of square roots      ...    0.007 sec
Total time needed                          ...    0.022 sec

-------------------
DFT GRID GENERATION
-------------------

General Integration Accuracy     IntAcc      ... 4.959
Radial Grid Type                 RadialGrid  ... OptM3 with GC (2021)
Angular Grid (max. ang.)         AngularGrid ... 6 (Lebedev-590)
Angular grid pruning method      GridPruning ... 4 (adaptive)
Weight generation scheme         WeightScheme... Becke
Basis function cutoff            BFCut       ... 1.0000e-11
Integration weight cutoff        WCut        ... 1.0000e-14
Angular grids for H and He will be reduced by one unit
Partially contracted basis set               ... off
Rotationally invariant grid construction     ... off

Total number of grid points                  ...   488430
Total number of batches                      ...     7651
Average number of points per batch           ...       63
Average number of grid points per atom       ...    11101
Time for grid setup =    6.644 sec

--------------------
COSX GRID GENERATION
--------------------

GRIDX 1
-------
General Integration Accuracy     IntAcc      ... 4.020
Radial Grid Type                 RadialGrid  ... OptM3 with GC (2021)
Angular Grid (max. ang.)         AngularGrid ... 2 (Lebedev-110)
Angular grid pruning method      GridPruning ... 4 (adaptive)
Weight generation scheme         WeightScheme... Becke
Basis function cutoff            BFCut       ... 1.0000e-11
Integration weight cutoff        WCut        ... 1.0000e-14
Angular grids for H and He will be reduced by one unit
Partially contracted basis set               ... on
Rotationally invariant grid construction     ... off

Total number of grid points                  ...    52821
Total number of batches                      ...      849
Average number of points per batch           ...       62
Average number of grid points per atom       ...     1200
UseSFitting                                  ... on

GRIDX 2
-------
General Integration Accuracy     IntAcc      ... 4.338
Radial Grid Type                 RadialGrid  ... OptM3 with GC (2021)
Angular Grid (max. ang.)         AngularGrid ... 3 (Lebedev-194)
Angular grid pruning method      GridPruning ... 4 (adaptive)
Weight generation scheme         WeightScheme... Becke
Basis function cutoff            BFCut       ... 1.0000e-11
Integration weight cutoff        WCut        ... 1.0000e-14
Angular grids for H and He will be reduced by one unit
Partially contracted basis set               ... on
Rotationally invariant grid construction     ... off

Total number of grid points                  ...   114936
Total number of batches                      ...     1819
Average number of points per batch           ...       63
Average number of grid points per atom       ...     2612
UseSFitting                                  ... on

GRIDX 3
-------
General Integration Accuracy     IntAcc      ... 4.871
Radial Grid Type                 RadialGrid  ... OptM3 with GC (2021)
Angular Grid (max. ang.)         AngularGrid ... 4 (Lebedev-302)
Angular grid pruning method      GridPruning ... 4 (adaptive)
Weight generation scheme         WeightScheme... Becke
Basis function cutoff            BFCut       ... 1.0000e-11
Integration weight cutoff        WCut        ... 1.0000e-14
Angular grids for H and He will be reduced by one unit
Partially contracted basis set               ... on
Rotationally invariant grid construction     ... off

Total number of grid points                  ...   220263
Total number of batches                      ...     3464
Average number of points per batch           ...       63
Average number of grid points per atom       ...     5006
UseSFitting                                  ... on

Time for X-Grid setup             =    3.379 sec


--------------------
CPCM SOLVATION MODEL
--------------------
CPCM parameters:
  Epsilon                                         ...      80.4000
  Refrac                                          ...       1.3300
  Rsolv                                           ...       1.3000
  Surface type                                    ... GAUSSIAN VDW
  Epsilon function type                           ...         CPCM
Radii:
 Radius for C  used is    3.8550 Bohr (=   2.0400 Ang.)
 Radius for O  used is    3.4469 Bohr (=   1.8240 Ang.)
 Radius for H  used is    2.4944 Bohr (=   1.3200 Ang.)
Calculating surface                               ...        done! (  0.0s)
GEPOL surface points                              ...         2367
GEPOL Volume                                      ...    2455.1712
GEPOL Surface-area                                ...    1283.4942
Calculating surface distance matrix               ...        done! (  0.0s)
Performing Cholesky decomposition & store         ...        done! (  0.2s)
Overall time for CPCM initialization              ...                 0.2s
--------------
SCF ITERATIONS
--------------
ITER       Energy         Delta-E        Max-DP      RMS-DP      [F,P]     Damp
               ***  Starting incremental Fock matrix formation  ***
                      *** Initiating the SOSCF procedure ***
                      *** Re-Reading the Fockian *** 
                      *** Removing any level shift *** 
ITER      Energy       Delta-E        Grad      Rot      Max-DP    RMS-DP
  0   -850.42307324 -850.4230732360  0.002647  0.002647  0.007091  0.000112
               *** Restarting incremental Fock matrix formation ***
  1   -850.42380185  -0.0007286105  0.000677  0.001158  0.004243  0.000065
  2   -850.42388503  -0.0000831786  0.000082  0.000184  0.000656  0.000010
  3   -850.42388611  -0.0000010840  0.000065  0.000179  0.000238  0.000005
  4   -850.42388609   0.0000000156  0.000071  0.000104  0.000141  0.000003
  5   -850.42388631  -0.0000002130  0.000007  0.000016  0.000045  0.000001
  6   -850.42388630   0.0000000050  0.000007  0.000008  0.000024  0.000000
                  ***Gradient check signals convergence***
              ***Rediagonalizing the Fockian in SOSCF/NRSCF***

               *****************************************************
               *                     SUCCESS                       *
               *           SCF CONVERGED AFTER   7 CYCLES          *
               *****************************************************

Old exchange energy                            =    -23.777878217 Eh
New exchange energy                            =    -23.777883160 Eh
Exchange energy change after final integration =     -0.000004943 Eh
Total energy after final integration           =   -850.423891255 Eh
Final COS-X integration done in                =    20.393 sec
Total Energy       :         -850.42389126 Eh          -23141.21056 eV
  Last Energy change         ...   -1.0663e-08  Tolerance :   1.0000e-08
  Last MAX-Density change    ...    3.1086e-15  Tolerance :   1.0000e-07
             **** THE GBW FILE WAS UPDATED (PQ2_2e_0H_B3LYP_631Gd_opt.gbw) ****
             **** DENSITY PQ2_2e_0H_B3LYP_631Gd_opt.scfp WAS UPDATED ****
             **** ENERGY FILE WAS UPDATED (PQ2_2e_0H_B3LYP_631Gd_opt.en.tmp) ****
             **** THE GBW FILE WAS UPDATED (PQ2_2e_0H_B3LYP_631Gd_opt.gbw) ****
             **** DENSITY PQ2_2e_0H_B3LYP_631Gd_opt.scfp WAS UPDATED ****
Total SCF time: 0 days 0 hours 1 min 54 sec 

Maximum memory used throughout the entire SCF-calculation: 162.8 MB

-------------------------   --------------------
FINAL SINGLE POINT ENERGY      -850.423891255173
-------------------------   --------------------


           ************************************************************
           *        Program running with 4 parallel MPI-processes     *
           *              working on a common directory               *
           ************************************************************
------------------------------------------------------------------------------
                         ORCA SCF GRADIENT CALCULATION
------------------------------------------------------------------------------

 ... reading COSX grid (gridx3)
Gradient of the Kohn-Sham DFT energy:
Kohn-Sham wavefunction type      ... RKS
Hartree-Fock exchange scaling    ...    0.200
Number of operators              ...    1
Number of atoms                  ...   44
Basis set dimensions             ...  328
Integral neglect threshold       ... 2.5e-11
Integral primitive cutoff        ... 2.5e-12
SHARK Integral package           ... ON

Nuc. rep. gradient       (SHARK) ... done (  0.0 sec)
HCore & Overlap gradient (SHARK) ... done (  0.3 sec)
RI-J gradient            (SHARK) ... done (  1.5 sec)
COSX-gradient                    ... done ( 25.3 sec)
Exchange-correlation gradient    ... done

------------------
CARTESIAN GRADIENT
------------------

   1   C   :    0.000046342    0.000169858   -0.000170539
   2   C   :   -0.000105829   -0.000298128    0.000431898
   3   C   :    0.000727496    0.000268402   -0.000399834
   4   C   :   -0.000510767    0.000184120    0.002195160
   5   C   :    0.000002998    0.000003185   -0.000136748
   6   C   :   -0.000369769   -0.000205477   -0.000278799
   7   C   :    0.000439316   -0.000039087    0.000445371
   8   C   :   -0.000071846    0.000210116   -0.000299458
   9   C   :   -0.000142312   -0.000239695    0.000302101
  10   C   :   -0.000139416    0.000088656   -0.000055324
  11   C   :    0.000217360   -0.000159896    0.000182613
  12   C   :    0.000295656    0.000083575    0.000251948
  13   C   :   -0.000030147    0.000307568   -0.000320730
  14   O   :   -0.000059877   -0.000071514    0.000109494
  15   O   :   -0.000071830    0.000093112    0.000073985
  16   H   :   -0.000210010   -0.000102481   -0.000017658
  17   H   :    0.000095839    0.000026379    0.000036323
  18   H   :    0.000026864    0.000000880   -0.000129865
  19   H   :    0.000555032    0.000045218    0.000025369
  20   H   :    0.000087645   -0.000396863   -0.001132540
  21   H   :   -0.000436867   -0.000054657   -0.000655789
  22   H   :   -0.000114187    0.000019351   -0.000114350
  23   H   :    0.000000618   -0.000099835   -0.000089195
  24   H   :   -0.000072803    0.000001361    0.000075363
  25   H   :    0.000029050    0.000004127   -0.000000589
  26   H   :    0.000039342   -0.000001507   -0.000018952
  27   H   :    0.000067794    0.000026977    0.000019230
  28   H   :   -0.000069490    0.000171154   -0.000031237
  29   H   :   -0.000138214   -0.000000890   -0.000068526
  30   H   :   -0.000006490   -0.000011483   -0.000037263
  31   C   :   -0.000261675   -0.000393191   -0.000244600
  32   H   :    0.000139155    0.000147430   -0.000019248
  33   H   :   -0.000142572    0.000245189   -0.000036484
  34   C   :    0.000124853   -0.000141225    0.000203288
  35   H   :    0.000006988   -0.000067188   -0.000026382
  36   C   :    0.000025061    0.000053316   -0.000096602
  37   C   :    0.000022810    0.000161357    0.000058173
  38   H   :    0.000010587   -0.000006550   -0.000054106
  39   H   :   -0.000028757   -0.000058742   -0.000008039
  40   H   :    0.000003217   -0.000012219    0.000014226
  41   C   :   -0.000017381   -0.000017101    0.000014951
  42   H   :    0.000022745    0.000043924   -0.000009161
  43   H   :   -0.000022421   -0.000003987   -0.000010223
  44   H   :   -0.000001623    0.000009428    0.000027820

Difference to translation invariance:
           :   -0.0000375144   -0.0000170337    0.0000050699

Difference to rotation invariance:
           :   -0.0012838027    0.0008304217    0.0009448508

Norm of the cartesian gradient     ...    0.0032961337
RMS gradient                       ...    0.0002868916
MAX gradient                       ...    0.0021951599

-------
TIMINGS
-------

Total SCF gradient time            ...       38.730 sec

One electron gradient       ....       0.331 sec  (  0.9%)
RI-J Coulomb gradient       ....       1.540 sec  (  4.0%)
COSX gradient               ....      25.298 sec  ( 65.3%)
XC gradient                 ....       9.347 sec  ( 24.1%)
CPCM gradient               ....       0.873 sec  (  2.3%)
   A-Matrix (El+Nuc)        ....       0.224 sec  (  0.6%)
   Potential                ....       0.649 sec  (  1.7%)

Maximum memory used throughout the entire SCFGRAD-calculation: 106.6 MB
------------------------------------------------------------------------------
                         ORCA GEOMETRY RELAXATION STEP
------------------------------------------------------------------------------

Reading the OPT-File                    .... done
Getting information on internals        .... done
Copying old internal coords+grads       .... done
Making the new internal coordinates     .... (new redundants).... done
Validating the new internal coordinates .... (new redundants).... done
Calculating the B-matrix                .... done
Calculating the G,G- and P matrices     .... done
Transforming gradient to internals      .... done
Projecting the internal gradient        .... done
Number of atoms                         ....  44
Number of internal coordinates          .... 217
Current Energy                          ....  -850.423891255 Eh
Current gradient norm                   ....     0.003296134 Eh/bohr
Maximum allowed component of the step   ....  0.300
Current trust radius                    ....  0.300
Updating the Hessian (BFGS)             .... done
Forming the augmented Hessian           .... done
Diagonalizing the augmented Hessian     .... done
Last element of RFO vector              ....  0.009562491
Lowest eigenvalues of augmented Hessian:
 -0.206073692  0.000004258  0.001100580  0.002123114  0.003217743
Warning: RFO finds a terribly low value for the scaling factor
Trying a QUASI-NEWTON step instead
Doing a quasi-Newton Step:
Inverting the Hessian                   .... done
Computing the step                      .... done
Length of the computed step             ....  0.054735753
Converting the step to cartesian space:
 Initial RMS(Int)=    0.0037157050
Transforming coordinates:
 Iter   0:  RMS(Cart)=    0.0129542183 RMS(Int)=    0.4265126406
 Iter   1:  RMS(Cart)=    0.0000756956 RMS(Int)=    0.0000525169
 Iter   2:  RMS(Cart)=    0.0000013211 RMS(Int)=    0.0000007543
 Iter   3:  RMS(Cart)=    0.0000000252 RMS(Int)=    0.0000000188
done
Storing new coordinates                 .... done

                                .--------------------.
          ----------------------|Geometry convergence|-------------------------
          Item                value                   Tolerance       Converged
          ---------------------------------------------------------------------
          Energy change      -0.0000272287            0.0000002000      NO
          RMS gradient        0.0001598691            0.0000080000      NO
          MAX gradient        0.0008495688            0.0000300000      NO
          RMS step            0.0037157050            0.0001000000      NO
          MAX step            0.0154259183            0.0002000000      NO
          ........................................................
          Max(Bonds)      0.0004      Max(Angles)    0.23
          Max(Dihed)        0.88      Max(Improp)    0.00
          ---------------------------------------------------------------------

The optimization has not yet converged - more geometry cycles are needed


    ---------------------------------------------------------------------------
                         Redundant Internal Coordinates
                            (Angstroem and degrees)

        Definition                    Value    dE/dq     Step     New-Value
    ----------------------------------------------------------------------------
     1. B(C   1,C   0)                1.5141 -0.000105 -0.0001    1.5140   
     2. B(C   2,C   1)                1.4102 -0.000126  0.0000    1.4102   
     3. B(C   3,C   2)                1.5152 -0.000198  0.0000    1.5152   
     4. B(C   4,C   2)                1.4415  0.000130 -0.0004    1.4411   
     5. B(C   5,C   4)                1.4331 -0.000008  0.0003    1.4334   
     6. B(C   6,C   5)                1.5243 -0.000093 -0.0000    1.5243   
     7. B(C   7,C   6)                1.5153  0.000050  0.0000    1.5154   
     8. B(C   8,C   7)                1.3460  0.000100 -0.0001    1.3459   
     9. B(C   9,C   8)                1.5152 -0.000114 -0.0000    1.5151   
    10. B(C  10,C   8)                1.5209  0.000042  0.0001    1.5209   
    11. B(C  11,C   5)                1.4049  0.000113 -0.0002    1.4048   
    12. B(C  12,C  11)                1.4257  0.000055  0.0002    1.4258   
    13. B(C  12,C   1)                1.4429 -0.000118 -0.0000    1.4428   
    14. B(O  13,C  12)                1.3098  0.000039 -0.0000    1.3098   
    15. B(O  14,C   4)                1.3179  0.000059 -0.0001    1.3178   
    16. B(H  15,C   0)                1.1030  0.000012  0.0000    1.1030   
    17. B(H  16,C   0)                1.1018  0.000029  0.0000    1.1018   
    18. B(H  17,C   0)                1.0949 -0.000019  0.0000    1.0949   
    19. B(H  18,C   3)                1.1000  0.000109  0.0002    1.1002   
    20. B(H  19,C   3)                1.0945  0.000233 -0.0001    1.0943   
    21. B(H  20,C   3)                1.1042  0.000053 -0.0001    1.1041   
    22. B(H  21,C   6)                1.1039 -0.000016  0.0000    1.1040   
    23. B(H  22,C   6)                1.0939  0.000015  0.0000    1.0939   
    24. B(H  23,C   7)                1.0936  0.000019  0.0000    1.0936   
    25. B(H  24,C   9)                1.0961  0.000008  0.0000    1.0961   
    26. B(H  25,C   9)                1.1005 -0.000011 -0.0000    1.1005   
    27. B(H  26,C   9)                1.0981 -0.000016  0.0000    1.0981   
    28. B(H  27,C  10)                1.0968 -0.000010  0.0000    1.0968   
    29. B(H  28,C  11)                1.0955 -0.000007 -0.0000    1.0955   
    30. B(H  29,C  10)                1.0994  0.000012 -0.0000    1.0994   
    31. B(C  30,C  10)                1.5592 -0.000026 -0.0001    1.5591   
    32. B(H  31,C  30)                1.0969  0.000001  0.0000    1.0970   
    33. B(H  32,C  30)                1.1000 -0.000017  0.0001    1.1001   
    34. B(C  33,C  30)                1.5067  0.000025 -0.0001    1.5067   
    35. B(H  34,C  33)                1.0919 -0.000006  0.0000    1.0919   
    36. B(C  35,C  33)                1.3452  0.000034 -0.0001    1.3452   
    37. B(C  36,C  35)                1.5112  0.000003 -0.0001    1.5111   
    38. B(H  37,C  36)                1.0998 -0.000006  0.0000    1.0998   
    39. B(H  38,C  36)                1.0930  0.000009  0.0000    1.0930   
    40. B(H  39,C  36)                1.0996  0.000001 -0.0000    1.0996   
    41. B(C  40,C  35)                1.5128  0.000034  0.0000    1.5128   
    42. B(H  41,C  40)                1.0954  0.000001  0.0000    1.0954   
    43. B(H  42,C  40)                1.1000 -0.000001 -0.0000    1.1000   
    44. B(H  43,C  40)                1.0999  0.000003 -0.0000    1.0999   
    45. A(H  15,C   0,H  17)          107.97  0.000161   -0.03    107.94   
    46. A(H  15,C   0,H  16)          105.77  0.000100   -0.00    105.77   
    47. A(C   1,C   0,H  15)          113.05 -0.000351    0.00    113.05   
    48. A(H  16,C   0,H  17)          108.49 -0.000082   -0.02    108.47   
    49. A(C   1,C   0,H  17)          108.17 -0.000038    0.05    108.22   
    50. A(C   1,C   0,H  16)          113.19  0.000218   -0.00    113.19   
    51. A(C   0,C   1,C   2)          120.49 -0.000118    0.00    120.49   
    52. A(C   2,C   1,C  12)          122.14 -0.000130    0.02    122.16   
    53. A(C   0,C   1,C  12)          117.37  0.000248   -0.02    117.34   
    54. A(C   1,C   2,C   3)          120.11  0.000625   -0.07    120.04   
    55. A(C   1,C   2,C   4)          123.02  0.000077   -0.02    123.00   
    56. A(C   3,C   2,C   4)          116.87 -0.000703    0.08    116.95   
    57. A(H  18,C   3,H  19)          109.49  0.000850   -0.23    109.27   
    58. A(C   2,C   3,H  18)          113.07  0.000394   -0.06    113.01   
    59. A(C   2,C   3,H  20)          112.85 -0.000201   -0.02    112.83   
    60. A(H  18,C   3,H  20)          105.91  0.000128    0.01    105.92   
    61. A(H  19,C   3,H  20)          106.93 -0.000373    0.23    107.16   
    62. A(C   2,C   3,H  19)          108.38 -0.000778    0.09    108.46   
    63. A(C   2,C   4,C   5)          114.86  0.000108    0.00    114.86   
    64. A(C   2,C   4,O  14)          122.29 -0.000156    0.02    122.31   
    65. A(C   5,C   4,O  14)          122.85  0.000049   -0.03    122.83   
    66. A(C   4,C   5,C  11)          121.37 -0.000242    0.02    121.39   
    67. A(C   4,C   5,C   6)          119.11  0.000012   -0.00    119.11   
    68. A(C   6,C   5,C  11)          119.50  0.000229   -0.02    119.48   
    69. A(C   5,C   6,C   7)          112.62  0.000134   -0.04    112.57   
    70. A(C   7,C   6,H  21)          107.69  0.000065    0.00    107.69   
    71. A(H  21,C   6,H  22)          107.49 -0.000085   -0.02    107.47   
    72. A(C   5,C   6,H  22)          108.84 -0.000014    0.02    108.86   
    73. A(C   5,C   6,H  21)          109.36  0.000060    0.02    109.37   
    74. A(C   7,C   6,H  22)          110.71 -0.000167    0.02    110.73   
    75. A(C   8,C   7,H  23)          116.79 -0.000141    0.04    116.83   
    76. A(C   6,C   7,H  23)          113.44  0.000052   -0.05    113.40   
    77. A(C   6,C   7,C   8)          129.77  0.000089    0.01    129.77   
    78. A(C   9,C   8,C  10)          115.55 -0.000085    0.01    115.56   
    79. A(C   7,C   8,C  10)          124.15 -0.000045   -0.02    124.13   
    80. A(C   7,C   8,C   9)          120.28  0.000131    0.01    120.29   
    81. A(H  25,C   9,H  26)          106.17  0.000068   -0.00    106.16   
    82. A(H  24,C   9,H  26)          108.15  0.000014   -0.01    108.14   
    83. A(C   8,C   9,H  26)          111.75 -0.000029    0.03    111.78   
    84. A(H  24,C   9,H  25)          107.94  0.000026    0.00    107.94   
    85. A(C   8,C   9,H  25)          110.85 -0.000035   -0.01    110.84   
    86. A(C   8,C   9,H  24)          111.74 -0.000036   -0.01    111.73   
    87. A(H  29,C  10,C  30)          108.46  0.000061    0.02    108.48   
    88. A(H  27,C  10,C  30)          106.93 -0.000193    0.01    106.94   
    89. A(C   8,C  10,C  30)          115.60 -0.000015    0.00    115.61   
    90. A(H  27,C  10,H  29)          106.49 -0.000000   -0.01    106.48   
    91. A(C   8,C  10,H  29)          108.86 -0.000032   -0.01    108.85   
    92. A(C   8,C  10,H  27)          110.11  0.000178   -0.01    110.10   
    93. A(C  12,C  11,H  28)          116.58  0.000124   -0.03    116.56   
    94. A(C   5,C  11,H  28)          118.71 -0.000200    0.06    118.76   
    95. A(C   5,C  11,C  12)          124.71  0.000077   -0.03    124.68   
    96. A(C  11,C  12,O  13)          122.54 -0.000131    0.01    122.55   
    97. A(C   1,C  12,O  13)          123.57  0.000020   -0.01    123.56   
    98. A(C   1,C  12,C  11)          113.89  0.000110   -0.00    113.89   
    99. A(H  32,C  30,C  33)          108.76 -0.000189   -0.04    108.72   
   100. A(H  31,C  30,C  33)          110.75  0.000015    0.02    110.78   
   101. A(C  10,C  30,C  33)          115.28  0.000081    0.03    115.31   
   102. A(H  31,C  30,H  32)          106.88 -0.000123   -0.04    106.84   
   103. A(C  10,C  30,H  32)          107.23  0.000086    0.00    107.23   
   104. A(C  10,C  30,H  31)          107.57  0.000118    0.01    107.58   
   105. A(H  34,C  33,C  35)          116.72  0.000057    0.02    116.73   
   106. A(C  30,C  33,C  35)          128.72 -0.000028    0.00    128.73   
   107. A(C  30,C  33,H  34)          114.55 -0.000030   -0.02    114.53   
   108. A(C  36,C  35,C  40)          114.26 -0.000021   -0.00    114.26   
   109. A(C  33,C  35,C  40)          120.82 -0.000022    0.00    120.82   
   110. A(C  33,C  35,C  36)          124.92  0.000042    0.00    124.92   
   111. A(H  38,C  36,H  39)          107.86 -0.000016    0.01    107.87   
   112. A(H  37,C  36,H  39)          106.23  0.000007   -0.00    106.22   
   113. A(C  35,C  36,H  39)          110.44 -0.000036   -0.03    110.42   
   114. A(H  37,C  36,H  38)          108.01 -0.000017    0.00    108.01   
   115. A(C  35,C  36,H  38)          113.30  0.000002    0.00    113.30   
   116. A(C  35,C  36,H  37)          110.70  0.000059    0.02    110.72   
   117. A(H  42,C  40,H  43)          106.22 -0.000021   -0.00    106.22   
   118. A(H  41,C  40,H  43)          108.17  0.000005    0.01    108.18   
   119. A(C  35,C  40,H  43)          111.14  0.000048    0.01    111.15   
   120. A(H  41,C  40,H  42)          108.12 -0.000003   -0.00    108.12   
   121. A(C  35,C  40,H  42)          111.06 -0.000012   -0.00    111.05   
   122. A(C  35,C  40,H  41)          111.90 -0.000018   -0.01    111.89   
   123. D(C   2,C   1,C   0,H  17)   -176.08  0.000011    0.09   -175.99   
   124. D(C   2,C   1,C   0,H  15)     64.41  0.000053    0.10     64.51   
   125. D(C  12,C   1,C   0,H  17)      3.38  0.000030    0.09      3.46   
   126. D(C  12,C   1,C   0,H  15)   -116.13  0.000072    0.10   -116.04   
   127. D(C   2,C   1,C   0,H  16)    -55.83  0.000020    0.10    -55.73   
   128. D(C  12,C   1,C   0,H  16)    123.63  0.000039    0.10    123.72   
   129. D(C   3,C   2,C   1,C   0)     -0.96 -0.000094   -0.04     -1.01   
   130. D(C   4,C   2,C   1,C  12)      0.11 -0.000003   -0.08      0.03   
   131. D(C   4,C   2,C   1,C   0)    179.54  0.000019   -0.08    179.46   
   132. D(C   3,C   2,C   1,C  12)    179.61 -0.000116   -0.04    179.56   
   133. D(H  19,C   3,C   2,C   4)      9.76 -0.000601   -0.53      9.23   
   134. D(H  20,C   3,C   2,C   1)     72.00  0.000598   -0.88     71.12   
   135. D(H  19,C   3,C   2,C   1)   -169.77 -0.000498   -0.56   -170.33   
   136. D(H  18,C   3,C   2,C   4)    131.34  0.000185   -0.80    130.54   
   137. D(H  18,C   3,C   2,C   1)    -48.18  0.000288   -0.83    -49.02   
   138. D(H  20,C   3,C   2,C   4)   -108.47  0.000495   -0.85   -109.33   
   139. D(O  14,C   4,C   2,C   3)      1.61  0.000028    0.08      1.69   
   140. D(O  14,C   4,C   2,C   1)   -178.87 -0.000076    0.10   -178.77   
   141. D(C   5,C   4,C   2,C   1)      0.68  0.000059    0.10      0.77   
   142. D(C   5,C   4,C   2,C   3)   -178.84  0.000162    0.07   -178.77   
   143. D(C  11,C   5,C   4,O  14)    178.45  0.000095   -0.06    178.39   
   144. D(C  11,C   5,C   4,C   2)     -1.10 -0.000039   -0.05     -1.15   
   145. D(C   6,C   5,C   4,C   2)    177.47 -0.000067   -0.12    177.35   
   146. D(C   6,C   5,C   4,O  14)     -2.99  0.000067   -0.13     -3.12   
   147. D(H  22,C   6,C   5,C  11)   -156.77  0.000080   -0.19   -156.97   
   148. D(H  22,C   6,C   5,C   4)     24.63  0.000114   -0.12     24.51   
   149. D(H  21,C   6,C   5,C  11)    -39.61  0.000003   -0.19    -39.81   
   150. D(H  21,C   6,C   5,C   4)    141.80  0.000037   -0.12    141.67   
   151. D(C   7,C   6,C   5,C  11)     80.07  0.000212   -0.20     79.87   
   152. D(C   7,C   6,C   5,C   4)    -98.52  0.000246   -0.13    -98.65   
   153. D(C   8,C   7,C   6,C   5)    122.80 -0.000107   -0.06    122.74   
   154. D(H  23,C   7,C   6,H  22)   -178.74 -0.000017   -0.05   -178.79   
   155. D(H  23,C   7,C   6,H  21)     64.01  0.000139   -0.04     63.97   
   156. D(H  23,C   7,C   6,C   5)    -56.64 -0.000062   -0.04    -56.67   
   157. D(C   8,C   7,C   6,H  22)      0.69 -0.000062   -0.07      0.62   
   158. D(C   8,C   7,C   6,H  21)   -116.55  0.000094   -0.06   -116.62   
   159. D(C  10,C   8,C   7,H  23)    179.97 -0.000014    0.02    179.99   
   160. D(C  10,C   8,C   7,C   6)      0.55  0.000031    0.04      0.60   
   161. D(C   9,C   8,C   7,H  23)     -1.58  0.000017   -0.00     -1.58   
   162. D(C   9,C   8,C   7,C   6)    179.00  0.000062    0.02    179.03   
   163. D(H  26,C   9,C   8,C  10)    -56.78 -0.000023   -0.14    -56.92   
   164. D(H  26,C   9,C   8,C   7)    124.64 -0.000052   -0.12    124.52   
   165. D(H  25,C   9,C   8,C  10)     61.43  0.000021   -0.13     61.30   
   166. D(H  25,C   9,C   8,C   7)   -117.15 -0.000008   -0.11   -117.26   
   167. D(H  24,C   9,C   8,C  10)   -178.12  0.000006   -0.14   -178.26   
   168. D(H  24,C   9,C   8,C   7)      3.30 -0.000023   -0.12      3.18   
   169. D(C  30,C  10,C   8,C   9)     92.21  0.000064    0.10     92.31   
   170. D(C  30,C  10,C   8,C   7)    -89.27  0.000097    0.08    -89.19   
   171. D(H  29,C  10,C   8,C   9)    -30.11  0.000019    0.08    -30.03   
   172. D(H  29,C  10,C   8,C   7)    148.41  0.000052    0.06    148.47   
   173. D(H  27,C  10,C   8,C   9)   -146.50 -0.000063    0.11   -146.39   
   174. D(H  27,C  10,C   8,C   7)     32.02 -0.000030    0.09     32.11   
   175. D(H  28,C  11,C   5,C   6)      2.25  0.000008    0.06      2.31   
   176. D(H  28,C  11,C   5,C   4)   -179.19 -0.000024   -0.01   -179.20   
   177. D(C  12,C  11,C   5,C   6)   -177.76 -0.000002    0.05   -177.71   
   178. D(C  12,C  11,C   5,C   4)      0.80 -0.000033   -0.02      0.78   
   179. D(C   1,C  12,C  11,H  28)   -179.98  0.000074    0.03   -179.95   
   180. D(C   1,C  12,C  11,C   5)      0.03  0.000083    0.04      0.07   
   181. D(O  13,C  12,C   1,C   2)    179.61  0.000079    0.00    179.61   
   182. D(O  13,C  12,C   1,C   0)      0.16  0.000059   -0.00      0.16   
   183. D(C  11,C  12,C   1,C   2)     -0.47 -0.000065    0.01     -0.46   
   184. D(O  13,C  12,C  11,C   5)    179.95 -0.000059    0.05    180.00   
   185. D(C  11,C  12,C   1,C   0)   -179.91 -0.000084    0.00   -179.91   
   186. D(O  13,C  12,C  11,H  28)     -0.06 -0.000068    0.04     -0.02   
   187. D(C  33,C  30,C  10,H  29)     64.61  0.000149    0.15     64.77   
   188. D(C  33,C  30,C  10,H  27)    179.09  0.000080    0.16    179.25   
   189. D(C  33,C  30,C  10,C   8)    -57.92  0.000153    0.15    -57.77   
   190. D(H  32,C  30,C  10,H  29)   -174.14  0.000022    0.13   -174.01   
   191. D(H  32,C  30,C  10,H  27)    -59.66 -0.000046    0.14    -59.52   
   192. D(H  32,C  30,C  10,C   8)     63.33  0.000027    0.13     63.46   
   193. D(H  31,C  30,C  10,H  29)    -59.48 -0.000020    0.09    -59.39   
   194. D(H  31,C  30,C  10,H  27)     54.99 -0.000088    0.10     55.09   
   195. D(H  31,C  30,C  10,C   8)    177.98 -0.000016    0.09    178.07   
   196. D(C  35,C  33,C  30,H  32)    129.35 -0.000232   -0.38    128.97   
   197. D(C  35,C  33,C  30,H  31)     12.19  0.000022   -0.33     11.86   
   198. D(C  35,C  33,C  30,C  10)   -110.22 -0.000208   -0.38   -110.61   
   199. D(H  34,C  33,C  30,H  32)    -49.63 -0.000142   -0.34    -49.97   
   200. D(H  34,C  33,C  30,H  31)   -166.80  0.000112   -0.29   -167.08   
   201. D(H  34,C  33,C  30,C  10)     70.79 -0.000118   -0.34     70.45   
   202. D(C  40,C  35,C  33,H  34)      0.27  0.000001    0.00      0.27   
   203. D(C  40,C  35,C  33,C  30)   -178.70  0.000093    0.04   -178.65   
   204. D(C  36,C  35,C  33,H  34)   -179.98 -0.000036   -0.03   -180.01   
   205. D(C  36,C  35,C  33,C  30)      1.05  0.000056    0.01      1.06   
   206. D(H  39,C  36,C  35,C  40)    -57.78 -0.000009    0.85    -56.93   
   207. D(H  39,C  36,C  35,C  33)    122.45  0.000027    0.88    123.33   
   208. D(H  38,C  36,C  35,C  40)   -178.91  0.000036    0.85   -178.05   
   209. D(H  38,C  36,C  35,C  33)      1.33  0.000072    0.88      2.21   
   210. D(H  37,C  36,C  35,C  40)     59.58  0.000013    0.84     60.42   
   211. D(H  37,C  36,C  35,C  33)   -120.18  0.000049    0.87   -119.31   
   212. D(H  43,C  40,C  35,C  36)     59.42  0.000030    0.28     59.70   
   213. D(H  43,C  40,C  35,C  33)   -120.80 -0.000004    0.25   -120.56   
   214. D(H  42,C  40,C  35,C  36)    -58.60  0.000032    0.27    -58.32   
   215. D(H  42,C  40,C  35,C  33)    121.18 -0.000001    0.25    121.42   
   216. D(H  41,C  40,C  35,C  36)   -179.53  0.000057    0.28   -179.25   
   217. D(H  41,C  40,C  35,C  33)      0.24  0.000024    0.26      0.50   
    ----------------------------------------------------------------------------

         *************************************************************
         *                GEOMETRY OPTIMIZATION CYCLE  49            *
         *************************************************************
---------------------------------
CARTESIAN COORDINATES (ANGSTROEM)
---------------------------------
  C      4.726261    1.624033    1.370583
  C      3.679824    0.788068    0.664559
  C      2.599143    1.405090    0.001239
  C      2.465438    2.914379    0.010302
  C      1.579746    0.663282   -0.696774
  C      1.734879   -0.760997   -0.653673
  C      0.677504   -1.642229   -1.308506
  C     -0.322031   -2.190738   -0.310312
  C     -1.662225   -2.070852   -0.279277
  C     -2.463550   -2.734317    0.822220
  C     -2.476245   -1.319543   -1.321474
  C      2.822047   -1.359061    0.004957
  C      3.846513   -0.644822    0.692984
  O      4.842905   -1.246083    1.293933
  O      0.588503    1.255020   -1.332272
  H      4.321013    2.192071    2.224844
  H      5.201506    2.369861    0.713455
  H      5.502418    0.951676    1.750472
  H      2.565480    3.348959    1.016023
  H      1.486257    3.178004   -0.401153
  H      3.226428    3.415533   -0.613137
  H      1.168635   -2.501174   -1.798108
  H      0.170113   -1.066031   -2.087715
  H      0.141704   -2.758011    0.501546
  H     -1.814943   -3.230425    1.553441
  H     -3.147601   -3.490260    0.407840
  H     -3.094101   -2.012758    1.358569
  H     -1.992860   -1.394474   -2.303194
  H      2.905338   -2.451377   -0.000128
  H     -3.459021   -1.802267   -1.420101
  C     -2.697161    0.197652   -1.038571
  H     -3.263903    0.612770   -1.881084
  H     -1.708053    0.679094   -1.051760
  C     -3.373120    0.517214    0.269472
  H     -2.759996    0.331959    1.153721
  C     -4.606384    1.011046    0.480848
  C     -5.606251    1.335160   -0.604818
  H     -5.868746    2.403010   -0.585907
  H     -5.248200    1.092921   -1.608716
  H     -6.543960    0.785336   -0.439234
  C     -5.097800    1.294677    1.883225
  H     -4.339191    1.058701    2.637382
  H     -5.376728    2.352548    1.997835
  H     -6.002149    0.711949    2.112226

----------------------------
CARTESIAN COORDINATES (A.U.)
----------------------------
  NO LB      ZA    FRAG     MASS         X           Y           Z
   0 C     6.0000    0    12.011    8.931339    3.068977    2.590026
   1 C     6.0000    0    12.011    6.953860    1.489234    1.255835
   2 C     6.0000    0    12.011    4.911668    2.655236    0.002342
   3 C     6.0000    0    12.011    4.659003    5.507379    0.019468
   4 C     6.0000    0    12.011    2.985288    1.253421   -1.316712
   5 C     6.0000    0    12.011    3.278447   -1.438076   -1.235263
   6 C     6.0000    0    12.011    1.280296   -3.103364   -2.472719
   7 C     6.0000    0    12.011   -0.608551   -4.139894   -0.586404
   8 C     6.0000    0    12.011   -3.141150   -3.913342   -0.527757
   9 C     6.0000    0    12.011   -4.655436   -5.167110    1.553771
  10 C     6.0000    0    12.011   -4.679424   -2.493575   -2.497223
  11 C     6.0000    0    12.011    5.332897   -2.568253    0.009368
  12 C     6.0000    0    12.011    7.268855   -1.218537    1.309550
  13 O     8.0000    0    15.999    9.151765   -2.354756    2.445179
  14 O     8.0000    0    15.999    1.112109    2.371644   -2.517629
  15 H     1.0000    0     1.008    8.165531    4.142414    4.204345
  16 H     1.0000    0     1.008    9.829422    4.478388    1.348235
  17 H     1.0000    0     1.008   10.398063    1.798406    3.307913
  18 H     1.0000    0     1.008    4.848055    6.328615    1.920006
  19 H     1.0000    0     1.008    2.808619    6.005557   -0.758070
  20 H     1.0000    0     1.008    6.097065    6.454422   -1.158661
  21 H     1.0000    0     1.008    2.208401   -4.726535   -3.397933
  22 H     1.0000    0     1.008    0.321468   -2.014507   -3.945209
  23 H     1.0000    0     1.008    0.267783   -5.211885    0.947784
  24 H     1.0000    0     1.008   -3.429746   -6.104618    2.935579
  25 H     1.0000    0     1.008   -5.948105   -6.595636    0.770705
  26 H     1.0000    0     1.008   -5.847003   -3.803562    2.567324
  27 H     1.0000    0     1.008   -3.765959   -2.635174   -4.352405
  28 H     1.0000    0     1.008    5.490293   -4.632430   -0.000243
  29 H     1.0000    0     1.008   -6.536602   -3.405791   -2.683601
  30 C     6.0000    0    12.011   -5.096895    0.373509   -1.962615
  31 H     1.0000    0     1.008   -6.167882    1.157968   -3.554733
  32 H     1.0000    0     1.008   -3.227753    1.283302   -1.987538
  33 C     6.0000    0    12.011   -6.374273    0.977393    0.509228
  34 H     1.0000    0     1.008   -5.215637    0.627312    2.180217
  35 C     6.0000    0    12.011   -8.704805    1.910599    0.908671
  36 C     6.0000    0    12.011  -10.594279    2.523087   -1.142941
  37 H     1.0000    0     1.008  -11.090323    4.541031   -1.107204
  38 H     1.0000    0     1.008   -9.917660    2.065321   -3.040033
  39 H     1.0000    0     1.008  -12.366291    1.484069   -0.830032
  40 C     6.0000    0    12.011   -9.633446    2.446586    3.558780
  41 H     1.0000    0     1.008   -8.199883    2.000655    4.983930
  42 H     1.0000    0     1.008  -10.160544    4.445672    3.775361
  43 H     1.0000    0     1.008  -11.342417    1.345389    3.991529

--------------------------------
INTERNAL COORDINATES (ANGSTROEM)
--------------------------------
 C      0   0   0     0.000000000000     0.00000000     0.00000000
 C      1   0   0     1.514046057469     0.00000000     0.00000000
 C      2   1   0     1.410171215972   120.49219547     0.00000000
 C      3   2   1     1.515226615197   120.04273753   358.99113204
 C      3   2   1     1.441066007765   123.00501478   179.46269091
 C      5   3   2     1.433351050769   114.85851589     0.77073763
 C      6   5   3     1.524276864175   119.10917109   177.34521169
 C      7   6   5     1.515362764709   112.57148432   261.34790486
 C      8   7   6     1.345903085057   129.77317826   122.73562744
 C      9   8   7     1.515125295004   120.29142759   179.02743472
 C      9   8   7     1.520942454085   124.13449845     0.59544378
 C      6   5   3     1.404780613753   121.39257723   358.85172366
 C     12   6   5     1.425849406431   124.68227980     0.77904243
 O     13  12   6     1.309753134043   122.55029444   179.99501053
 O      5   3   2     1.317791628879   122.31255011   181.23018777
 H      1   2   3     1.103020823208   113.05184640    64.50586441
 H      1   2   3     1.101786726762   113.18862174   304.26671633
 H      1   2   3     1.094896970101   108.22102065   184.00763971
 H      4   3   2     1.100156050238   113.01126665   310.98414192
 H      4   3   2     1.094344208543   108.46099653   189.67416905
 H      4   3   2     1.104054453569   112.82662284    71.11732187
 H      7   6   5     1.103950908855   109.37438025   141.67138331
 H      7   6   5     1.093898910816   108.85960538    24.51122430
 H      8   7   6     1.093600303672   113.39516569   303.32523365
 H     10   9   8     1.096128901164   111.72889623     3.17834887
 H     10   9   8     1.100494363260   110.84228048   242.73991114
 H     10   9   8     1.098139642318   111.77942482   124.52080931
 H     11   9   8     1.096836218222   110.10228889    32.10588920
 H     12   6   5     1.095498295353   118.76127472   180.79715262
 H     11   9   8     1.099362978923   108.84572900   148.47239748
 C     11   9   8     1.559076747369   115.60754244   270.81094286
 H     31  11   9     1.096971781796   107.58370886   178.07121845
 H     31  11   9     1.100133861672   107.23511158    63.45824610
 C     31  11   9     1.506657130493   115.30958255   302.23083370
 H     34  31  11     1.091850582398   114.53064689    70.44872876
 C     34  31  11     1.345173174794   128.72703725   249.39278096
 C     36  34  31     1.511110449907   124.92304558     1.06262752
 H     37  36  34     1.099802351085   110.72162891   240.69033242
 H     37  36  34     1.093019768156   113.30261341     2.21370919
 H     37  36  34     1.099555466895   110.41612636   123.33316784
 C     36  34  31     1.512811395003   120.81761644   181.34525519
 H     41  36  34     1.095411234009   111.89228955     0.49973873
 H     41  36  34     1.100012576302   111.05450343   121.42286568
 H     41  36  34     1.099936118337   111.14590540   239.44437192

---------------------------
INTERNAL COORDINATES (A.U.)
---------------------------
 C      0   0   0     0.000000000000     0.00000000     0.00000000
 C      1   0   0     2.861132402761     0.00000000     0.00000000
 C      2   1   0     2.664837400125   120.49219547     0.00000000
 C      3   2   1     2.863363333552   120.04273753   358.99113204
 C      3   2   1     2.723220095580   123.00501478   179.46269091
 C      5   3   2     2.708640939722   114.85851589     0.77073763
 C      6   5   3     2.880465825564   119.10917109   177.34521169
 C      7   6   5     2.863620618842   112.57148432   261.34790486
 C      8   7   6     2.543388233558   129.77317826   122.73562744
 C      9   8   7     2.863171866135   120.29142759   179.02743472
 C      9   8   7     2.874164703675   124.13449845     0.59544378
 C      6   5   3     2.654650638235   121.39257723   358.85172366
 C     12   6   5     2.694464886369   124.68227980     0.77904243
 O     13  12   6     2.475074726386   122.55029444   179.99501053
 O      5   3   2     2.490265280155   122.31255011   181.23018777
 H      1   2   3     2.084407275875   113.05184640    64.50586441
 H      1   2   3     2.082075171569   113.18862174   304.26671633
 H      1   2   3     2.069055418352   108.22102065   184.00763971
 H      4   3   2     2.078993639527   113.01126665   310.98414192
 H      4   3   2     2.068010850389   108.46099653   189.67416905
 H      4   3   2     2.086360554181   112.82662284    71.11732187
 H      7   6   5     2.086164883029   109.37438025   141.67138331
 H      7   6   5     2.067169359638   108.85960538    24.51122430
 H      8   7   6     2.066605073913   113.39516569   303.32523365
 H     10   9   8     2.071383430676   111.72889623     3.17834887
 H     10   9   8     2.079632958486   110.84228048   242.73991114
 H     10   9   8     2.075183180784   111.77942482   124.52080931
 H     11   9   8     2.072720066206   110.10228889    32.10588920
 H     12   6   5     2.070191758395   118.76127472   180.79715262
 H     11   9   8     2.077494951936   108.84572900   148.47239748
 C     11   9   8     2.946228074293   115.60754244   270.81094286
 H     31  11   9     2.072976244234   107.58370886   178.07121845
 H     31  11   9     2.078951709214   107.23511158    63.45824610
 C     31  11   9     2.847169354351   115.30958255   302.23083370
 H     34  31  11     2.063298579895   114.53064689    70.44872876
 C     34  31  11     2.542008903058   128.72703725   249.39278096
 C     36  34  31     2.855584908430   124.92304558     1.06262752
 H     37  36  34     2.078325244993   110.72162891   240.69033242
 H     37  36  34     2.065508020777   113.30261341     2.21370919
 H     37  36  34     2.077858701488   110.41612636   123.33316784
 C     36  34  31     2.858799228831   120.81761644   181.34525519
 H     41  36  34     2.070027236297   111.89228955     0.49973873
 H     41  36  34     2.078722513081   111.05450343   121.42286568
 H     41  36  34     2.078578028466   111.14590540   239.44437192


           ************************************************************
           *        Program running with 4 parallel MPI-processes     *
           *              working on a common directory               *
           ************************************************************
------------------------------------------------------------------------------
                   ___                                                        
                  /   \      - P O W E R E D   B Y -                         
                 /     \                                                     
                 |  |  |   _    _      __       _____    __    __             
                 |  |  |  | |  | |    /  \     |  _  \  |  |  /  |          
                  \  \/   | |  | |   /    \    | | | |  |  | /  /          
                 / \  \   | |__| |  /  /\  \   | |_| |  |  |/  /          
                |  |  |   |  __  | /  /__\  \  |    /   |      \           
                |  |  |   | |  | | |   __   |  |    \   |  |\   \          
                \     /   | |  | | |  |  |  |  | |\  \  |  | \   \       
                 \___/    |_|  |_| |__|  |__|  |_| \__\ |__|  \__/        
                                                                              
                      - O R C A' S   B I G   F R I E N D -                    
                                      &                                       
                       - I N T E G R A L  F E E D E R -                       
                                                                              
 v1 FN, 2020, v2 2021                                                         
------------------------------------------------------------------------------


Reading SHARK input file PQ2_2e_0H_B3LYP_631Gd_opt.SHARKINP.tmp ... ok
----------------------
SHARK INTEGRAL PACKAGE
----------------------

Number of atoms                             ...     44
Number of basis functions                   ...    328
Number of shells                            ...    168
Maximum angular momentum                    ...      2
Integral batch strategy                     ... SHARK/LIBINT Hybrid
RI-J (if used) integral strategy            ... SPLIT-RIJ (Revised 2003 algorithm where possible)
Printlevel                                  ...      1
Contraction scheme used                     ... SEGMENTED contraction
Coulomb Range Separation                    ... NOT USED
Exchange Range Separation                   ... NOT USED
Finite Nucleus Model                        ... NOT USED
Auxiliary Coulomb fitting basis             ... AVAILABLE
   # of basis functions in Aux-J            ...   1244
   # of shells in Aux-J                     ...    420
   Maximum angular momentum in Aux-J        ...      4
Auxiliary J/K fitting basis                 ... NOT available
Auxiliary Correlation fitting basis         ... NOT available
Auxiliary 'external' fitting basis          ... NOT available
Integral threshold                          ...     2.500000e-11
Primitive cut-off                           ...     2.500000e-12
Primitive pair pre-selection threshold      ...     2.500000e-12

Calculating pre-screening integrals         ... done (  0.1 sec) Dimension = 168
Organizing shell pair data                  ... done (  0.1 sec)
Shell pair information
Total number of shell pairs                 ...     14196
Shell pairs after pre-screening             ...      9836
Total number of primitive shell pairs       ...     79098
Primitive shell pairs kept                  ...     30339
          la=0 lb=0:   3871 shell pairs
          la=1 lb=0:   3253 shell pairs
          la=1 lb=1:    697 shell pairs
          la=2 lb=0:   1312 shell pairs
          la=2 lb=1:    584 shell pairs
          la=2 lb=2:    119 shell pairs

Calculating one electron integrals          ... done (  0.0 sec)
Calculating RI/J V-Matrix + Cholesky decomp.... done (  0.1 sec)
Calculating Nuclear repulsion               ... done (  0.0 sec) ENN=   1483.467538611038 Eh

SHARK setup successfully completed in   0.4 seconds

Maximum memory used throughout the entire GTOINT-calculation: 24.2 MB
[1717822807.923366] [eu-a2p-532:109467:0]          mpool.c:38   UCX  WARN  object 0x3e68bc0 was not returned to mpool ucp_requests
[1717822807.923391] [eu-a2p-532:109467:0]          mpool.c:38   UCX  WARN  object 0x3e68d80 was not returned to mpool ucp_requests
[1717822807.923395] [eu-a2p-532:109467:0]          mpool.c:38   UCX  WARN  object 0x3e68f40 was not returned to mpool ucp_requests
[1717822807.923398] [eu-a2p-532:109467:0]          mpool.c:38   UCX  WARN  object 0x3e69100 was not returned to mpool ucp_requests
[1717822807.923401] [eu-a2p-532:109467:0]          mpool.c:38   UCX  WARN  object 0x3e692c0 was not returned to mpool ucp_requests
[1717822807.923404] [eu-a2p-532:109467:0]          mpool.c:38   UCX  WARN  object 0x3e69480 was not returned to mpool ucp_requests
[1717822807.923406] [eu-a2p-532:109467:0]          mpool.c:38   UCX  WARN  object 0x3e69640 was not returned to mpool ucp_requests
[1717822807.923409] [eu-a2p-532:109467:0]          mpool.c:38   UCX  WARN  object 0x3e69800 was not returned to mpool ucp_requests
[1717822807.923411] [eu-a2p-532:109467:0]          mpool.c:38   UCX  WARN  object 0x3e699c0 was not returned to mpool ucp_requests
[1717822807.923414] [eu-a2p-532:109467:0]          mpool.c:38   UCX  WARN  object 0x3e69b80 was not returned to mpool ucp_requests
[1717822807.923416] [eu-a2p-532:109467:0]          mpool.c:38   UCX  WARN  object 0x3e69d40 was not returned to mpool ucp_requests
[1717822807.923706] [eu-a2p-532:109469:0]          mpool.c:38   UCX  WARN  object 0x281ddc0 was not returned to mpool ucp_requests
[1717822807.923724] [eu-a2p-532:109469:0]          mpool.c:38   UCX  WARN  object 0x281df80 was not returned to mpool ucp_requests
[1717822807.923729] [eu-a2p-532:109469:0]          mpool.c:38   UCX  WARN  object 0x281e140 was not returned to mpool ucp_requests
[1717822807.923732] [eu-a2p-532:109469:0]          mpool.c:38   UCX  WARN  object 0x281e300 was not returned to mpool ucp_requests
[1717822807.923734] [eu-a2p-532:109469:0]          mpool.c:38   UCX  WARN  object 0x281e4c0 was not returned to mpool ucp_requests
[1717822807.923737] [eu-a2p-532:109469:0]          mpool.c:38   UCX  WARN  object 0x281e680 was not returned to mpool ucp_requests
[1717822807.923739] [eu-a2p-532:109469:0]          mpool.c:38   UCX  WARN  object 0x281e840 was not returned to mpool ucp_requests
[1717822807.923742] [eu-a2p-532:109469:0]          mpool.c:38   UCX  WARN  object 0x281ea00 was not returned to mpool ucp_requests
[1717822807.923745] [eu-a2p-532:109469:0]          mpool.c:38   UCX  WARN  object 0x281ebc0 was not returned to mpool ucp_requests
[1717822807.923748] [eu-a2p-532:109469:0]          mpool.c:38   UCX  WARN  object 0x281ed80 was not returned to mpool ucp_requests
[1717822807.923750] [eu-a2p-532:109469:0]          mpool.c:38   UCX  WARN  object 0x281ef40 was not returned to mpool ucp_requests
[1717822807.923753] [eu-a2p-532:109469:0]          mpool.c:38   UCX  WARN  object 0x281f100 was not returned to mpool ucp_requests
[1717822807.923755] [eu-a2p-532:109469:0]          mpool.c:38   UCX  WARN  object 0x281f2c0 was not returned to mpool ucp_requests
[1717822807.923758] [eu-a2p-532:109469:0]          mpool.c:38   UCX  WARN  object 0x281f480 was not returned to mpool ucp_requests
[1717822807.923761] [eu-a2p-532:109469:0]          mpool.c:38   UCX  WARN  object 0x281f640 was not returned to mpool ucp_requests
[1717822807.923763] [eu-a2p-532:109469:0]          mpool.c:38   UCX  WARN  object 0x281f800 was not returned to mpool ucp_requests
[1717822807.923766] [eu-a2p-532:109469:0]          mpool.c:38   UCX  WARN  object 0x281f9c0 was not returned to mpool ucp_requests
[1717822807.923768] [eu-a2p-532:109469:0]          mpool.c:38   UCX  WARN  object 0x281fb80 was not returned to mpool ucp_requests
[1717822807.923771] [eu-a2p-532:109469:0]          mpool.c:38   UCX  WARN  object 0x281fd40 was not returned to mpool ucp_requests
[1717822807.927000] [eu-a2p-532:109468:0]          mpool.c:38   UCX  WARN  object 0x367d440 was not returned to mpool ucp_requests
[1717822807.927027] [eu-a2p-532:109468:0]          mpool.c:38   UCX  WARN  object 0x367d600 was not returned to mpool ucp_requests
[1717822807.927032] [eu-a2p-532:109468:0]          mpool.c:38   UCX  WARN  object 0x367d7c0 was not returned to mpool ucp_requests
[1717822807.927035] [eu-a2p-532:109468:0]          mpool.c:38   UCX  WARN  object 0x367d980 was not returned to mpool ucp_requests
[1717822807.927038] [eu-a2p-532:109468:0]          mpool.c:38   UCX  WARN  object 0x367db40 was not returned to mpool ucp_requests
[1717822807.927041] [eu-a2p-532:109468:0]          mpool.c:38   UCX  WARN  object 0x367dd00 was not returned to mpool ucp_requests
[1717822807.927044] [eu-a2p-532:109468:0]          mpool.c:38   UCX  WARN  object 0x367dec0 was not returned to mpool ucp_requests
[1717822807.927047] [eu-a2p-532:109468:0]          mpool.c:38   UCX  WARN  object 0x367e080 was not returned to mpool ucp_requests
[1717822807.927050] [eu-a2p-532:109468:0]          mpool.c:38   UCX  WARN  object 0x367e240 was not returned to mpool ucp_requests
[1717822807.927053] [eu-a2p-532:109468:0]          mpool.c:38   UCX  WARN  object 0x367e400 was not returned to mpool ucp_requests
[1717822807.927056] [eu-a2p-532:109468:0]          mpool.c:38   UCX  WARN  object 0x367e5c0 was not returned to mpool ucp_requests
[1717822807.927059] [eu-a2p-532:109468:0]          mpool.c:38   UCX  WARN  object 0x367e780 was not returned to mpool ucp_requests
[1717822807.927062] [eu-a2p-532:109468:0]          mpool.c:38   UCX  WARN  object 0x367e940 was not returned to mpool ucp_requests
[1717822807.927064] [eu-a2p-532:109468:0]          mpool.c:38   UCX  WARN  object 0x367eb00 was not returned to mpool ucp_requests
[1717822807.927067] [eu-a2p-532:109468:0]          mpool.c:38   UCX  WARN  object 0x367ecc0 was not returned to mpool ucp_requests
[1717822807.927070] [eu-a2p-532:109468:0]          mpool.c:38   UCX  WARN  object 0x367ee80 was not returned to mpool ucp_requests
[1717822807.927073] [eu-a2p-532:109468:0]          mpool.c:38   UCX  WARN  object 0x367f040 was not returned to mpool ucp_requests
[1717822807.927076] [eu-a2p-532:109468:0]          mpool.c:38   UCX  WARN  object 0x367f200 was not returned to mpool ucp_requests
[1717822807.927079] [eu-a2p-532:109468:0]          mpool.c:38   UCX  WARN  object 0x367f3c0 was not returned to mpool ucp_requests


           ************************************************************
           *        Program running with 4 parallel MPI-processes     *
           *              working on a common directory               *
           ************************************************************

Diagonalization of the overlap matrix:
Smallest eigenvalue                        ... 4.738e-04
Time for diagonalization                   ...    0.016 sec
Threshold for overlap eigenvalues          ... 1.000e-08
Number of eigenvalues below threshold      ... 0
Time for construction of square roots      ...    0.008 sec
Total time needed                          ...    0.024 sec

-------------------
DFT GRID GENERATION
-------------------

General Integration Accuracy     IntAcc      ... 4.959
Radial Grid Type                 RadialGrid  ... OptM3 with GC (2021)
Angular Grid (max. ang.)         AngularGrid ... 6 (Lebedev-590)
Angular grid pruning method      GridPruning ... 4 (adaptive)
Weight generation scheme         WeightScheme... Becke
Basis function cutoff            BFCut       ... 1.0000e-11
Integration weight cutoff        WCut        ... 1.0000e-14
Angular grids for H and He will be reduced by one unit
Partially contracted basis set               ... off
Rotationally invariant grid construction     ... off

Total number of grid points                  ...   488437
Total number of batches                      ...     7653
Average number of points per batch           ...       63
Average number of grid points per atom       ...    11101
Time for grid setup =    6.582 sec

--------------------
COSX GRID GENERATION
--------------------

GRIDX 1
-------
General Integration Accuracy     IntAcc      ... 4.020
Radial Grid Type                 RadialGrid  ... OptM3 with GC (2021)
Angular Grid (max. ang.)         AngularGrid ... 2 (Lebedev-110)
Angular grid pruning method      GridPruning ... 4 (adaptive)
Weight generation scheme         WeightScheme... Becke
Basis function cutoff            BFCut       ... 1.0000e-11
Integration weight cutoff        WCut        ... 1.0000e-14
Angular grids for H and He will be reduced by one unit
Partially contracted basis set               ... on
Rotationally invariant grid construction     ... off

Total number of grid points                  ...    52818
Total number of batches                      ...      848
Average number of points per batch           ...       62
Average number of grid points per atom       ...     1200
UseSFitting                                  ... on

GRIDX 2
-------
General Integration Accuracy     IntAcc      ... 4.338
Radial Grid Type                 RadialGrid  ... OptM3 with GC (2021)
Angular Grid (max. ang.)         AngularGrid ... 3 (Lebedev-194)
Angular grid pruning method      GridPruning ... 4 (adaptive)
Weight generation scheme         WeightScheme... Becke
Basis function cutoff            BFCut       ... 1.0000e-11
Integration weight cutoff        WCut        ... 1.0000e-14
Angular grids for H and He will be reduced by one unit
Partially contracted basis set               ... on
Rotationally invariant grid construction     ... off

Total number of grid points                  ...   114936
Total number of batches                      ...     1822
Average number of points per batch           ...       63
Average number of grid points per atom       ...     2612
UseSFitting                                  ... on

GRIDX 3
-------
General Integration Accuracy     IntAcc      ... 4.871
Radial Grid Type                 RadialGrid  ... OptM3 with GC (2021)
Angular Grid (max. ang.)         AngularGrid ... 4 (Lebedev-302)
Angular grid pruning method      GridPruning ... 4 (adaptive)
Weight generation scheme         WeightScheme... Becke
Basis function cutoff            BFCut       ... 1.0000e-11
Integration weight cutoff        WCut        ... 1.0000e-14
Angular grids for H and He will be reduced by one unit
Partially contracted basis set               ... on
Rotationally invariant grid construction     ... off

Total number of grid points                  ...   220257
Total number of batches                      ...     3462
Average number of points per batch           ...       63
Average number of grid points per atom       ...     5006
UseSFitting                                  ... on

Time for X-Grid setup             =    3.355 sec


--------------------
CPCM SOLVATION MODEL
--------------------
CPCM parameters:
  Epsilon                                         ...      80.4000
  Refrac                                          ...       1.3300
  Rsolv                                           ...       1.3000
  Surface type                                    ... GAUSSIAN VDW
  Epsilon function type                           ...         CPCM
Radii:
 Radius for C  used is    3.8550 Bohr (=   2.0400 Ang.)
 Radius for O  used is    3.4469 Bohr (=   1.8240 Ang.)
 Radius for H  used is    2.4944 Bohr (=   1.3200 Ang.)
Calculating surface                               ...        done! (  0.0s)
GEPOL surface points                              ...         2367
GEPOL Volume                                      ...    2455.2143
GEPOL Surface-area                                ...    1283.6395
Calculating surface distance matrix               ...        done! (  0.0s)
Performing Cholesky decomposition & store         ...        done! (  0.2s)
Overall time for CPCM initialization              ...                 0.2s
--------------
SCF ITERATIONS
--------------
ITER       Energy         Delta-E        Max-DP      RMS-DP      [F,P]     Damp
               ***  Starting incremental Fock matrix formation  ***
                      *** Initiating the SOSCF procedure ***
                      *** Re-Reading the Fockian *** 
                      *** Removing any level shift *** 
ITER      Energy       Delta-E        Grad      Rot      Max-DP    RMS-DP
  0   -850.42369390 -850.4236938998  0.000983  0.000983  0.003124  0.000050
               *** Restarting incremental Fock matrix formation ***
  1   -850.42387444  -0.0001805437  0.000285  0.000526  0.001700  0.000030
  2   -850.42389438  -0.0000199354  0.000036  0.000105  0.000266  0.000006
  3   -850.42389457  -0.0000001947  0.000076  0.000100  0.000187  0.000003
  4   -850.42389465  -0.0000000733  0.000032  0.000046  0.000083  0.000002
  5   -850.42389470  -0.0000000518  0.000008  0.000028  0.000026  0.000001
  6   -850.42389470  -0.0000000045  0.000008  0.000016  0.000015  0.000000
                  ***Gradient check signals convergence***
              ***Rediagonalizing the Fockian in SOSCF/NRSCF***

               *****************************************************
               *                     SUCCESS                       *
               *           SCF CONVERGED AFTER   7 CYCLES          *
               *****************************************************

Old exchange energy                            =    -23.777939995 Eh
New exchange energy                            =    -23.777945126 Eh
Exchange energy change after final integration =     -0.000005132 Eh
Total energy after final integration           =   -850.423899837 Eh
Final COS-X integration done in                =    20.373 sec
Total Energy       :         -850.42389984 Eh          -23141.21079 eV
  Last Energy change         ...   -2.9198e-09  Tolerance :   1.0000e-08
  Last MAX-Density change    ...    3.1086e-15  Tolerance :   1.0000e-07
             **** THE GBW FILE WAS UPDATED (PQ2_2e_0H_B3LYP_631Gd_opt.gbw) ****
             **** DENSITY PQ2_2e_0H_B3LYP_631Gd_opt.scfp WAS UPDATED ****
             **** ENERGY FILE WAS UPDATED (PQ2_2e_0H_B3LYP_631Gd_opt.en.tmp) ****
             **** THE GBW FILE WAS UPDATED (PQ2_2e_0H_B3LYP_631Gd_opt.gbw) ****
             **** DENSITY PQ2_2e_0H_B3LYP_631Gd_opt.scfp WAS UPDATED ****
Total SCF time: 0 days 0 hours 1 min 52 sec 

Maximum memory used throughout the entire SCF-calculation: 162.8 MB

-------------------------   --------------------
FINAL SINGLE POINT ENERGY      -850.423899837469
-------------------------   --------------------


           ************************************************************
           *        Program running with 4 parallel MPI-processes     *
           *              working on a common directory               *
           ************************************************************
------------------------------------------------------------------------------
                         ORCA SCF GRADIENT CALCULATION
------------------------------------------------------------------------------

 ... reading COSX grid (gridx3)
Gradient of the Kohn-Sham DFT energy:
Kohn-Sham wavefunction type      ... RKS
Hartree-Fock exchange scaling    ...    0.200
Number of operators              ...    1
Number of atoms                  ...   44
Basis set dimensions             ...  328
Integral neglect threshold       ... 2.5e-11
Integral primitive cutoff        ... 2.5e-12
SHARK Integral package           ... ON

Nuc. rep. gradient       (SHARK) ... done (  0.0 sec)
HCore & Overlap gradient (SHARK) ... done (  0.4 sec)
RI-J gradient            (SHARK) ... done (  1.5 sec)
COSX-gradient                    ... done ( 25.2 sec)
Exchange-correlation gradient    ... done

------------------
CARTESIAN GRADIENT
------------------

   1   C   :    0.000000201    0.000069185   -0.000256917
   2   C   :   -0.000221013   -0.000157945    0.000346218
   3   C   :    0.000545713    0.000208363   -0.000435162
   4   C   :   -0.000432094    0.000206300    0.001793094
   5   C   :    0.000096717    0.000227287   -0.000017295
   6   C   :   -0.000280831   -0.000250575   -0.000252612
   7   C   :    0.000485751   -0.000025503    0.000508199
   8   C   :   -0.000243331    0.000228310   -0.000266425
   9   C   :   -0.000058372   -0.000276024    0.000348156
  10   C   :   -0.000148142    0.000132580   -0.000069916
  11   C   :    0.000190273   -0.000129581    0.000127263
  12   C   :    0.000055687   -0.000069588    0.000100944
  13   C   :    0.000014139    0.000285230   -0.000242265
  14   O   :   -0.000031303   -0.000005225    0.000112608
  15   O   :    0.000052291   -0.000002929    0.000041728
  16   H   :   -0.000191792   -0.000129431    0.000008390
  17   H   :    0.000112293    0.000008491    0.000036576
  18   H   :    0.000101086    0.000039363   -0.000077780
  19   H   :    0.000338158    0.000046815    0.000017824
  20   H   :    0.000018718   -0.000305213   -0.000768069
  21   H   :   -0.000233627   -0.000152944   -0.000588729
  22   H   :   -0.000123049    0.000024779   -0.000139660
  23   H   :   -0.000009215   -0.000117275   -0.000126825
  24   H   :    0.000011281    0.000008422    0.000043312
  25   H   :    0.000042191    0.000001819   -0.000007925
  26   H   :    0.000036005    0.000009095   -0.000031437
  27   H   :    0.000057133   -0.000001974    0.000045047
  28   H   :   -0.000055169    0.000150291   -0.000044865
  29   H   :   -0.000071515    0.000016879   -0.000023754
  30   H   :    0.000027462   -0.000028449   -0.000040445
  31   C   :   -0.000342277   -0.000501562   -0.000142426
  32   H   :    0.000170571    0.000159591   -0.000057632
  33   H   :   -0.000123368    0.000292325   -0.000044702
  34   C   :    0.000091075   -0.000035195    0.000239311
  35   H   :    0.000025752   -0.000087305   -0.000044946
  36   C   :    0.000053924    0.000043238   -0.000152065
  37   C   :    0.000070372    0.000206534    0.000063258
  38   H   :    0.000013031   -0.000009438   -0.000066875
  39   H   :   -0.000035010   -0.000093738   -0.000011744
  40   H   :    0.000005998    0.000001909    0.000051961
  41   C   :   -0.000056782   -0.000060017    0.000025586
  42   H   :    0.000034701    0.000055103   -0.000016961
  43   H   :   -0.000027429   -0.000013242   -0.000019391
  44   H   :    0.000003431    0.000014393    0.000038004

Difference to translation invariance:
           :   -0.0000303666   -0.0000168526    0.0000006556

Difference to rotation invariance:
           :   -0.0012677973    0.0007874701    0.0008295743

Norm of the cartesian gradient     ...    0.0027994800
RMS gradient                       ...    0.0002436635
MAX gradient                       ...    0.0017930939

-------
TIMINGS
-------

Total SCF gradient time            ...       38.547 sec

One electron gradient       ....       0.352 sec  (  0.9%)
RI-J Coulomb gradient       ....       1.538 sec  (  4.0%)
COSX gradient               ....      25.165 sec  ( 65.3%)
XC gradient                 ....       9.290 sec  ( 24.1%)
CPCM gradient               ....       0.895 sec  (  2.3%)
   A-Matrix (El+Nuc)        ....       0.223 sec  (  0.6%)
   Potential                ....       0.672 sec  (  1.7%)

Maximum memory used throughout the entire SCFGRAD-calculation: 105.6 MB
------------------------------------------------------------------------------
                         ORCA GEOMETRY RELAXATION STEP
------------------------------------------------------------------------------

Reading the OPT-File                    .... done
Getting information on internals        .... done
Copying old internal coords+grads       .... done
Making the new internal coordinates     .... (new redundants).... done
Validating the new internal coordinates .... (new redundants).... done
Calculating the B-matrix                .... done
Calculating the G,G- and P matrices     .... done
Transforming gradient to internals      .... done
Projecting the internal gradient        .... done
Number of atoms                         ....  44
Number of internal coordinates          .... 217
Current Energy                          ....  -850.423899837 Eh
Current gradient norm                   ....     0.002799480 Eh/bohr
Maximum allowed component of the step   ....  0.300
Current trust radius                    ....  0.300
Updating the Hessian (BFGS)             .... done
Forming the augmented Hessian           .... done
Diagonalizing the augmented Hessian     .... done
Last element of RFO vector              ....  0.008604232
Lowest eigenvalues of augmented Hessian:
 -0.202274621  0.000008371  0.001004543  0.002095573  0.003256185
Warning: RFO finds a terribly low value for the scaling factor
Trying a QUASI-NEWTON step instead
Doing a quasi-Newton Step:
Inverting the Hessian                   .... done
Computing the step                      .... done
Length of the computed step             ....  0.040994750
Converting the step to cartesian space:
 Initial RMS(Int)=    0.0027829050
Transforming coordinates:
 Iter   0:  RMS(Cart)=    0.0112507583 RMS(Int)=    0.4265097936
 Iter   1:  RMS(Cart)=    0.0000476990 RMS(Int)=    0.0000334125
 Iter   2:  RMS(Cart)=    0.0000006884 RMS(Int)=    0.0000004006
 Iter   3:  RMS(Cart)=    0.0000000111 RMS(Int)=    0.0000000083
done
Storing new coordinates                 .... done

                                .--------------------.
          ----------------------|Geometry convergence|-------------------------
          Item                value                   Tolerance       Converged
          ---------------------------------------------------------------------
          Energy change      -0.0000085823            0.0000002000      NO
          RMS gradient        0.0001319797            0.0000080000      NO
          MAX gradient        0.0005829464            0.0000300000      NO
          RMS step            0.0027829050            0.0001000000      NO
          MAX step            0.0144125395            0.0002000000      NO
          ........................................................
          Max(Bonds)      0.0004      Max(Angles)    0.14
          Max(Dihed)        0.83      Max(Improp)    0.00
          ---------------------------------------------------------------------

The optimization has not yet converged - more geometry cycles are needed


    ---------------------------------------------------------------------------
                         Redundant Internal Coordinates
                            (Angstroem and degrees)

        Definition                    Value    dE/dq     Step     New-Value
    ----------------------------------------------------------------------------
     1. B(C   1,C   0)                1.5140 -0.000125 -0.0001    1.5139   
     2. B(C   2,C   1)                1.4102 -0.000184 -0.0001    1.4101   
     3. B(C   3,C   2)                1.5152 -0.000179 -0.0002    1.5150   
     4. B(C   4,C   2)                1.4411 -0.000051 -0.0004    1.4406   
     5. B(C   5,C   4)                1.4334  0.000117  0.0002    1.4335   
     6. B(C   6,C   5)                1.5243 -0.000133  0.0001    1.5244   
     7. B(C   7,C   6)                1.5154  0.000053  0.0000    1.5154   
     8. B(C   8,C   7)                1.3459  0.000005 -0.0000    1.3459   
     9. B(C   9,C   8)                1.5151 -0.000124 -0.0000    1.5151   
    10. B(C  10,C   8)                1.5209  0.000045  0.0001    1.5210   
    11. B(C  11,C   5)                1.4048  0.000019 -0.0002    1.4046   
    12. B(C  12,C  11)                1.4258  0.000123  0.0002    1.4261   
    13. B(C  12,C   1)                1.4428 -0.000118  0.0000    1.4428   
    14. B(O  13,C  12)                1.3098  0.000032 -0.0000    1.3097   
    15. B(O  14,C   4)                1.3178 -0.000063 -0.0001    1.3177   
    16. B(H  15,C   0)                1.1030  0.000013  0.0000    1.1031   
    17. B(H  16,C   0)                1.1018  0.000024  0.0000    1.1018   
    18. B(H  17,C   0)                1.0949  0.000027  0.0001    1.0950   
    19. B(H  18,C   3)                1.1002  0.000074  0.0003    1.1004   
    20. B(H  19,C   3)                1.0943  0.000193 -0.0002    1.0942   
    21. B(H  20,C   3)                1.1041  0.000098 -0.0000    1.1040   
    22. B(H  21,C   6)                1.1040 -0.000013 -0.0000    1.1039   
    23. B(H  22,C   6)                1.0939  0.000037 -0.0000    1.0939   
    24. B(H  23,C   7)                1.0936  0.000027 -0.0000    1.0936   
    25. B(H  24,C   9)                1.0961  0.000012  0.0000    1.0961   
    26. B(H  25,C   9)                1.1005 -0.000012 -0.0000    1.1005   
    27. B(H  26,C   9)                1.0981 -0.000016  0.0000    1.0982   
    28. B(H  27,C  10)                1.0968  0.000010  0.0000    1.0968   
    29. B(H  28,C  11)                1.0955 -0.000021 -0.0000    1.0955   
    30. B(H  29,C  10)                1.0994 -0.000011 -0.0000    1.0993   
    31. B(C  30,C  10)                1.5591 -0.000009 -0.0000    1.5590   
    32. B(H  31,C  30)                1.0970  0.000018  0.0000    1.0970   
    33. B(H  32,C  30)                1.1001  0.000021  0.0001    1.1002   
    34. B(C  33,C  30)                1.5067  0.000020 -0.0000    1.5066   
    35. B(H  34,C  33)                1.0919 -0.000007  0.0000    1.0919   
    36. B(C  35,C  33)                1.3452 -0.000021 -0.0000    1.3451   
    37. B(C  36,C  35)                1.5111 -0.000042  0.0000    1.5111   
    38. B(H  37,C  36)                1.0998 -0.000009  0.0000    1.0998   
    39. B(H  38,C  36)                1.0930  0.000019  0.0000    1.0930   
    40. B(H  39,C  36)                1.0996 -0.000002 -0.0000    1.0995   
    41. B(C  40,C  35)                1.5128  0.000041  0.0000    1.5128   
    42. B(H  41,C  40)                1.0954  0.000002  0.0000    1.0954   
    43. B(H  42,C  40)                1.1000 -0.000010  0.0000    1.1000   
    44. B(H  43,C  40)                1.0999 -0.000001 -0.0000    1.0999   
    45. A(H  15,C   0,H  17)          107.94  0.000096   -0.02    107.92   
    46. A(H  15,C   0,H  16)          105.77  0.000112   -0.01    105.76   
    47. A(C   1,C   0,H  15)          113.05 -0.000354    0.03    113.08   
    48. A(H  16,C   0,H  17)          108.47 -0.000136   -0.01    108.46   
    49. A(C   1,C   0,H  17)          108.22  0.000076    0.01    108.23   
    50. A(C   1,C   0,H  16)          113.19  0.000206   -0.00    113.19   
    51. A(C   0,C   1,C   2)          120.49 -0.000058    0.02    120.51   
    52. A(C   2,C   1,C  12)          122.16 -0.000041   -0.00    122.16   
    53. A(C   0,C   1,C  12)          117.34  0.000099   -0.02    117.32   
    54. A(C   1,C   2,C   3)          120.04  0.000480   -0.02    120.03   
    55. A(C   1,C   2,C   4)          123.01  0.000000    0.00    123.01   
    56. A(C   3,C   2,C   4)          116.95 -0.000481    0.01    116.96   
    57. A(H  18,C   3,H  19)          109.26  0.000572   -0.13    109.14   
    58. A(C   2,C   3,H  18)          113.01  0.000368   -0.07    112.94   
    59. A(C   2,C   3,H  20)          112.83 -0.000363    0.10    112.92   
    60. A(H  18,C   3,H  20)          105.92  0.000200   -0.05    105.87   
    61. A(H  19,C   3,H  20)          107.16 -0.000171    0.14    107.31   
    62. A(C   2,C   3,H  19)          108.46 -0.000583    0.01    108.48   
    63. A(C   2,C   4,C   5)          114.86  0.000149    0.01    114.87   
    64. A(C   2,C   4,O  14)          122.31 -0.000115   -0.01    122.30   
    65. A(C   5,C   4,O  14)          122.83 -0.000033    0.01    122.83   
    66. A(C   4,C   5,C  11)          121.39 -0.000185    0.00    121.39   
    67. A(C   4,C   5,C   6)          119.11  0.000031   -0.01    119.10   
    68. A(C   6,C   5,C  11)          119.48  0.000152    0.01    119.49   
    69. A(C   5,C   6,C   7)          112.57 -0.000002   -0.07    112.50   
    70. A(C   7,C   6,H  21)          107.70  0.000090    0.02    107.71   
    71. A(H  21,C   6,H  22)          107.47 -0.000121   -0.00    107.47   
    72. A(C   5,C   6,H  22)          108.86  0.000039    0.01    108.87   
    73. A(C   5,C   6,H  21)          109.37  0.000104    0.02    109.40   
    74. A(C   7,C   6,H  22)          110.73 -0.000113    0.02    110.75   
    75. A(C   8,C   7,H  23)          116.83 -0.000067    0.03    116.86   
    76. A(C   6,C   7,H  23)          113.40 -0.000059   -0.02    113.37   
    77. A(C   6,C   7,C   8)          129.77  0.000126   -0.01    129.76   
    78. A(C   9,C   8,C  10)          115.56 -0.000053   -0.00    115.56   
    79. A(C   7,C   8,C  10)          124.13 -0.000105   -0.01    124.13   
    80. A(C   7,C   8,C   9)          120.29  0.000158    0.01    120.30   
    81. A(H  25,C   9,H  26)          106.16  0.000052   -0.00    106.16   
    82. A(H  24,C   9,H  26)          108.14  0.000000   -0.00    108.14   
    83. A(C   8,C   9,H  26)          111.78  0.000039    0.00    111.78   
    84. A(H  24,C   9,H  25)          107.94  0.000041    0.00    107.95   
    85. A(C   8,C   9,H  25)          110.84 -0.000061    0.00    110.85   
    86. A(C   8,C   9,H  24)          111.73 -0.000064   -0.00    111.73   
    87. A(H  29,C  10,C  30)          108.48  0.000098    0.01    108.49   
    88. A(H  27,C  10,C  30)          106.94 -0.000187    0.01    106.95   
    89. A(C   8,C  10,C  30)          115.61 -0.000026    0.01    115.61   
    90. A(H  27,C  10,H  29)          106.48 -0.000008   -0.00    106.48   
    91. A(C   8,C  10,H  29)          108.85 -0.000048   -0.02    108.83   
    92. A(C   8,C  10,H  27)          110.10  0.000171   -0.01    110.09   
    93. A(C  12,C  11,H  28)          116.56  0.000099   -0.02    116.54   
    94. A(C   5,C  11,H  28)          118.76 -0.000057    0.04    118.80   
    95. A(C   5,C  11,C  12)          124.68 -0.000043   -0.02    124.66   
    96. A(C  11,C  12,O  13)          122.55 -0.000048   -0.00    122.55   
    97. A(C   1,C  12,O  13)          123.56 -0.000071   -0.01    123.56   
    98. A(C   1,C  12,C  11)          113.89  0.000119    0.01    113.90   
    99. A(H  32,C  30,C  33)          108.72 -0.000244   -0.02    108.70   
   100. A(H  31,C  30,C  33)          110.78  0.000013    0.00    110.78   
   101. A(C  10,C  30,C  33)          115.31  0.000191    0.02    115.33   
   102. A(H  31,C  30,H  32)          106.84 -0.000129   -0.01    106.83   
   103. A(C  10,C  30,H  32)          107.24  0.000075    0.01    107.24   
   104. A(C  10,C  30,H  31)          107.58  0.000073   -0.00    107.58   
   105. A(H  34,C  33,C  35)          116.73  0.000091    0.01    116.75   
   106. A(C  30,C  33,C  35)          128.73 -0.000031    0.00    128.73   
   107. A(C  30,C  33,H  34)          114.53 -0.000061   -0.02    114.51   
   108. A(C  36,C  35,C  40)          114.26 -0.000029    0.00    114.26   
   109. A(C  33,C  35,C  40)          120.82 -0.000019    0.00    120.82   
   110. A(C  33,C  35,C  36)          124.92  0.000047   -0.00    124.92   
   111. A(H  38,C  36,H  39)          107.87  0.000000    0.01    107.88   
   112. A(H  37,C  36,H  39)          106.22  0.000008   -0.00    106.22   
   113. A(C  35,C  36,H  39)          110.42 -0.000082   -0.01    110.41   
   114. A(H  37,C  36,H  38)          108.01 -0.000011   -0.00    108.01   
   115. A(C  35,C  36,H  38)          113.30  0.000003   -0.00    113.30   
   116. A(C  35,C  36,H  37)          110.72  0.000081    0.01    110.73   
   117. A(H  42,C  40,H  43)          106.22 -0.000026    0.00    106.22   
   118. A(H  41,C  40,H  43)          108.18  0.000008    0.00    108.18   
   119. A(C  35,C  40,H  43)          111.15  0.000071    0.00    111.15   
   120. A(H  41,C  40,H  42)          108.12  0.000003   -0.00    108.12   
   121. A(C  35,C  40,H  42)          111.05 -0.000023   -0.00    111.05   
   122. A(C  35,C  40,H  41)          111.89 -0.000033   -0.00    111.89   
   123. D(C   2,C   1,C   0,H  17)   -175.99  0.000017   -0.04   -176.03   
   124. D(C   2,C   1,C   0,H  15)     64.51  0.000065   -0.04     64.47   
   125. D(C  12,C   1,C   0,H  17)      3.46  0.000027   -0.03      3.44   
   126. D(C  12,C   1,C   0,H  15)   -116.04  0.000075   -0.03   -116.07   
   127. D(C   2,C   1,C   0,H  16)    -55.73  0.000029   -0.04    -55.77   
   128. D(C  12,C   1,C   0,H  16)    123.72  0.000038   -0.03    123.69   
   129. D(C   3,C   2,C   1,C   0)     -1.01 -0.000111   -0.04     -1.05   
   130. D(C   4,C   2,C   1,C  12)      0.03 -0.000027   -0.04     -0.01   
   131. D(C   4,C   2,C   1,C   0)    179.46 -0.000016   -0.03    179.43   
   132. D(C   3,C   2,C   1,C  12)    179.56 -0.000122   -0.05    179.51   
   133. D(H  19,C   3,C   2,C   4)      9.23 -0.000427   -0.58      8.65   
   134. D(H  20,C   3,C   2,C   1)     71.12  0.000480   -0.81     70.31   
   135. D(H  19,C   3,C   2,C   1)   -170.33 -0.000340   -0.56   -170.89   
   136. D(H  18,C   3,C   2,C   4)    130.54  0.000127   -0.78    129.76   
   137. D(H  18,C   3,C   2,C   1)    -49.02  0.000215   -0.77    -49.78   
   138. D(H  20,C   3,C   2,C   4)   -109.33  0.000392   -0.83   -110.15   
   139. D(O  14,C   4,C   2,C   3)      1.69  0.000065    0.05      1.74   
   140. D(O  14,C   4,C   2,C   1)   -178.77 -0.000023    0.04   -178.73   
   141. D(C   5,C   4,C   2,C   1)      0.77  0.000085    0.09      0.86   
   142. D(C   5,C   4,C   2,C   3)   -178.77  0.000173    0.10   -178.67   
   143. D(C  11,C   5,C   4,O  14)    178.39  0.000054   -0.03    178.36   
   144. D(C  11,C   5,C   4,C   2)     -1.15 -0.000054   -0.08     -1.23   
   145. D(C   6,C   5,C   4,C   2)    177.35 -0.000102   -0.11    177.23   
   146. D(C   6,C   5,C   4,O  14)     -3.12  0.000006   -0.06     -3.18   
   147. D(H  22,C   6,C   5,C  11)   -156.97  0.000053   -0.13   -157.10   
   148. D(H  22,C   6,C   5,C   4)     24.51  0.000105   -0.10     24.41   
   149. D(H  21,C   6,C   5,C  11)    -39.81 -0.000011   -0.11    -39.92   
   150. D(H  21,C   6,C   5,C   4)    141.67  0.000041   -0.08    141.59   
   151. D(C   7,C   6,C   5,C  11)     79.87  0.000172   -0.12     79.75   
   152. D(C   7,C   6,C   5,C   4)    -98.65  0.000224   -0.09    -98.74   
   153. D(C   8,C   7,C   6,C   5)    122.74 -0.000109   -0.14    122.60   
   154. D(H  23,C   7,C   6,H  22)   -178.79 -0.000024   -0.07   -178.86   
   155. D(H  23,C   7,C   6,H  21)     63.97  0.000131   -0.09     63.88   
   156. D(H  23,C   7,C   6,C   5)    -56.67 -0.000058   -0.09    -56.76   
   157. D(C   8,C   7,C   6,H  22)      0.62 -0.000075   -0.12      0.50   
   158. D(C   8,C   7,C   6,H  21)   -116.62  0.000080   -0.14   -116.76   
   159. D(C  10,C   8,C   7,H  23)    179.99 -0.000013    0.01    180.00   
   160. D(C  10,C   8,C   7,C   6)      0.60  0.000039    0.06      0.66   
   161. D(C   9,C   8,C   7,H  23)     -1.58  0.000013    0.01     -1.57   
   162. D(C   9,C   8,C   7,C   6)    179.03  0.000065    0.06    179.08   
   163. D(H  26,C   9,C   8,C  10)    -56.92 -0.000031   -0.03    -56.95   
   164. D(H  26,C   9,C   8,C   7)    124.52 -0.000054   -0.03    124.49   
   165. D(H  25,C   9,C   8,C  10)     61.30  0.000020   -0.04     61.27   
   166. D(H  25,C   9,C   8,C   7)   -117.26 -0.000003   -0.03   -117.29   
   167. D(H  24,C   9,C   8,C  10)   -178.26 -0.000013   -0.03   -178.29   
   168. D(H  24,C   9,C   8,C   7)      3.18 -0.000036   -0.03      3.15   
   169. D(C  30,C  10,C   8,C   9)     92.31  0.000088    0.04     92.35   
   170. D(C  30,C  10,C   8,C   7)    -89.19  0.000116    0.04    -89.15   
   171. D(H  29,C  10,C   8,C   9)    -30.03  0.000014    0.03    -30.00   
   172. D(H  29,C  10,C   8,C   7)    148.47  0.000042    0.03    148.50   
   173. D(H  27,C  10,C   8,C   9)   -146.39 -0.000044    0.05   -146.35   
   174. D(H  27,C  10,C   8,C   7)     32.11 -0.000016    0.05     32.15   
   175. D(H  28,C  11,C   5,C   6)      2.31  0.000025    0.06      2.37   
   176. D(H  28,C  11,C   5,C   4)   -179.20 -0.000025    0.03   -179.17   
   177. D(C  12,C  11,C   5,C   6)   -177.71  0.000015    0.06   -177.65   
   178. D(C  12,C  11,C   5,C   4)      0.78 -0.000035    0.03      0.81   
   179. D(C   1,C  12,C  11,H  28)   -179.95  0.000078    0.03   -179.93   
   180. D(C   1,C  12,C  11,C   5)      0.07  0.000089    0.02      0.09   
   181. D(O  13,C  12,C   1,C   2)    179.61  0.000074   -0.02    179.59   
   182. D(O  13,C  12,C   1,C   0)      0.16  0.000064   -0.03      0.13   
   183. D(C  11,C  12,C   1,C   2)     -0.46 -0.000059   -0.02     -0.48   
   184. D(O  13,C  12,C  11,C   5)    180.00 -0.000042    0.03    180.02   
   185. D(C  11,C  12,C   1,C   0)   -179.91 -0.000069   -0.03   -179.94   
   186. D(O  13,C  12,C  11,H  28)     -0.02 -0.000052    0.03      0.00   
   187. D(C  33,C  30,C  10,H  29)     64.77  0.000163    0.13     64.89   
   188. D(C  33,C  30,C  10,H  27)    179.25  0.000107    0.13    179.38   
   189. D(C  33,C  30,C  10,C   8)    -57.77  0.000167    0.13    -57.64   
   190. D(H  32,C  30,C  10,H  29)   -174.01  0.000031    0.12   -173.89   
   191. D(H  32,C  30,C  10,H  27)    -59.52 -0.000026    0.13    -59.40   
   192. D(H  32,C  30,C  10,C   8)     63.46  0.000035    0.13     63.58   
   193. D(H  31,C  30,C  10,H  29)    -59.39 -0.000046    0.11    -59.28   
   194. D(H  31,C  30,C  10,H  27)     55.09 -0.000102    0.12     55.21   
   195. D(H  31,C  30,C  10,C   8)    178.07 -0.000042    0.12    178.19   
   196. D(C  35,C  33,C  30,H  32)    128.97 -0.000255   -0.15    128.83   
   197. D(C  35,C  33,C  30,H  31)     11.86  0.000041   -0.13     11.73   
   198. D(C  35,C  33,C  30,C  10)   -110.61 -0.000211   -0.14   -110.75   
   199. D(H  34,C  33,C  30,H  32)    -49.97 -0.000167   -0.14    -50.11   
   200. D(H  34,C  33,C  30,H  31)   -167.08  0.000129   -0.12   -167.20   
   201. D(H  34,C  33,C  30,C  10)     70.45 -0.000123   -0.13     70.32   
   202. D(C  40,C  35,C  33,H  34)      0.27  0.000003    0.01      0.28   
   203. D(C  40,C  35,C  33,C  30)   -178.65  0.000094    0.02   -178.63   
   204. D(C  36,C  35,C  33,H  34)    179.99 -0.000030   -0.02    179.97   
   205. D(C  36,C  35,C  33,C  30)      1.06  0.000061   -0.01      1.05   
   206. D(H  39,C  36,C  35,C  40)    -56.93  0.000017    0.52    -56.42   
   207. D(H  39,C  36,C  35,C  33)    123.33  0.000048    0.55    123.88   
   208. D(H  38,C  36,C  35,C  40)   -178.05  0.000075    0.51   -177.54   
   209. D(H  38,C  36,C  35,C  33)      2.21  0.000106    0.54      2.76   
   210. D(H  37,C  36,C  35,C  40)     60.42  0.000026    0.51     60.94   
   211. D(H  37,C  36,C  35,C  33)   -119.31  0.000057    0.54   -118.77   
   212. D(H  43,C  40,C  35,C  36)     59.70  0.000034    0.13     59.83   
   213. D(H  43,C  40,C  35,C  33)   -120.56  0.000004    0.10   -120.46   
   214. D(H  42,C  40,C  35,C  36)    -58.32  0.000035    0.13    -58.20   
   215. D(H  42,C  40,C  35,C  33)    121.42  0.000006    0.10    121.52   
   216. D(H  41,C  40,C  35,C  36)   -179.25  0.000071    0.13   -179.11   
   217. D(H  41,C  40,C  35,C  33)      0.50  0.000041    0.10      0.60   
    ----------------------------------------------------------------------------

         *************************************************************
         *                GEOMETRY OPTIMIZATION CYCLE  50            *
         *************************************************************
---------------------------------
CARTESIAN COORDINATES (ANGSTROEM)
---------------------------------
  C      4.715389    1.627151    1.375026
  C      3.672182    0.789749    0.666215
  C      2.592481    1.404715   -0.000489
  C      2.456138    2.913546    0.008628
  C      1.576940    0.661289   -0.701485
  C      1.733252   -0.762993   -0.656372
  C      0.677724   -1.645752   -1.312330
  C     -0.321222   -2.194752   -0.313768
  C     -1.661304   -2.074298   -0.281755
  C     -2.462282   -2.737117    0.820332
  C     -2.475650   -1.322781   -1.323693
  C      2.819176   -1.359307    0.005565
  C      3.840927   -0.642890    0.695832
  O      4.836739   -1.242223    1.299610
  O      0.587223    1.251504   -1.340563
  H      4.307220    2.195553    2.227716
  H      5.192071    2.372989    0.718901
  H      5.491124    0.955931    1.757953
  H      2.539006    3.345541    1.017337
  H      1.482186    3.176233   -0.415157
  H      3.226253    3.418605   -0.600273
  H      1.170157   -2.504246   -1.801408
  H      0.170068   -1.070436   -2.091983
  H      0.143423   -2.762041    0.497540
  H     -1.813482   -3.233819    1.550992
  H     -3.147405   -3.492388    0.406508
  H     -3.091774   -2.015010    1.357285
  H     -1.993219   -1.398966   -2.305792
  H      2.904303   -2.451459    0.001919
  H     -3.458826   -1.804915   -1.421004
  C     -2.694958    0.194766   -1.041590
  H     -3.264021    0.609368   -1.882834
  H     -1.705616    0.675854   -1.058235
  C     -3.366571    0.516330    0.268148
  H     -2.751309    0.329589    1.150632
  C     -4.597890    1.013525    0.482759
  C     -5.599624    1.340370   -0.600370
  H     -5.851948    2.410792   -0.587158
  H     -5.248493    1.088389   -1.604320
  H     -6.541669    0.800586   -0.426833
  C     -5.084603    1.299184    1.886369
  H     -4.323813    1.063239    2.638347
  H     -5.362010    2.357495    2.000708
  H     -5.988854    0.717698    2.118854

----------------------------
CARTESIAN COORDINATES (A.U.)
----------------------------
  NO LB      ZA    FRAG     MASS         X           Y           Z
   0 C     6.0000    0    12.011    8.910793    3.074870    2.598422
   1 C     6.0000    0    12.011    6.939418    1.492409    1.258965
   2 C     6.0000    0    12.011    4.899079    2.654526   -0.000925
   3 C     6.0000    0    12.011    4.641428    5.505805    0.016305
   4 C     6.0000    0    12.011    2.979985    1.249655   -1.325615
   5 C     6.0000    0    12.011    3.275372   -1.441847   -1.240364
   6 C     6.0000    0    12.011    1.280713   -3.110021   -2.479944
   7 C     6.0000    0    12.011   -0.607021   -4.147479   -0.592936
   8 C     6.0000    0    12.011   -3.139409   -3.919855   -0.532440
   9 C     6.0000    0    12.011   -4.653038   -5.172402    1.550202
  10 C     6.0000    0    12.011   -4.678301   -2.499694   -2.501418
  11 C     6.0000    0    12.011    5.327471   -2.568718    0.010516
  12 C     6.0000    0    12.011    7.258300   -1.214886    1.314933
  13 O     8.0000    0    15.999    9.140111   -2.347461    2.455907
  14 O     8.0000    0    15.999    1.109691    2.365000   -2.533297
  15 H     1.0000    0     1.008    8.139467    4.148994    4.209774
  16 H     1.0000    0     1.008    9.811593    4.484299    1.358525
  17 H     1.0000    0     1.008   10.376720    1.806448    3.322049
  18 H     1.0000    0     1.008    4.798026    6.322155    1.922488
  19 H     1.0000    0     1.008    2.800925    6.002211   -0.784532
  20 H     1.0000    0     1.008    6.096734    6.460227   -1.134351
  21 H     1.0000    0     1.008    2.211276   -4.732339   -3.404168
  22 H     1.0000    0     1.008    0.321382   -2.022831   -3.953276
  23 H     1.0000    0     1.008    0.271030   -5.219501    0.940214
  24 H     1.0000    0     1.008   -3.426984   -6.111032    2.930950
  25 H     1.0000    0     1.008   -5.947733   -6.599656    0.768189
  26 H     1.0000    0     1.008   -5.842606   -3.807816    2.564896
  27 H     1.0000    0     1.008   -3.766639   -2.643663   -4.357315
  28 H     1.0000    0     1.008    5.488337   -4.632585    0.003627
  29 H     1.0000    0     1.008   -6.536235   -3.410795   -2.685309
  30 C     6.0000    0    12.011   -5.092732    0.368054   -1.968321
  31 H     1.0000    0     1.008   -6.168105    1.151538   -3.558040
  32 H     1.0000    0     1.008   -3.223147    1.277178   -1.999774
  33 C     6.0000    0    12.011   -6.361897    0.975722    0.506727
  34 H     1.0000    0     1.008   -5.199221    0.622832    2.174380
  35 C     6.0000    0    12.011   -8.688753    1.915284    0.912281
  36 C     6.0000    0    12.011  -10.581756    2.532933   -1.134534
  37 H     1.0000    0     1.008  -11.058580    4.555736   -1.109568
  38 H     1.0000    0     1.008   -9.918215    2.056757   -3.031725
  39 H     1.0000    0     1.008  -12.361963    1.512887   -0.806597
  40 C     6.0000    0    12.011   -9.608506    2.455101    3.564720
  41 H     1.0000    0     1.008   -8.170822    2.009231    4.985754
  42 H     1.0000    0     1.008  -10.132730    4.455019    3.780789
  43 H     1.0000    0     1.008  -11.317294    1.356252    4.004053

--------------------------------
INTERNAL COORDINATES (ANGSTROEM)
--------------------------------
 C      0   0   0     0.000000000000     0.00000000     0.00000000
 C      1   0   0     1.513913834175     0.00000000     0.00000000
 C      2   1   0     1.410117871830   120.51411300     0.00000000
 C      3   2   1     1.515006672500   120.02608866   358.94683133
 C      3   2   1     1.440625106833   123.00835831   179.43305689
 C      5   3   2     1.433543678974   114.86817628     0.85810601
 C      6   5   3     1.524363864595   119.09860343   177.23192382
 C      7   6   5     1.515393775009   112.50085546   261.25832949
 C      8   7   6     1.345865429895   129.76319110   122.59968032
 C      9   8   7     1.515087495008   120.30111588   179.08476246
 C      9   8   7     1.521043677212   124.12581092     0.65541596
 C      6   5   3     1.404628872278   121.39404378   358.76951075
 C     12   6   5     1.426077392507   124.66238538     0.80810722
 O     13  12   6     1.309728145444   122.54775868   180.02003126
 O      5   3   2     1.317692552910   122.29809097   181.26795738
 H      1   2   3     1.103070035309   113.07720428    64.46945070
 H      1   2   3     1.101817268614   113.18727427   304.22616608
 H      1   2   3     1.094958472885   108.23071377   183.97237365
 H      4   3   2     1.100444566382   112.93601141   310.21841084
 H      4   3   2     1.094157374391   108.47434698   189.10921601
 H      4   3   2     1.104047771213   112.92351821    70.30547594
 H      7   6   5     1.103946909371   109.39692431   141.58989646
 H      7   6   5     1.093875357102   108.87379471    24.41046299
 H      8   7   6     1.093587095850   113.37244498   303.23965922
 H     10   9   8     1.096138155422   111.72766465     3.15133603
 H     10   9   8     1.100489259660   110.84500001   242.70730532
 H     10   9   8     1.098188491193   111.77962154   124.49149412
 H     11   9   8     1.096841639136   110.09351796    32.15160421
 H     12   6   5     1.095470224947   118.80019649   180.82523488
 H     11   9   8     1.099344246851   108.83003331   148.50137117
 C     11   9   8     1.559046422926   115.61290762   270.84705561
 H     31  11   9     1.097004133258   107.58324637   178.19301697
 H     31  11   9     1.100236313291   107.24105081    63.58360412
 C     31  11   9     1.506613107170   115.32555332   302.36377141
 H     34  31  11     1.091877578810   114.51421756    70.31856769
 C     34  31  11     1.345142151575   128.72937392   249.25270172
 C     36  34  31     1.511113990451   124.91822366     1.05349023
 H     37  36  34     1.099838374189   110.73118561   241.23489315
 H     37  36  34     1.093024825223   113.29968444     2.75856738
 H     37  36  34     1.099514612498   110.40516272   123.88168245
 C     36  34  31     1.512815904212   120.81878631   181.36960899
 H     41  36  34     1.095419203447   111.88866662     0.60084543
 H     41  36  34     1.100022878149   111.05345233   121.51876089
 H     41  36  34     1.099929711486   111.14764231   239.54110139

---------------------------
INTERNAL COORDINATES (A.U.)
---------------------------
 C      0   0   0     0.000000000000     0.00000000     0.00000000
 C      1   0   0     2.860882536946     0.00000000     0.00000000
 C      2   1   0     2.664736594307   120.51411300     0.00000000
 C      3   2   1     2.862947702088   120.02608866   358.94683133
 C      3   2   1     2.722386913566   123.00835831   179.43305689
 C      5   3   2     2.709004954275   114.86817628     0.85810601
 C      6   5   3     2.880630232530   119.09860343   177.23192382
 C      7   6   5     2.863679219815   112.50085546   261.25832949
 C      8   7   6     2.543317075613   129.76319110   122.59968032
 C      9   8   7     2.863100434493   120.30111588   179.08476246
 C      9   8   7     2.874355987662   124.12581092     0.65541596
 C      6   5   3     2.654363888404   121.39404378   358.76951075
 C     12   6   5     2.694895717614   124.66238538     0.80810722
 O     13  12   6     2.475027504778   122.54775868   180.02003126
 O      5   3   2     2.490078053708   122.29809097   181.26795738
 H      1   2   3     2.084500273269   113.07720428    64.46945070
 H      1   2   3     2.082132887306   113.18727427   304.22616608
 H      1   2   3     2.069171641769   108.23071377   183.97237365
 H      4   3   2     2.079538856023   112.93601141   310.21841084
 H      4   3   2     2.067657785009   108.47434698   189.10921601
 H      4   3   2     2.086347926358   112.92351821    70.30547594
 H      7   6   5     2.086157325101   109.39692431   141.58989646
 H      7   6   5     2.067124849568   108.87379471    24.41046299
 H      8   7   6     2.066580114746   113.37244498   303.23965922
 H     10   9   8     2.071400918690   111.72766465     3.15133603
 H     10   9   8     2.079623314080   110.84500001   242.70730532
 H     10   9   8     2.075275491779   111.77962154   124.49149412
 H     11   9   8     2.072730310248   110.09351796    32.15160421
 H     12   6   5     2.070138713015   118.80019649   180.82523488
 H     11   9   8     2.077459553450   108.83003331   148.50137117
 C     11   9   8     2.946170769400   115.61290762   270.84705561
 H     31  11   9     2.073037379637   107.58324637   178.19301697
 H     31  11   9     2.079145314716   107.24105081    63.58360412
 C     31  11   9     2.847086162328   115.32555332   302.36377141
 H     34  31  11     2.063349595720   114.51421756    70.31856769
 C     34  31  11     2.541950277670   128.72937392   249.25270172
 C     36  34  31     2.855591599090   124.91822366     1.05349023
 H     37  36  34     2.078393318794   110.73118561   241.23489315
 H     37  36  34     2.065517577248   113.29968444     2.75856738
 H     37  36  34     2.077781497865   110.40516272   123.88168245
 C     36  34  31     2.858807750002   120.81878631   181.36960899
 H     41  36  34     2.070042296353   111.88866662     0.60084543
 H     41  36  34     2.078741980750   111.05345233   121.51876089
 H     41  36  34     2.078565921271   111.14764231   239.54110139


           ************************************************************
           *        Program running with 4 parallel MPI-processes     *
           *              working on a common directory               *
           ************************************************************
------------------------------------------------------------------------------
                   ___                                                        
                  /   \      - P O W E R E D   B Y -                         
                 /     \                                                     
                 |  |  |   _    _      __       _____    __    __             
                 |  |  |  | |  | |    /  \     |  _  \  |  |  /  |          
                  \  \/   | |  | |   /    \    | | | |  |  | /  /          
                 / \  \   | |__| |  /  /\  \   | |_| |  |  |/  /          
                |  |  |   |  __  | /  /__\  \  |    /   |      \           
                |  |  |   | |  | | |   __   |  |    \   |  |\   \          
                \     /   | |  | | |  |  |  |  | |\  \  |  | \   \       
                 \___/    |_|  |_| |__|  |__|  |_| \__\ |__|  \__/        
                                                                              
                      - O R C A' S   B I G   F R I E N D -                    
                                      &                                       
                       - I N T E G R A L  F E E D E R -                       
                                                                              
 v1 FN, 2020, v2 2021                                                         
------------------------------------------------------------------------------


Reading SHARK input file PQ2_2e_0H_B3LYP_631Gd_opt.SHARKINP.tmp ... ok
----------------------
SHARK INTEGRAL PACKAGE
----------------------

Number of atoms                             ...     44
Number of basis functions                   ...    328
Number of shells                            ...    168
Maximum angular momentum                    ...      2
Integral batch strategy                     ... SHARK/LIBINT Hybrid
RI-J (if used) integral strategy            ... SPLIT-RIJ (Revised 2003 algorithm where possible)
Printlevel                                  ...      1
Contraction scheme used                     ... SEGMENTED contraction
Coulomb Range Separation                    ... NOT USED
Exchange Range Separation                   ... NOT USED
Finite Nucleus Model                        ... NOT USED
Auxiliary Coulomb fitting basis             ... AVAILABLE
   # of basis functions in Aux-J            ...   1244
   # of shells in Aux-J                     ...    420
   Maximum angular momentum in Aux-J        ...      4
Auxiliary J/K fitting basis                 ... NOT available
Auxiliary Correlation fitting basis         ... NOT available
Auxiliary 'external' fitting basis          ... NOT available
Integral threshold                          ...     2.500000e-11
Primitive cut-off                           ...     2.500000e-12
Primitive pair pre-selection threshold      ...     2.500000e-12

Calculating pre-screening integrals         ... done (  0.1 sec) Dimension = 168
Organizing shell pair data                  ... done (  0.1 sec)
Shell pair information
Total number of shell pairs                 ...     14196
Shell pairs after pre-screening             ...      9837
Total number of primitive shell pairs       ...     79098
Primitive shell pairs kept                  ...     30343
          la=0 lb=0:   3873 shell pairs
          la=1 lb=0:   3253 shell pairs
          la=1 lb=1:    697 shell pairs
          la=2 lb=0:   1311 shell pairs
          la=2 lb=1:    584 shell pairs
          la=2 lb=2:    119 shell pairs

Calculating one electron integrals          ... done (  0.0 sec)
Calculating RI/J V-Matrix + Cholesky decomp.... done (  0.1 sec)
Calculating Nuclear repulsion               ... done (  0.0 sec) ENN=   1483.894714906186 Eh

SHARK setup successfully completed in   0.4 seconds

Maximum memory used throughout the entire GTOINT-calculation: 24.2 MB
[1717822961.662007] [eu-a2p-532:109837:0]          mpool.c:38   UCX  WARN  object 0x2cd3840 was not returned to mpool ucp_requests
[1717822961.662037] [eu-a2p-532:109837:0]          mpool.c:38   UCX  WARN  object 0x2cd3a00 was not returned to mpool ucp_requests
[1717822961.662041] [eu-a2p-532:109837:0]          mpool.c:38   UCX  WARN  object 0x2cd3bc0 was not returned to mpool ucp_requests
[1717822961.662044] [eu-a2p-532:109837:0]          mpool.c:38   UCX  WARN  object 0x2cd3d80 was not returned to mpool ucp_requests
[1717822961.662047] [eu-a2p-532:109837:0]          mpool.c:38   UCX  WARN  object 0x2cd3f40 was not returned to mpool ucp_requests
[1717822961.662050] [eu-a2p-532:109837:0]          mpool.c:38   UCX  WARN  object 0x2cd4100 was not returned to mpool ucp_requests
[1717822961.662052] [eu-a2p-532:109837:0]          mpool.c:38   UCX  WARN  object 0x2cd4480 was not returned to mpool ucp_requests
[1717822961.662055] [eu-a2p-532:109837:0]          mpool.c:38   UCX  WARN  object 0x2cd4640 was not returned to mpool ucp_requests
[1717822961.662057] [eu-a2p-532:109837:0]          mpool.c:38   UCX  WARN  object 0x2cd4800 was not returned to mpool ucp_requests
[1717822961.662060] [eu-a2p-532:109837:0]          mpool.c:38   UCX  WARN  object 0x2cd49c0 was not returned to mpool ucp_requests
[1717822961.662062] [eu-a2p-532:109837:0]          mpool.c:38   UCX  WARN  object 0x2cd4b80 was not returned to mpool ucp_requests
[1717822961.662065] [eu-a2p-532:109837:0]          mpool.c:38   UCX  WARN  object 0x2cd4d40 was not returned to mpool ucp_requests
[1717822961.662096] [eu-a2p-532:109839:0]          mpool.c:38   UCX  WARN  object 0x4379440 was not returned to mpool ucp_requests
[1717822961.662116] [eu-a2p-532:109839:0]          mpool.c:38   UCX  WARN  object 0x4379600 was not returned to mpool ucp_requests
[1717822961.662120] [eu-a2p-532:109839:0]          mpool.c:38   UCX  WARN  object 0x43797c0 was not returned to mpool ucp_requests
[1717822961.662123] [eu-a2p-532:109839:0]          mpool.c:38   UCX  WARN  object 0x4379980 was not returned to mpool ucp_requests
[1717822961.662126] [eu-a2p-532:109839:0]          mpool.c:38   UCX  WARN  object 0x4379b40 was not returned to mpool ucp_requests
[1717822961.662129] [eu-a2p-532:109839:0]          mpool.c:38   UCX  WARN  object 0x4379d00 was not returned to mpool ucp_requests
[1717822961.662131] [eu-a2p-532:109839:0]          mpool.c:38   UCX  WARN  object 0x4379ec0 was not returned to mpool ucp_requests
[1717822961.662134] [eu-a2p-532:109839:0]          mpool.c:38   UCX  WARN  object 0x437a080 was not returned to mpool ucp_requests
[1717822961.662137] [eu-a2p-532:109839:0]          mpool.c:38   UCX  WARN  object 0x437a240 was not returned to mpool ucp_requests
[1717822961.662139] [eu-a2p-532:109839:0]          mpool.c:38   UCX  WARN  object 0x437a400 was not returned to mpool ucp_requests
[1717822961.662154] [eu-a2p-532:109839:0]          mpool.c:38   UCX  WARN  object 0x437a5c0 was not returned to mpool ucp_requests
[1717822961.662157] [eu-a2p-532:109839:0]          mpool.c:38   UCX  WARN  object 0x437a780 was not returned to mpool ucp_requests
[1717822961.662160] [eu-a2p-532:109839:0]          mpool.c:38   UCX  WARN  object 0x437a940 was not returned to mpool ucp_requests
[1717822961.662162] [eu-a2p-532:109839:0]          mpool.c:38   UCX  WARN  object 0x437ab00 was not returned to mpool ucp_requests
[1717822961.662165] [eu-a2p-532:109839:0]          mpool.c:38   UCX  WARN  object 0x437acc0 was not returned to mpool ucp_requests
[1717822961.662167] [eu-a2p-532:109839:0]          mpool.c:38   UCX  WARN  object 0x437ae80 was not returned to mpool ucp_requests
[1717822961.662170] [eu-a2p-532:109839:0]          mpool.c:38   UCX  WARN  object 0x437b040 was not returned to mpool ucp_requests
[1717822961.662172] [eu-a2p-532:109839:0]          mpool.c:38   UCX  WARN  object 0x437b200 was not returned to mpool ucp_requests
[1717822961.662175] [eu-a2p-532:109839:0]          mpool.c:38   UCX  WARN  object 0x437b3c0 was not returned to mpool ucp_requests
[1717822961.683750] [eu-a2p-532:109838:0]          mpool.c:38   UCX  WARN  object 0x3197440 was not returned to mpool ucp_requests
[1717822961.683795] [eu-a2p-532:109838:0]          mpool.c:38   UCX  WARN  object 0x3197600 was not returned to mpool ucp_requests
[1717822961.683800] [eu-a2p-532:109838:0]          mpool.c:38   UCX  WARN  object 0x31977c0 was not returned to mpool ucp_requests
[1717822961.683803] [eu-a2p-532:109838:0]          mpool.c:38   UCX  WARN  object 0x3197980 was not returned to mpool ucp_requests
[1717822961.683806] [eu-a2p-532:109838:0]          mpool.c:38   UCX  WARN  object 0x3197b40 was not returned to mpool ucp_requests
[1717822961.683809] [eu-a2p-532:109838:0]          mpool.c:38   UCX  WARN  object 0x3197d00 was not returned to mpool ucp_requests
[1717822961.683812] [eu-a2p-532:109838:0]          mpool.c:38   UCX  WARN  object 0x3197ec0 was not returned to mpool ucp_requests
[1717822961.683815] [eu-a2p-532:109838:0]          mpool.c:38   UCX  WARN  object 0x3198080 was not returned to mpool ucp_requests
[1717822961.683818] [eu-a2p-532:109838:0]          mpool.c:38   UCX  WARN  object 0x3198240 was not returned to mpool ucp_requests
[1717822961.683822] [eu-a2p-532:109838:0]          mpool.c:38   UCX  WARN  object 0x3198400 was not returned to mpool ucp_requests
[1717822961.683825] [eu-a2p-532:109838:0]          mpool.c:38   UCX  WARN  object 0x31985c0 was not returned to mpool ucp_requests
[1717822961.683828] [eu-a2p-532:109838:0]          mpool.c:38   UCX  WARN  object 0x3198780 was not returned to mpool ucp_requests
[1717822961.683831] [eu-a2p-532:109838:0]          mpool.c:38   UCX  WARN  object 0x3198940 was not returned to mpool ucp_requests
[1717822961.683834] [eu-a2p-532:109838:0]          mpool.c:38   UCX  WARN  object 0x3198b00 was not returned to mpool ucp_requests
[1717822961.683837] [eu-a2p-532:109838:0]          mpool.c:38   UCX  WARN  object 0x3198cc0 was not returned to mpool ucp_requests
[1717822961.683840] [eu-a2p-532:109838:0]          mpool.c:38   UCX  WARN  object 0x3198e80 was not returned to mpool ucp_requests
[1717822961.683843] [eu-a2p-532:109838:0]          mpool.c:38   UCX  WARN  object 0x3199040 was not returned to mpool ucp_requests
[1717822961.683846] [eu-a2p-532:109838:0]          mpool.c:38   UCX  WARN  object 0x3199200 was not returned to mpool ucp_requests
[1717822961.683848] [eu-a2p-532:109838:0]          mpool.c:38   UCX  WARN  object 0x31993c0 was not returned to mpool ucp_requests


           ************************************************************
           *        Program running with 4 parallel MPI-processes     *
           *              working on a common directory               *
           ************************************************************

Diagonalization of the overlap matrix:
Smallest eigenvalue                        ... 4.734e-04
Time for diagonalization                   ...    0.015 sec
Threshold for overlap eigenvalues          ... 1.000e-08
Number of eigenvalues below threshold      ... 0
Time for construction of square roots      ...    0.007 sec
Total time needed                          ...    0.022 sec

-------------------
DFT GRID GENERATION
-------------------

General Integration Accuracy     IntAcc      ... 4.959
Radial Grid Type                 RadialGrid  ... OptM3 with GC (2021)
Angular Grid (max. ang.)         AngularGrid ... 6 (Lebedev-590)
Angular grid pruning method      GridPruning ... 4 (adaptive)
Weight generation scheme         WeightScheme... Becke
Basis function cutoff            BFCut       ... 1.0000e-11
Integration weight cutoff        WCut        ... 1.0000e-14
Angular grids for H and He will be reduced by one unit
Partially contracted basis set               ... off
Rotationally invariant grid construction     ... off

Total number of grid points                  ...   488448
Total number of batches                      ...     7654
Average number of points per batch           ...       63
Average number of grid points per atom       ...    11101
Time for grid setup =    6.573 sec

--------------------
COSX GRID GENERATION
--------------------

GRIDX 1
-------
General Integration Accuracy     IntAcc      ... 4.020
Radial Grid Type                 RadialGrid  ... OptM3 with GC (2021)
Angular Grid (max. ang.)         AngularGrid ... 2 (Lebedev-110)
Angular grid pruning method      GridPruning ... 4 (adaptive)
Weight generation scheme         WeightScheme... Becke
Basis function cutoff            BFCut       ... 1.0000e-11
Integration weight cutoff        WCut        ... 1.0000e-14
Angular grids for H and He will be reduced by one unit
Partially contracted basis set               ... on
Rotationally invariant grid construction     ... off

Total number of grid points                  ...    52811
Total number of batches                      ...      846
Average number of points per batch           ...       62
Average number of grid points per atom       ...     1200
UseSFitting                                  ... on

GRIDX 2
-------
General Integration Accuracy     IntAcc      ... 4.338
Radial Grid Type                 RadialGrid  ... OptM3 with GC (2021)
Angular Grid (max. ang.)         AngularGrid ... 3 (Lebedev-194)
Angular grid pruning method      GridPruning ... 4 (adaptive)
Weight generation scheme         WeightScheme... Becke
Basis function cutoff            BFCut       ... 1.0000e-11
Integration weight cutoff        WCut        ... 1.0000e-14
Angular grids for H and He will be reduced by one unit
Partially contracted basis set               ... on
Rotationally invariant grid construction     ... off

Total number of grid points                  ...   114924
Total number of batches                      ...     1820
Average number of points per batch           ...       63
Average number of grid points per atom       ...     2612
UseSFitting                                  ... on

GRIDX 3
-------
General Integration Accuracy     IntAcc      ... 4.871
Radial Grid Type                 RadialGrid  ... OptM3 with GC (2021)
Angular Grid (max. ang.)         AngularGrid ... 4 (Lebedev-302)
Angular grid pruning method      GridPruning ... 4 (adaptive)
Weight generation scheme         WeightScheme... Becke
Basis function cutoff            BFCut       ... 1.0000e-11
Integration weight cutoff        WCut        ... 1.0000e-14
Angular grids for H and He will be reduced by one unit
Partially contracted basis set               ... on
Rotationally invariant grid construction     ... off

Total number of grid points                  ...   220254
Total number of batches                      ...     3463
Average number of points per batch           ...       63
Average number of grid points per atom       ...     5006
UseSFitting                                  ... on

Time for X-Grid setup             =    3.349 sec


--------------------
CPCM SOLVATION MODEL
--------------------
CPCM parameters:
  Epsilon                                         ...      80.4000
  Refrac                                          ...       1.3300
  Rsolv                                           ...       1.3000
  Surface type                                    ... GAUSSIAN VDW
  Epsilon function type                           ...         CPCM
Radii:
 Radius for C  used is    3.8550 Bohr (=   2.0400 Ang.)
 Radius for O  used is    3.4469 Bohr (=   1.8240 Ang.)
 Radius for H  used is    2.4944 Bohr (=   1.3200 Ang.)
Calculating surface                               ...        done! (  0.0s)
GEPOL surface points                              ...         2365
GEPOL Volume                                      ...    2455.1998
GEPOL Surface-area                                ...    1283.5978
Calculating surface distance matrix               ...        done! (  0.0s)
Performing Cholesky decomposition & store         ...        done! (  0.2s)
Overall time for CPCM initialization              ...                 0.2s
--------------
SCF ITERATIONS
--------------
ITER       Energy         Delta-E        Max-DP      RMS-DP      [F,P]     Damp
               ***  Starting incremental Fock matrix formation  ***
                      *** Initiating the SOSCF procedure ***
                      *** Re-Reading the Fockian *** 
                      *** Removing any level shift *** 
ITER      Energy       Delta-E        Grad      Rot      Max-DP    RMS-DP
  0   -850.42376795 -850.4237679482  0.001003  0.001003  0.003017  0.000042
               *** Restarting incremental Fock matrix formation ***
  1   -850.42388480  -0.0001168484  0.000291  0.000564  0.001746  0.000025
  2   -850.42389747  -0.0000126763  0.000036  0.000167  0.000295  0.000006
  3   -850.42389751  -0.0000000350  0.000073  0.000128  0.000215  0.000003
  4   -850.42389769  -0.0000001828  0.000017  0.000026  0.000067  0.000001
  5   -850.42389770  -0.0000000065  0.000008  0.000013  0.000029  0.000001
  6   -850.42389770  -0.0000000061  0.000003  0.000008  0.000016  0.000000
  7   -850.42389771  -0.0000000034  0.000003  0.000006  0.000007  0.000000
                  ***Gradient check signals convergence***
              ***Rediagonalizing the Fockian in SOSCF/NRSCF***

               *****************************************************
               *                     SUCCESS                       *
               *           SCF CONVERGED AFTER   8 CYCLES          *
               *****************************************************

Old exchange energy                            =    -23.777986163 Eh
New exchange energy                            =    -23.777991376 Eh
Exchange energy change after final integration =     -0.000005213 Eh
Total energy after final integration           =   -850.423902922 Eh
Final COS-X integration done in                =    20.354 sec
Total Energy       :         -850.42390292 Eh          -23141.21087 eV
  Last Energy change         ...   -1.7550e-09  Tolerance :   1.0000e-08
  Last MAX-Density change    ...    6.6613e-15  Tolerance :   1.0000e-07
             **** THE GBW FILE WAS UPDATED (PQ2_2e_0H_B3LYP_631Gd_opt.gbw) ****
             **** DENSITY PQ2_2e_0H_B3LYP_631Gd_opt.scfp WAS UPDATED ****
             **** ENERGY FILE WAS UPDATED (PQ2_2e_0H_B3LYP_631Gd_opt.en.tmp) ****
             **** THE GBW FILE WAS UPDATED (PQ2_2e_0H_B3LYP_631Gd_opt.gbw) ****
             **** DENSITY PQ2_2e_0H_B3LYP_631Gd_opt.scfp WAS UPDATED ****
Total SCF time: 0 days 0 hours 1 min 58 sec 

Maximum memory used throughout the entire SCF-calculation: 163.7 MB

-------------------------   --------------------
FINAL SINGLE POINT ENERGY      -850.423902921626
-------------------------   --------------------


           ************************************************************
           *        Program running with 4 parallel MPI-processes     *
           *              working on a common directory               *
           ************************************************************
------------------------------------------------------------------------------
                         ORCA SCF GRADIENT CALCULATION
------------------------------------------------------------------------------

 ... reading COSX grid (gridx3)
Gradient of the Kohn-Sham DFT energy:
Kohn-Sham wavefunction type      ... RKS
Hartree-Fock exchange scaling    ...    0.200
Number of operators              ...    1
Number of atoms                  ...   44
Basis set dimensions             ...  328
Integral neglect threshold       ... 2.5e-11
Integral primitive cutoff        ... 2.5e-12
SHARK Integral package           ... ON

Nuc. rep. gradient       (SHARK) ... done (  0.0 sec)
HCore & Overlap gradient (SHARK) ... done (  0.4 sec)
RI-J gradient            (SHARK) ... done (  1.6 sec)
COSX-gradient                    ... done ( 25.1 sec)
Exchange-correlation gradient    ... done

------------------
CARTESIAN GRADIENT
------------------

   1   C   :   -0.000062322   -0.000013712   -0.000313390
   2   C   :   -0.000276749    0.000025361    0.000287377
   3   C   :    0.000304280    0.000116264   -0.000393123
   4   C   :   -0.000474987   -0.000006889    0.001337439
   5   C   :    0.000218472    0.000386043   -0.000010001
   6   C   :   -0.000196643   -0.000335214   -0.000105967
   7   C   :    0.000450316   -0.000018360    0.000434318
   8   C   :   -0.000277667    0.000227354   -0.000192810
   9   C   :   -0.000027705   -0.000291680    0.000383708
  10   C   :   -0.000136338    0.000127359   -0.000094752
  11   C   :    0.000159781   -0.000090771    0.000062132
  12   C   :   -0.000146209   -0.000180214   -0.000035775
  13   C   :    0.000056986    0.000317777   -0.000177151
  14   O   :   -0.000011515    0.000011262    0.000112948
  15   O   :    0.000186582    0.000051536    0.000120148
  16   H   :   -0.000151308   -0.000121988    0.000043972
  17   H   :    0.000115548    0.000004815    0.000034343
  18   H   :    0.000144738    0.000041227   -0.000037859
  19   H   :    0.000256919    0.000044159    0.000067678
  20   H   :    0.000033523   -0.000301604   -0.000563462
  21   H   :   -0.000123778   -0.000043321   -0.000513175
  22   H   :   -0.000128594    0.000027258   -0.000153866
  23   H   :   -0.000008068   -0.000139657   -0.000141410
  24   H   :    0.000060986    0.000015991    0.000019376
  25   H   :    0.000048520    0.000001597   -0.000007012
  26   H   :    0.000031696    0.000016291   -0.000030807
  27   H   :    0.000039440    0.000006970    0.000057919
  28   H   :   -0.000045088    0.000130884   -0.000041755
  29   H   :   -0.000022458    0.000030129   -0.000004457
  30   H   :    0.000048873   -0.000041356   -0.000040314
  31   C   :   -0.000361945   -0.000551435   -0.000071129
  32   H   :    0.000160209    0.000161768   -0.000069797
  33   H   :   -0.000089055    0.000319506   -0.000046271
  34   C   :    0.000069504    0.000041289    0.000233988
  35   H   :    0.000052150   -0.000103193   -0.000050071
  36   C   :    0.000055116    0.000024451   -0.000171313
  37   C   :    0.000083756    0.000213084    0.000053530
  38   H   :    0.000015593   -0.000004943   -0.000078087
  39   H   :   -0.000033978   -0.000108460   -0.000012919
  40   H   :    0.000011182    0.000018485    0.000075268
  41   C   :   -0.000074457   -0.000087710    0.000030592
  42   H   :    0.000044136    0.000057235   -0.000016974
  43   H   :   -0.000029493   -0.000008991   -0.000024681
  44   H   :    0.000005746    0.000015199    0.000040336

Difference to translation invariance:
           :   -0.0000243074   -0.0000162046   -0.0000032557

Difference to rotation invariance:
           :   -0.0012279428    0.0007414401    0.0007990635

Norm of the cartesian gradient     ...    0.0024105682
RMS gradient                       ...    0.0002098130
MAX gradient                       ...    0.0013374392

-------
TIMINGS
-------

Total SCF gradient time            ...       38.430 sec

One electron gradient       ....       0.353 sec  (  0.9%)
RI-J Coulomb gradient       ....       1.554 sec  (  4.0%)
COSX gradient               ....      25.146 sec  ( 65.4%)
XC gradient                 ....       9.222 sec  ( 24.0%)
CPCM gradient               ....       0.870 sec  (  2.3%)
   A-Matrix (El+Nuc)        ....       0.222 sec  (  0.6%)
   Potential                ....       0.648 sec  (  1.7%)

Maximum memory used throughout the entire SCFGRAD-calculation: 107.4 MB
------------------------------------------------------------------------------
                         ORCA GEOMETRY RELAXATION STEP
------------------------------------------------------------------------------

Reading the OPT-File                    .... done
Getting information on internals        .... done
Copying old internal coords+grads       .... done
Making the new internal coordinates     .... (new redundants).... done
Validating the new internal coordinates .... (new redundants).... done
Calculating the B-matrix                .... done
Calculating the G,G- and P matrices     .... done
Transforming gradient to internals      .... done
Projecting the internal gradient        .... done
Number of atoms                         ....  44
Number of internal coordinates          .... 217
Current Energy                          ....  -850.423902922 Eh
Current gradient norm                   ....     0.002410568 Eh/bohr
Maximum allowed component of the step   ....  0.300
Current trust radius                    ....  0.300
Resetting Hessian after 50 BFGS Update Steps....
Build internal Hessian                  .... (Almloef) done
Updating Hessian with the last 5 steps  .... done
Forming the augmented Hessian           .... done
Diagonalizing the augmented Hessian     .... done
Last element of RFO vector              ....  0.997778864
Lowest eigenvalues of augmented Hessian:
 -0.000053840  0.001477654  0.004873468  0.008574132  0.009544724
Length of the computed step             ....  0.066761638
The final length of the internal step   ....  0.066761638
Converting the step to cartesian space:
 Initial RMS(Int)=    0.0045320753
Transforming coordinates:
 Iter   0:  RMS(Cart)=    0.0336405516 RMS(Int)=    0.7384574005
 Iter   1:  RMS(Cart)=    0.0002449105 RMS(Int)=    0.0001108883
 Iter   2:  RMS(Cart)=    0.0000044790 RMS(Int)=    0.0000015985
 Iter   3:  RMS(Cart)=    0.0000000945 RMS(Int)=    0.0000000599
done
Storing new coordinates                 .... done

                                .--------------------.
          ----------------------|Geometry convergence|-------------------------
          Item                value                   Tolerance       Converged
          ---------------------------------------------------------------------
          Energy change      -0.0000030842            0.0000002000      NO
          RMS gradient        0.0001348097            0.0000080000      NO
          MAX gradient        0.0005573727            0.0000300000      NO
          RMS step            0.0045320753            0.0001000000      NO
          MAX step            0.0189064349            0.0002000000      NO
          ........................................................
          Max(Bonds)      0.0005      Max(Angles)    0.25
          Max(Dihed)        1.08      Max(Improp)    0.00
          ---------------------------------------------------------------------

The optimization has not yet converged - more geometry cycles are needed


    ---------------------------------------------------------------------------
                         Redundant Internal Coordinates
                            (Angstroem and degrees)

        Definition                    Value    dE/dq     Step     New-Value
    ----------------------------------------------------------------------------
     1. B(C   1,C   0)                1.5139 -0.000143  0.0000    1.5139   
     2. B(C   2,C   1)                1.4101 -0.000254  0.0002    1.4103   
     3. B(C   3,C   2)                1.5150 -0.000281  0.0002    1.5152   
     4. B(C   4,C   2)                1.4406 -0.000361  0.0001    1.4407   
     5. B(C   5,C   4)                1.4335  0.000211 -0.0001    1.4334   
     6. B(C   6,C   5)                1.5244 -0.000132  0.0003    1.5247   
     7. B(C   7,C   6)                1.5154  0.000035 -0.0000    1.5154   
     8. B(C   8,C   7)                1.3459 -0.000043  0.0000    1.3459   
     9. B(C   9,C   8)                1.5151 -0.000133  0.0002    1.5152   
    10. B(C  10,C   8)                1.5210  0.000061 -0.0000    1.5210   
    11. B(C  11,C   5)                1.4046 -0.000075 -0.0000    1.4046   
    12. B(C  12,C  11)                1.4261  0.000234 -0.0001    1.4260   
    13. B(C  12,C   1)                1.4428 -0.000085  0.0001    1.4430   
    14. B(O  13,C  12)                1.3097  0.000040 -0.0000    1.3097   
    15. B(O  14,C   4)                1.3177 -0.000177  0.0000    1.3177   
    16. B(H  15,C   0)                1.1031  0.000029  0.0000    1.1031   
    17. B(H  16,C   0)                1.1018  0.000025  0.0000    1.1018   
    18. B(H  17,C   0)                1.0950  0.000071 -0.0001    1.0949   
    19. B(H  18,C   3)                1.1004  0.000107 -0.0000    1.1004   
    20. B(H  19,C   3)                1.0942  0.000110 -0.0005    1.0937   
    21. B(H  20,C   3)                1.1040  0.000173  0.0001    1.1041   
    22. B(H  21,C   6)                1.1039 -0.000011 -0.0000    1.1039   
    23. B(H  22,C   6)                1.0939  0.000036 -0.0001    1.0938   
    24. B(H  23,C   7)                1.0936  0.000027 -0.0001    1.0935   
    25. B(H  24,C   9)                1.0961  0.000017 -0.0000    1.0961   
    26. B(H  25,C   9)                1.1005 -0.000015  0.0000    1.1005   
    27. B(H  26,C   9)                1.0982  0.000006  0.0000    1.0982   
    28. B(H  27,C  10)                1.0968  0.000013 -0.0000    1.0968   
    29. B(H  28,C  11)                1.0955 -0.000031  0.0000    1.0955   
    30. B(H  29,C  10)                1.0993 -0.000024  0.0000    1.0994   
    31. B(C  30,C  10)                1.5590  0.000006  0.0000    1.5591   
    32. B(H  31,C  30)                1.0970  0.000033 -0.0000    1.0970   
    33. B(H  32,C  30)                1.1002  0.000063 -0.0001    1.1002   
    34. B(C  33,C  30)                1.5066 -0.000002 -0.0000    1.5066   
    35. B(H  34,C  33)                1.0919  0.000007  0.0000    1.0919   
    36. B(C  35,C  33)                1.3451 -0.000046  0.0000    1.3452   
    37. B(C  36,C  35)                1.5111 -0.000055  0.0001    1.5112   
    38. B(H  37,C  36)                1.0998 -0.000005  0.0000    1.0998   
    39. B(H  38,C  36)                1.0930  0.000025 -0.0000    1.0930   
    40. B(H  39,C  36)                1.0995 -0.000010  0.0000    1.0995   
    41. B(C  40,C  35)                1.5128  0.000042 -0.0001    1.5128   
    42. B(H  41,C  40)                1.0954  0.000008 -0.0000    1.0954   
    43. B(H  42,C  40)                1.1000 -0.000006  0.0000    1.1000   
    44. B(H  43,C  40)                1.0999 -0.000003 -0.0000    1.0999   
    45. A(H  15,C   0,H  17)          107.92  0.000041   -0.01    107.91   
    46. A(H  15,C   0,H  16)          105.76  0.000097   -0.04    105.72   
    47. A(C   1,C   0,H  15)          113.08 -0.000294    0.09    113.16   
    48. A(H  16,C   0,H  17)          108.46 -0.000153    0.05    108.51   
    49. A(C   1,C   0,H  17)          108.23  0.000116   -0.05    108.18   
    50. A(C   1,C   0,H  16)          113.19  0.000185   -0.03    113.15   
    51. A(C   0,C   1,C   2)          120.51  0.000058    0.03    120.54   
    52. A(C   2,C   1,C  12)          122.16 -0.000064    0.00    122.16   
    53. A(C   0,C   1,C  12)          117.32  0.000006   -0.03    117.30   
    54. A(C   1,C   2,C   3)          120.03  0.000524   -0.09    119.93   
    55. A(C   1,C   2,C   4)          123.01  0.000033   -0.00    123.01   
    56. A(C   3,C   2,C   4)          116.96 -0.000557    0.09    117.06   
    57. A(H  18,C   3,H  19)          109.14  0.000466   -0.17    108.97   
    58. A(C   2,C   3,H  18)          112.94  0.000267   -0.16    112.77   
    59. A(C   2,C   3,H  20)          112.92 -0.000202    0.25    113.17   
    60. A(H  18,C   3,H  20)          105.87  0.000150   -0.16    105.71   
    61. A(H  19,C   3,H  20)          107.31 -0.000110    0.18    107.49   
    62. A(C   2,C   3,H  19)          108.47 -0.000546    0.07    108.54   
    63. A(C   2,C   4,C   5)          114.87  0.000213   -0.01    114.86   
    64. A(C   2,C   4,O  14)          122.30 -0.000293    0.02    122.32   
    65. A(C   5,C   4,O  14)          122.83  0.000081   -0.01    122.82   
    66. A(C   4,C   5,C  11)          121.39 -0.000192    0.02    121.41   
    67. A(C   4,C   5,C   6)          119.10  0.000019    0.00    119.10   
    68. A(C   6,C   5,C  11)          119.49  0.000171   -0.02    119.47   
    69. A(C   5,C   6,C   7)          112.50 -0.000216   -0.06    112.44   
    70. A(C   7,C   6,H  21)          107.71  0.000151   -0.03    107.68   
    71. A(H  21,C   6,H  22)          107.47 -0.000157    0.07    107.54   
    72. A(C   5,C   6,H  22)          108.87  0.000104    0.02    108.89   
    73. A(C   5,C   6,H  21)          109.40  0.000176   -0.06    109.34   
    74. A(C   7,C   6,H  22)          110.75 -0.000055    0.06    110.81   
    75. A(C   8,C   7,H  23)          116.86  0.000026    0.01    116.87   
    76. A(C   6,C   7,H  23)          113.37 -0.000081    0.00    113.38   
    77. A(C   6,C   7,C   8)          129.76  0.000054   -0.01    129.75   
    78. A(C   9,C   8,C  10)          115.56 -0.000020   -0.00    115.55   
    79. A(C   7,C   8,C  10)          124.13 -0.000191    0.03    124.16   
    80. A(C   7,C   8,C   9)          120.30  0.000212   -0.03    120.27   
    81. A(H  25,C   9,H  26)          106.16  0.000044   -0.02    106.14   
    82. A(H  24,C   9,H  26)          108.14 -0.000001    0.01    108.15   
    83. A(C   8,C   9,H  26)          111.78  0.000050   -0.02    111.76   
    84. A(H  24,C   9,H  25)          107.95  0.000045   -0.00    107.95   
    85. A(C   8,C   9,H  25)          110.85 -0.000061    0.02    110.86   
    86. A(C   8,C   9,H  24)          111.73 -0.000071    0.02    111.75   
    87. A(H  29,C  10,C  30)          108.49  0.000136   -0.03    108.46   
    88. A(H  27,C  10,C  30)          106.95 -0.000181    0.06    107.01   
    89. A(C   8,C  10,C  30)          115.61 -0.000048    0.02    115.63   
    90. A(H  27,C  10,H  29)          106.48 -0.000015    0.01    106.49   
    91. A(C   8,C  10,H  29)          108.83 -0.000059   -0.01    108.82   
    92. A(C   8,C  10,H  27)          110.09  0.000168   -0.04    110.05   
    93. A(C  12,C  11,H  28)          116.54  0.000090   -0.02    116.52   
    94. A(C   5,C  11,H  28)          118.80  0.000043    0.02    118.82   
    95. A(C   5,C  11,C  12)          124.66 -0.000132   -0.00    124.66   
    96. A(C  11,C  12,O  13)          122.55 -0.000031   -0.00    122.55   
    97. A(C   1,C  12,O  13)          123.56 -0.000110    0.00    123.56   
    98. A(C   1,C  12,C  11)          113.90  0.000140   -0.01    113.89   
    99. A(H  32,C  30,C  33)          108.70 -0.000273    0.10    108.81   
   100. A(H  31,C  30,C  33)          110.78 -0.000003   -0.05    110.72   
   101. A(C  10,C  30,C  33)          115.33  0.000261   -0.06    115.26   
   102. A(H  31,C  30,H  32)          106.83 -0.000122    0.10    106.94   
   103. A(C  10,C  30,H  32)          107.24  0.000064    0.01    107.25   
   104. A(C  10,C  30,H  31)          107.58  0.000048   -0.09    107.50   
   105. A(H  34,C  33,C  35)          116.75  0.000123   -0.02    116.73   
   106. A(C  30,C  33,C  35)          128.73 -0.000038    0.00    128.73   
   107. A(C  30,C  33,H  34)          114.51 -0.000086    0.02    114.53   
   108. A(C  36,C  35,C  40)          114.26 -0.000021    0.01    114.27   
   109. A(C  33,C  35,C  40)          120.82 -0.000018    0.00    120.82   
   110. A(C  33,C  35,C  36)          124.92  0.000039   -0.01    124.91   
   111. A(H  38,C  36,H  39)          107.88  0.000015    0.01    107.89   
   112. A(H  37,C  36,H  39)          106.22  0.000007   -0.00    106.22   
   113. A(C  35,C  36,H  39)          110.41 -0.000105    0.02    110.43   
   114. A(H  37,C  36,H  38)          108.01 -0.000010   -0.00    108.00   
   115. A(C  35,C  36,H  38)          113.30 -0.000001   -0.00    113.30   
   116. A(C  35,C  36,H  37)          110.73  0.000094   -0.02    110.71   
   117. A(H  42,C  40,H  43)          106.22 -0.000024    0.01    106.23   
   118. A(H  41,C  40,H  43)          108.18  0.000011   -0.01    108.17   
   119. A(C  35,C  40,H  43)          111.15  0.000078   -0.01    111.13   
   120. A(H  41,C  40,H  42)          108.12  0.000007    0.00    108.12   
   121. A(C  35,C  40,H  42)          111.05 -0.000031    0.00    111.06   
   122. A(C  35,C  40,H  41)          111.89 -0.000040    0.00    111.89   
   123. D(C   2,C   1,C   0,H  17)   -176.03  0.000023   -0.04   -176.07   
   124. D(C   2,C   1,C   0,H  15)     64.47  0.000075   -0.05     64.42   
   125. D(C  12,C   1,C   0,H  17)      3.44  0.000027   -0.10      3.34   
   126. D(C  12,C   1,C   0,H  15)   -116.07  0.000079   -0.11   -116.17   
   127. D(C   2,C   1,C   0,H  16)    -55.77  0.000028   -0.03    -55.81   
   128. D(C  12,C   1,C   0,H  16)    123.69  0.000031   -0.09    123.60   
   129. D(C   3,C   2,C   1,C   0)     -1.05 -0.000129    0.19     -0.86   
   130. D(C   4,C   2,C   1,C  12)     -0.01 -0.000043   -0.04     -0.04   
   131. D(C   4,C   2,C   1,C   0)    179.43 -0.000038   -0.10    179.34   
   132. D(C   3,C   2,C   1,C  12)    179.51 -0.000133    0.25    179.76   
   133. D(H  19,C   3,C   2,C   4)      8.65 -0.000310   -0.39      8.26   
   134. D(H  20,C   3,C   2,C   1)     70.31  0.000397   -1.08     69.22   
   135. D(H  19,C   3,C   2,C   1)   -170.89 -0.000227   -0.66   -171.55   
   136. D(H  18,C   3,C   2,C   4)    129.76  0.000071   -0.66    129.10   
   137. D(H  18,C   3,C   2,C   1)    -49.78  0.000154   -0.93    -50.71   
   138. D(H  20,C   3,C   2,C   4)   -110.15  0.000314   -0.82   -110.97   
   139. D(O  14,C   4,C   2,C   3)      1.74  0.000065   -0.01      1.73   
   140. D(O  14,C   4,C   2,C   1)   -178.73 -0.000018    0.27   -178.46   
   141. D(C   5,C   4,C   2,C   1)      0.86  0.000116   -0.08      0.77   
   142. D(C   5,C   4,C   2,C   3)   -178.67  0.000200   -0.36   -179.03   
   143. D(C  11,C   5,C   4,O  14)    178.36  0.000051   -0.31    178.05   
   144. D(C  11,C   5,C   4,C   2)     -1.23 -0.000083    0.05     -1.18   
   145. D(C   6,C   5,C   4,C   2)    177.23 -0.000144    0.22    177.45   
   146. D(C   6,C   5,C   4,O  14)     -3.18 -0.000011   -0.14     -3.32   
   147. D(H  22,C   6,C   5,C  11)   -157.10  0.000028   -0.47   -157.56   
   148. D(H  22,C   6,C   5,C   4)     24.41  0.000093   -0.64     23.77   
   149. D(H  21,C   6,C   5,C  11)    -39.92 -0.000002   -0.41    -40.33   
   150. D(H  21,C   6,C   5,C   4)    141.59  0.000064   -0.58    141.01   
   151. D(C   7,C   6,C   5,C  11)     79.75  0.000169   -0.52     79.23   
   152. D(C   7,C   6,C   5,C   4)    -98.74  0.000235   -0.69    -99.43   
   153. D(C   8,C   7,C   6,C   5)    122.60 -0.000141    0.10    122.70   
   154. D(H  23,C   7,C   6,H  22)   -178.86 -0.000009   -0.06   -178.92   
   155. D(H  23,C   7,C   6,H  21)     63.88  0.000120   -0.16     63.72   
   156. D(H  23,C   7,C   6,C   5)    -56.76 -0.000068   -0.03    -56.79   
   157. D(C   8,C   7,C   6,H  22)      0.50 -0.000082    0.07      0.57   
   158. D(C   8,C   7,C   6,H  21)   -116.76  0.000047   -0.03   -116.79   
   159. D(C  10,C   8,C   7,H  23)    180.00 -0.000018    0.14    180.13   
   160. D(C  10,C   8,C   7,C   6)      0.66  0.000058    0.01      0.66   
   161. D(C   9,C   8,C   7,H  23)     -1.57  0.000016    0.01     -1.57   
   162. D(C   9,C   8,C   7,C   6)    179.08  0.000091   -0.12    178.96   
   163. D(H  26,C   9,C   8,C  10)    -56.95 -0.000028    0.12    -56.83   
   164. D(H  26,C   9,C   8,C   7)    124.49 -0.000056    0.24    124.73   
   165. D(H  25,C   9,C   8,C  10)     61.27  0.000020    0.10     61.36   
   166. D(H  25,C   9,C   8,C   7)   -117.29 -0.000008    0.21   -117.08   
   167. D(H  24,C   9,C   8,C  10)   -178.29 -0.000012    0.12   -178.17   
   168. D(H  24,C   9,C   8,C   7)      3.15 -0.000040    0.23      3.38   
   169. D(C  30,C  10,C   8,C   9)     92.35  0.000112   -0.28     92.07   
   170. D(C  30,C  10,C   8,C   7)    -89.15  0.000148   -0.41    -89.56   
   171. D(H  29,C  10,C   8,C   9)    -30.00  0.000012   -0.24    -30.24   
   172. D(H  29,C  10,C   8,C   7)    148.50  0.000048   -0.37    148.14   
   173. D(H  27,C  10,C   8,C   9)   -146.35 -0.000030   -0.22   -146.57   
   174. D(H  27,C  10,C   8,C   7)     32.15  0.000005   -0.35     31.81   
   175. D(H  28,C  11,C   5,C   6)      2.37  0.000049   -0.07      2.30   
   176. D(H  28,C  11,C   5,C   4)   -179.17 -0.000015    0.10   -179.07   
   177. D(C  12,C  11,C   5,C   6)   -177.65  0.000039   -0.06   -177.70   
   178. D(C  12,C  11,C   5,C   4)      0.81 -0.000025    0.12      0.93   
   179. D(C   1,C  12,C  11,H  28)   -179.93  0.000085   -0.21   -180.14   
   180. D(C   1,C  12,C  11,C   5)      0.09  0.000095   -0.23     -0.14   
   181. D(O  13,C  12,C   1,C   2)    179.59  0.000068   -0.17    179.42   
   182. D(O  13,C  12,C   1,C   0)      0.13  0.000063   -0.11      0.03   
   183. D(C  11,C  12,C   1,C   2)     -0.48 -0.000063    0.18     -0.30   
   184. D(O  13,C  12,C  11,C   5)   -179.98 -0.000034    0.12   -179.86   
   185. D(C  11,C  12,C   1,C   0)   -179.94 -0.000067    0.24   -179.70   
   186. D(O  13,C  12,C  11,H  28)      0.00 -0.000044    0.14      0.14   
   187. D(C  33,C  30,C  10,H  29)     64.89  0.000166   -0.31     64.59   
   188. D(C  33,C  30,C  10,H  27)    179.38  0.000124   -0.28    179.10   
   189. D(C  33,C  30,C  10,C   8)    -57.64  0.000170   -0.28    -57.91   
   190. D(H  32,C  30,C  10,H  29)   -173.89  0.000034   -0.20   -174.09   
   191. D(H  32,C  30,C  10,H  27)    -59.40 -0.000008   -0.18    -59.58   
   192. D(H  32,C  30,C  10,C   8)     63.58  0.000038   -0.18     63.41   
   193. D(H  31,C  30,C  10,H  29)    -59.28 -0.000052   -0.12    -59.40   
   194. D(H  31,C  30,C  10,H  27)     55.21 -0.000094   -0.10     55.11   
   195. D(H  31,C  30,C  10,C   8)    178.19 -0.000048   -0.10    178.10   
   196. D(C  35,C  33,C  30,H  32)    128.83 -0.000264    0.91    129.74   
   197. D(C  35,C  33,C  30,H  31)     11.73  0.000049    0.76     12.49   
   198. D(C  35,C  33,C  30,C  10)   -110.75 -0.000209    0.96   -109.79   
   199. D(H  34,C  33,C  30,H  32)    -50.11 -0.000178    0.66    -49.44   
   200. D(H  34,C  33,C  30,H  31)   -167.20  0.000135    0.51   -166.70   
   201. D(H  34,C  33,C  30,C  10)     70.32 -0.000123    0.71     71.03   
   202. D(C  40,C  35,C  33,H  34)      0.28  0.000005    0.04      0.32   
   203. D(C  40,C  35,C  33,C  30)   -178.63  0.000095   -0.22   -178.85   
   204. D(C  36,C  35,C  33,H  34)    179.97 -0.000028    0.13    180.10   
   205. D(C  36,C  35,C  33,C  30)      1.05  0.000062   -0.12      0.93   
   206. D(H  39,C  36,C  35,C  40)    -56.42  0.000034   -0.57    -56.99   
   207. D(H  39,C  36,C  35,C  33)    123.88  0.000066   -0.67    123.22   
   208. D(H  38,C  36,C  35,C  40)   -177.54  0.000092   -0.60   -178.13   
   209. D(H  38,C  36,C  35,C  33)      2.76  0.000124   -0.69      2.07   
   210. D(H  37,C  36,C  35,C  40)     60.94  0.000036   -0.58     60.36   
   211. D(H  37,C  36,C  35,C  33)   -118.77  0.000068   -0.67   -119.43   
   212. D(H  43,C  40,C  35,C  36)     59.83  0.000036   -0.37     59.46   
   213. D(H  43,C  40,C  35,C  33)   -120.46  0.000006   -0.28   -120.74   
   214. D(H  42,C  40,C  35,C  36)    -58.20  0.000037   -0.37    -58.57   
   215. D(H  42,C  40,C  35,C  33)    121.52  0.000007   -0.28    121.24   
   216. D(H  41,C  40,C  35,C  36)   -179.11  0.000077   -0.38   -179.50   
   217. D(H  41,C  40,C  35,C  33)      0.60  0.000047   -0.30      0.31   
    ----------------------------------------------------------------------------

         *************************************************************
         *                GEOMETRY OPTIMIZATION CYCLE  51            *
         *************************************************************
---------------------------------
CARTESIAN COORDINATES (ANGSTROEM)
---------------------------------
  C      4.736001    1.615929    1.372104
  C      3.685299    0.784683    0.667070
  C      2.613826    1.405922   -0.007373
  C      2.498057    2.916658   -0.012914
  C      1.593163    0.667811   -0.706781
  C      1.736483   -0.757402   -0.653044
  C      0.677078   -1.634518   -1.311055
  C     -0.322515   -2.182098   -0.312368
  C     -1.662278   -2.057890   -0.279353
  C     -2.464065   -2.722465    0.821307
  C     -2.475858   -1.303101   -1.319462
  C      2.814607   -1.360078    0.015757
  C      3.839323   -0.649466    0.707467
  O      4.828806   -1.254531    1.315839
  O      0.614135    1.263116   -1.357564
  H      4.333397    2.196711    2.219110
  H      5.222625    2.350732    0.710822
  H      5.502411    0.938388    1.762449
  H      2.569869    3.353015    0.994712
  H      1.533844    3.189914   -0.450773
  H      3.285192    3.410493   -0.609313
  H      1.166901   -2.494046   -1.800894
  H      0.171500   -1.055690   -2.089365
  H      0.140999   -2.753500    0.496624
  H     -1.816010   -3.219940    1.552070
  H     -3.148928   -3.477300    0.406177
  H     -3.094247   -2.000968    1.358288
  H     -1.990879   -1.374625   -2.300645
  H      2.890841   -2.452913    0.017194
  H     -3.457906   -1.786764   -1.420836
  C     -2.699634    0.212596   -1.030785
  H     -3.266178    0.628614   -1.873010
  H     -1.711285    0.695742   -1.039541
  C     -3.381190    0.524489    0.276137
  H     -2.767830    0.345062    1.161485
  C     -4.621393    1.001371    0.485819
  C     -5.623544    1.312646   -0.601588
  H     -5.902104    2.376424   -0.580889
  H     -5.259293    1.078286   -1.605096
  H     -6.553309    0.748521   -0.439501
  C     -5.119573    1.275849    1.887578
  H     -4.360698    1.045465    2.643198
  H     -5.409793    2.330454    2.004498
  H     -6.018408    0.683002    2.112209

----------------------------
CARTESIAN COORDINATES (A.U.)
----------------------------
  NO LB      ZA    FRAG     MASS         X           Y           Z
   0 C     6.0000    0    12.011    8.949745    3.053664    2.592902
   1 C     6.0000    0    12.011    6.964206    1.482836    1.260579
   2 C     6.0000    0    12.011    4.939415    2.656807   -0.013934
   3 C     6.0000    0    12.011    4.720644    5.511685   -0.024404
   4 C     6.0000    0    12.011    3.010641    1.261980   -1.335622
   5 C     6.0000    0    12.011    3.281477   -1.431282   -1.234074
   6 C     6.0000    0    12.011    1.279492   -3.088792   -2.477534
   7 C     6.0000    0    12.011   -0.609466   -4.123568   -0.590290
   8 C     6.0000    0    12.011   -3.141250   -3.888848   -0.527901
   9 C     6.0000    0    12.011   -4.656408   -5.144713    1.552045
  10 C     6.0000    0    12.011   -4.678693   -2.462504   -2.493421
  11 C     6.0000    0    12.011    5.318837   -2.570175    0.029776
  12 C     6.0000    0    12.011    7.255268   -1.227313    1.336919
  13 O     8.0000    0    15.999    9.125120   -2.370719    2.486575
  14 O     8.0000    0    15.999    1.160547    2.386944   -2.565425
  15 H     1.0000    0     1.008    8.188933    4.151182    4.193511
  16 H     1.0000    0     1.008    9.869331    4.442239    1.343258
  17 H     1.0000    0     1.008   10.398049    1.773297    3.330545
  18 H     1.0000    0     1.008    4.856348    6.336280    1.879734
  19 H     1.0000    0     1.008    2.898546    6.028063   -0.851837
  20 H     1.0000    0     1.008    6.208114    6.444898   -1.151435
  21 H     1.0000    0     1.008    2.205124   -4.713065   -3.403197
  22 H     1.0000    0     1.008    0.324087   -1.994965   -3.948327
  23 H     1.0000    0     1.008    0.266450   -5.203360    0.938483
  24 H     1.0000    0     1.008   -3.431762   -6.084805    2.932987
  25 H     1.0000    0     1.008   -5.950611   -6.571145    0.767563
  26 H     1.0000    0     1.008   -5.847279   -3.781281    2.566792
  27 H     1.0000    0     1.008   -3.762217   -2.597666   -4.347588
  28 H     1.0000    0     1.008    5.462898   -4.635335    0.032492
  29 H     1.0000    0     1.008   -6.534495   -3.376494   -2.684991
  30 C     6.0000    0    12.011   -5.101569    0.401748   -1.947900
  31 H     1.0000    0     1.008   -6.172181    1.187909   -3.539476
  32 H     1.0000    0     1.008   -3.233860    1.314761   -1.964448
  33 C     6.0000    0    12.011   -6.389523    0.991141    0.521823
  34 H     1.0000    0     1.008   -5.230440    0.652072    2.194888
  35 C     6.0000    0    12.011   -8.733168    1.892316    0.918065
  36 C     6.0000    0    12.011  -10.626958    2.480541   -1.136837
  37 H     1.0000    0     1.008  -11.153361    4.490791   -1.097721
  38 H     1.0000    0     1.008   -9.938623    2.037665   -3.033192
  39 H     1.0000    0     1.008  -12.383960    1.414499   -0.830536
  40 C     6.0000    0    12.011   -9.674591    2.411004    3.567006
  41 H     1.0000    0     1.008   -8.240524    1.975642    4.994921
  42 H     1.0000    0     1.008  -10.223027    4.403920    3.787952
  43 H     1.0000    0     1.008  -11.373142    1.290687    3.991497

--------------------------------
INTERNAL COORDINATES (ANGSTROEM)
--------------------------------
 C      0   0   0     0.000000000000     0.00000000     0.00000000
 C      1   0   0     1.513941548619     0.00000000     0.00000000
 C      2   1   0     1.410271745451   120.53967228     0.00000000
 C      3   2   1     1.515175676707   119.93509155   359.13681368
 C      3   2   1     1.440739871048   123.00551654   179.33800158
 C      5   3   2     1.433408249247   114.85688447     0.77343505
 C      6   5   3     1.524680146600   119.10011870   177.45013718
 C      7   6   5     1.515389681654   112.44456902   260.56725133
 C      8   7   6     1.345912976283   129.74951520   122.69606240
 C      9   8   7     1.515247451005   120.26964873   178.96428102
 C      9   8   7     1.521000793195   124.15790343     0.66240525
 C      6   5   3     1.404587442735   121.41415418   358.81492330
 C     12   6   5     1.425999294213   124.66121259     0.92697868
 O     13  12   6     1.309693206422   122.54792874   180.13834297
 O      5   3   2     1.317726433275   122.31965199   181.53692285
 H      1   2   3     1.103094097752   113.16389065    64.41995759
 H      1   2   3     1.101831543349   113.15266978   304.19251943
 H      1   2   3     1.094903457164   108.18320931   183.93288507
 H      4   3   2     1.100397788919   112.77092309   309.28697495
 H      4   3   2     1.093661435465   108.53887021   188.44948710
 H      4   3   2     1.104149337388   113.16932042    69.22179934
 H      7   6   5     1.103928523608   109.33621116   141.01225518
 H      7   6   5     1.093809150160   108.89449890    23.77383349
 H      8   7   6     1.093532538512   113.37614448   303.21068616
 H     10   9   8     1.096116301862   111.74537159     3.38304833
 H     10   9   8     1.100521448721   110.86169360   242.91890221
 H     10   9   8     1.098196561107   111.75721176   124.73034277
 H     11   9   8     1.096831858949   110.05103115    31.80607648
 H     12   6   5     1.095492068249   118.82108238   180.92677252
 H     11   9   8     1.099374660047   108.81721925   148.13601442
 C     11   9   8     1.559085465516   115.63215502   270.44205532
 H     31  11   9     1.096989829149   107.49677642   178.09728351
 H     31  11   9     1.100154986351   107.24885598    63.40768006
 C     31  11   9     1.506598707877   115.26499276   302.08747405
 H     34  31  11     1.091900489545   114.53387645    71.02751447
 C     34  31  11     1.345171421258   128.73277478   250.21480282
 C     36  34  31     1.511175951886   124.90855460     0.93037662
 H     37  36  34     1.099840594001   110.71050942   240.56629066
 H     37  36  34     1.092991924982   113.29671417     2.07039727
 H     37  36  34     1.099533225175   110.42680371   123.21583089
 C     36  34  31     1.512762367984   120.82270914   181.14775718
 H     41  36  34     1.095413165316   111.89357995     0.30510488
 H     41  36  34     1.100041207643   111.05829075   121.23509210
 H     41  36  34     1.099922796037   111.13432459   239.25983817

---------------------------
INTERNAL COORDINATES (A.U.)
---------------------------
 C      0   0   0     0.000000000000     0.00000000     0.00000000
 C      1   0   0     2.860934909654     0.00000000     0.00000000
 C      2   1   0     2.665027373310   120.53967228     0.00000000
 C      3   2   1     2.863267073755   119.93509155   359.13681368
 C      3   2   1     2.722603786501   123.00551654   179.33800158
 C      5   3   2     2.708749029181   114.85688447     0.77343505
 C      6   5   3     2.881227918901   119.10011870   177.45013718
 C      7   6   5     2.863671484496   112.44456902   260.56725133
 C      8   7   6     2.543406925265   129.74951520   122.69606240
 C      9   8   7     2.863402707522   120.26964873   178.96428102
 C      9   8   7     2.874274948615   124.15790343     0.66240525
 C      6   5   3     2.654285597914   121.41415418   358.81492330
 C     12   6   5     2.694748133227   124.66121259     0.92697868
 O     13  12   6     2.474961479595   122.54792874   180.13834297
 O      5   3   2     2.490142078318   122.31965199   181.53692285
 H      1   2   3     2.084545744697   113.16389065    64.41995759
 H      1   2   3     2.082159862646   113.15266978   304.19251943
 H      1   2   3     2.069067677123   108.18320931   183.93288507
 H      4   3   2     2.079450459430   112.77092309   309.28697495
 H      4   3   2     2.066720596260   108.53887021   188.44948710
 H      4   3   2     2.086539858614   113.16932042    69.22179934
 H      7   6   5     2.086122581044   109.33621116   141.01225518
 H      7   6   5     2.066999736580   108.89449890    23.77383349
 H      8   7   6     2.066477016320   113.37614448   303.21068616
 H     10   9   8     2.071359621446   111.74537159     3.38304833
 H     10   9   8     2.079684142588   110.86169360   242.91890221
 H     10   9   8     2.075290741707   111.75721176   124.73034277
 H     11   9   8     2.072711828374   110.05103115    31.80607648
 H     12   6   5     2.070179990875   118.82108238   180.92677252
 H     11   9   8     2.077517026062   108.81721925   148.13601442
 C     11   9   8     2.946244549203   115.63215502   270.44205532
 H     31  11   9     2.073010348789   107.49677642   178.09728351
 H     31  11   9     2.078991629071   107.24885598    63.40768006
 C     31  11   9     2.847058951607   115.26499276   302.08747405
 H     34  31  11     2.063392890734   114.53387645    71.02751447
 C     34  31  11     2.542005589356   128.73277478   250.21480282
 C     36  34  31     2.855708689232   124.90855460     0.93037662
 H     37  36  34     2.078397513632   110.71050942   240.56629066
 H     37  36  34     2.065455404803   113.29671417     2.07039727
 H     37  36  34     2.077816670727   110.42680371   123.21583089
 C     36  34  31     2.858706581191   120.82270914   181.14775718
 H     41  36  34     2.070030885939   111.89357995     0.30510488
 H     41  36  34     2.078776618472   111.05829075   121.23509210
 H     41  36  34     2.078552852968   111.13432459   239.25983817


           ************************************************************
           *        Program running with 4 parallel MPI-processes     *
           *              working on a common directory               *
           ************************************************************
------------------------------------------------------------------------------
                   ___                                                        
                  /   \      - P O W E R E D   B Y -                         
                 /     \                                                     
                 |  |  |   _    _      __       _____    __    __             
                 |  |  |  | |  | |    /  \     |  _  \  |  |  /  |          
                  \  \/   | |  | |   /    \    | | | |  |  | /  /          
                 / \  \   | |__| |  /  /\  \   | |_| |  |  |/  /          
                |  |  |   |  __  | /  /__\  \  |    /   |      \           
                |  |  |   | |  | | |   __   |  |    \   |  |\   \          
                \     /   | |  | | |  |  |  |  | |\  \  |  | \   \       
                 \___/    |_|  |_| |__|  |__|  |_| \__\ |__|  \__/        
                                                                              
                      - O R C A' S   B I G   F R I E N D -                    
                                      &                                       
                       - I N T E G R A L  F E E D E R -                       
                                                                              
 v1 FN, 2020, v2 2021                                                         
------------------------------------------------------------------------------


Reading SHARK input file PQ2_2e_0H_B3LYP_631Gd_opt.SHARKINP.tmp ... ok
----------------------
SHARK INTEGRAL PACKAGE
----------------------

Number of atoms                             ...     44
Number of basis functions                   ...    328
Number of shells                            ...    168
Maximum angular momentum                    ...      2
Integral batch strategy                     ... SHARK/LIBINT Hybrid
RI-J (if used) integral strategy            ... SPLIT-RIJ (Revised 2003 algorithm where possible)
Printlevel                                  ...      1
Contraction scheme used                     ... SEGMENTED contraction
Coulomb Range Separation                    ... NOT USED
Exchange Range Separation                   ... NOT USED
Finite Nucleus Model                        ... NOT USED
Auxiliary Coulomb fitting basis             ... AVAILABLE
   # of basis functions in Aux-J            ...   1244
   # of shells in Aux-J                     ...    420
   Maximum angular momentum in Aux-J        ...      4
Auxiliary J/K fitting basis                 ... NOT available
Auxiliary Correlation fitting basis         ... NOT available
Auxiliary 'external' fitting basis          ... NOT available
Integral threshold                          ...     2.500000e-11
Primitive cut-off                           ...     2.500000e-12
Primitive pair pre-selection threshold      ...     2.500000e-12

Calculating pre-screening integrals         ... done (  0.1 sec) Dimension = 168
Organizing shell pair data                  ... done (  0.1 sec)
Shell pair information
Total number of shell pairs                 ...     14196
Shell pairs after pre-screening             ...      9825
Total number of primitive shell pairs       ...     79098
Primitive shell pairs kept                  ...     30298
          la=0 lb=0:   3866 shell pairs
          la=1 lb=0:   3248 shell pairs
          la=1 lb=1:    697 shell pairs
          la=2 lb=0:   1310 shell pairs
          la=2 lb=1:    585 shell pairs
          la=2 lb=2:    119 shell pairs

Calculating one electron integrals          ... done (  0.0 sec)
Calculating RI/J V-Matrix + Cholesky decomp.... done (  0.1 sec)
Calculating Nuclear repulsion               ... done (  0.0 sec) ENN=   1482.769885138900 Eh

SHARK setup successfully completed in   0.4 seconds

Maximum memory used throughout the entire GTOINT-calculation: 24.1 MB
[1717823121.950191] [eu-a2p-532:110179:0]          mpool.c:38   UCX  WARN  object 0x2c42dc0 was not returned to mpool ucp_requests
[1717823121.950222] [eu-a2p-532:110179:0]          mpool.c:38   UCX  WARN  object 0x2c42f80 was not returned to mpool ucp_requests
[1717823121.950226] [eu-a2p-532:110179:0]          mpool.c:38   UCX  WARN  object 0x2c43140 was not returned to mpool ucp_requests
[1717823121.950230] [eu-a2p-532:110179:0]          mpool.c:38   UCX  WARN  object 0x2c43300 was not returned to mpool ucp_requests
[1717823121.950233] [eu-a2p-532:110179:0]          mpool.c:38   UCX  WARN  object 0x2c434c0 was not returned to mpool ucp_requests
[1717823121.950236] [eu-a2p-532:110179:0]          mpool.c:38   UCX  WARN  object 0x2c43680 was not returned to mpool ucp_requests
[1717823121.950238] [eu-a2p-532:110179:0]          mpool.c:38   UCX  WARN  object 0x2c43840 was not returned to mpool ucp_requests
[1717823121.950241] [eu-a2p-532:110179:0]          mpool.c:38   UCX  WARN  object 0x2c43a00 was not returned to mpool ucp_requests
[1717823121.950244] [eu-a2p-532:110179:0]          mpool.c:38   UCX  WARN  object 0x2c43bc0 was not returned to mpool ucp_requests
[1717823121.950247] [eu-a2p-532:110179:0]          mpool.c:38   UCX  WARN  object 0x2c43d80 was not returned to mpool ucp_requests
[1717823121.950250] [eu-a2p-532:110179:0]          mpool.c:38   UCX  WARN  object 0x2c43f40 was not returned to mpool ucp_requests
[1717823121.950253] [eu-a2p-532:110179:0]          mpool.c:38   UCX  WARN  object 0x2c44100 was not returned to mpool ucp_requests
[1717823121.950255] [eu-a2p-532:110179:0]          mpool.c:38   UCX  WARN  object 0x2c442c0 was not returned to mpool ucp_requests
[1717823121.950258] [eu-a2p-532:110179:0]          mpool.c:38   UCX  WARN  object 0x2c44480 was not returned to mpool ucp_requests
[1717823121.950261] [eu-a2p-532:110179:0]          mpool.c:38   UCX  WARN  object 0x2c44640 was not returned to mpool ucp_requests
[1717823121.950264] [eu-a2p-532:110179:0]          mpool.c:38   UCX  WARN  object 0x2c44800 was not returned to mpool ucp_requests
[1717823121.950267] [eu-a2p-532:110179:0]          mpool.c:38   UCX  WARN  object 0x2c449c0 was not returned to mpool ucp_requests
[1717823121.950269] [eu-a2p-532:110179:0]          mpool.c:38   UCX  WARN  object 0x2c44b80 was not returned to mpool ucp_requests
[1717823121.950272] [eu-a2p-532:110179:0]          mpool.c:38   UCX  WARN  object 0x2c44d40 was not returned to mpool ucp_requests
[1717823121.963911] [eu-a2p-532:110178:0]          mpool.c:38   UCX  WARN  object 0x35b7840 was not returned to mpool ucp_requests
[1717823121.963939] [eu-a2p-532:110178:0]          mpool.c:38   UCX  WARN  object 0x35b7a00 was not returned to mpool ucp_requests
[1717823121.963943] [eu-a2p-532:110178:0]          mpool.c:38   UCX  WARN  object 0x35b7bc0 was not returned to mpool ucp_requests
[1717823121.963946] [eu-a2p-532:110178:0]          mpool.c:38   UCX  WARN  object 0x35b7d80 was not returned to mpool ucp_requests
[1717823121.963949] [eu-a2p-532:110178:0]          mpool.c:38   UCX  WARN  object 0x35b7f40 was not returned to mpool ucp_requests
[1717823121.963952] [eu-a2p-532:110178:0]          mpool.c:38   UCX  WARN  object 0x35b8100 was not returned to mpool ucp_requests
[1717823121.963955] [eu-a2p-532:110178:0]          mpool.c:38   UCX  WARN  object 0x35b8480 was not returned to mpool ucp_requests
[1717823121.963957] [eu-a2p-532:110178:0]          mpool.c:38   UCX  WARN  object 0x35b8640 was not returned to mpool ucp_requests
[1717823121.963960] [eu-a2p-532:110178:0]          mpool.c:38   UCX  WARN  object 0x35b8800 was not returned to mpool ucp_requests
[1717823121.963963] [eu-a2p-532:110178:0]          mpool.c:38   UCX  WARN  object 0x35b89c0 was not returned to mpool ucp_requests
[1717823121.963965] [eu-a2p-532:110178:0]          mpool.c:38   UCX  WARN  object 0x35b8b80 was not returned to mpool ucp_requests
[1717823121.963968] [eu-a2p-532:110178:0]          mpool.c:38   UCX  WARN  object 0x35b8d40 was not returned to mpool ucp_requests
[1717823121.964557] [eu-a2p-532:110180:0]          mpool.c:38   UCX  WARN  object 0x2f36dc0 was not returned to mpool ucp_requests
[1717823121.964576] [eu-a2p-532:110180:0]          mpool.c:38   UCX  WARN  object 0x2f36f80 was not returned to mpool ucp_requests
[1717823121.964580] [eu-a2p-532:110180:0]          mpool.c:38   UCX  WARN  object 0x2f37140 was not returned to mpool ucp_requests
[1717823121.964583] [eu-a2p-532:110180:0]          mpool.c:38   UCX  WARN  object 0x2f37300 was not returned to mpool ucp_requests
[1717823121.964586] [eu-a2p-532:110180:0]          mpool.c:38   UCX  WARN  object 0x2f374c0 was not returned to mpool ucp_requests
[1717823121.964588] [eu-a2p-532:110180:0]          mpool.c:38   UCX  WARN  object 0x2f37680 was not returned to mpool ucp_requests
[1717823121.964591] [eu-a2p-532:110180:0]          mpool.c:38   UCX  WARN  object 0x2f37840 was not returned to mpool ucp_requests
[1717823121.964593] [eu-a2p-532:110180:0]          mpool.c:38   UCX  WARN  object 0x2f37a00 was not returned to mpool ucp_requests
[1717823121.964596] [eu-a2p-532:110180:0]          mpool.c:38   UCX  WARN  object 0x2f37bc0 was not returned to mpool ucp_requests
[1717823121.964599] [eu-a2p-532:110180:0]          mpool.c:38   UCX  WARN  object 0x2f37d80 was not returned to mpool ucp_requests
[1717823121.964601] [eu-a2p-532:110180:0]          mpool.c:38   UCX  WARN  object 0x2f37f40 was not returned to mpool ucp_requests
[1717823121.964604] [eu-a2p-532:110180:0]          mpool.c:38   UCX  WARN  object 0x2f38100 was not returned to mpool ucp_requests
[1717823121.964606] [eu-a2p-532:110180:0]          mpool.c:38   UCX  WARN  object 0x2f382c0 was not returned to mpool ucp_requests
[1717823121.964609] [eu-a2p-532:110180:0]          mpool.c:38   UCX  WARN  object 0x2f38480 was not returned to mpool ucp_requests
[1717823121.964611] [eu-a2p-532:110180:0]          mpool.c:38   UCX  WARN  object 0x2f38640 was not returned to mpool ucp_requests
[1717823121.964614] [eu-a2p-532:110180:0]          mpool.c:38   UCX  WARN  object 0x2f38800 was not returned to mpool ucp_requests
[1717823121.964617] [eu-a2p-532:110180:0]          mpool.c:38   UCX  WARN  object 0x2f389c0 was not returned to mpool ucp_requests
[1717823121.964619] [eu-a2p-532:110180:0]          mpool.c:38   UCX  WARN  object 0x2f38b80 was not returned to mpool ucp_requests
[1717823121.964622] [eu-a2p-532:110180:0]          mpool.c:38   UCX  WARN  object 0x2f38d40 was not returned to mpool ucp_requests


           ************************************************************
           *        Program running with 4 parallel MPI-processes     *
           *              working on a common directory               *
           ************************************************************

Diagonalization of the overlap matrix:
Smallest eigenvalue                        ... 4.736e-04
Time for diagonalization                   ...    0.016 sec
Threshold for overlap eigenvalues          ... 1.000e-08
Number of eigenvalues below threshold      ... 0
Time for construction of square roots      ...    0.009 sec
Total time needed                          ...    0.025 sec

-------------------
DFT GRID GENERATION
-------------------

General Integration Accuracy     IntAcc      ... 4.959
Radial Grid Type                 RadialGrid  ... OptM3 with GC (2021)
Angular Grid (max. ang.)         AngularGrid ... 6 (Lebedev-590)
Angular grid pruning method      GridPruning ... 4 (adaptive)
Weight generation scheme         WeightScheme... Becke
Basis function cutoff            BFCut       ... 1.0000e-11
Integration weight cutoff        WCut        ... 1.0000e-14
Angular grids for H and He will be reduced by one unit
Partially contracted basis set               ... off
Rotationally invariant grid construction     ... off

Total number of grid points                  ...   488462
Total number of batches                      ...     7655
Average number of points per batch           ...       63
Average number of grid points per atom       ...    11101
Time for grid setup =    6.558 sec

--------------------
COSX GRID GENERATION
--------------------

GRIDX 1
-------
General Integration Accuracy     IntAcc      ... 4.020
Radial Grid Type                 RadialGrid  ... OptM3 with GC (2021)
Angular Grid (max. ang.)         AngularGrid ... 2 (Lebedev-110)
Angular grid pruning method      GridPruning ... 4 (adaptive)
Weight generation scheme         WeightScheme... Becke
Basis function cutoff            BFCut       ... 1.0000e-11
Integration weight cutoff        WCut        ... 1.0000e-14
Angular grids for H and He will be reduced by one unit
Partially contracted basis set               ... on
Rotationally invariant grid construction     ... off

Total number of grid points                  ...    52820
Total number of batches                      ...      846
Average number of points per batch           ...       62
Average number of grid points per atom       ...     1200
UseSFitting                                  ... on

GRIDX 2
-------
General Integration Accuracy     IntAcc      ... 4.338
Radial Grid Type                 RadialGrid  ... OptM3 with GC (2021)
Angular Grid (max. ang.)         AngularGrid ... 3 (Lebedev-194)
Angular grid pruning method      GridPruning ... 4 (adaptive)
Weight generation scheme         WeightScheme... Becke
Basis function cutoff            BFCut       ... 1.0000e-11
Integration weight cutoff        WCut        ... 1.0000e-14
Angular grids for H and He will be reduced by one unit
Partially contracted basis set               ... on
Rotationally invariant grid construction     ... off

Total number of grid points                  ...   114943
Total number of batches                      ...     1819
Average number of points per batch           ...       63
Average number of grid points per atom       ...     2612
UseSFitting                                  ... on

GRIDX 3
-------
General Integration Accuracy     IntAcc      ... 4.871
Radial Grid Type                 RadialGrid  ... OptM3 with GC (2021)
Angular Grid (max. ang.)         AngularGrid ... 4 (Lebedev-302)
Angular grid pruning method      GridPruning ... 4 (adaptive)
Weight generation scheme         WeightScheme... Becke
Basis function cutoff            BFCut       ... 1.0000e-11
Integration weight cutoff        WCut        ... 1.0000e-14
Angular grids for H and He will be reduced by one unit
Partially contracted basis set               ... on
Rotationally invariant grid construction     ... off

Total number of grid points                  ...   220223
Total number of batches                      ...     3465
Average number of points per batch           ...       63
Average number of grid points per atom       ...     5005
UseSFitting                                  ... on

Time for X-Grid setup             =    3.365 sec


--------------------
CPCM SOLVATION MODEL
--------------------
CPCM parameters:
  Epsilon                                         ...      80.4000
  Refrac                                          ...       1.3300
  Rsolv                                           ...       1.3000
  Surface type                                    ... GAUSSIAN VDW
  Epsilon function type                           ...         CPCM
Radii:
 Radius for C  used is    3.8550 Bohr (=   2.0400 Ang.)
 Radius for O  used is    3.4469 Bohr (=   1.8240 Ang.)
 Radius for H  used is    2.4944 Bohr (=   1.3200 Ang.)
Calculating surface                               ...        done! (  0.0s)
GEPOL surface points                              ...         2366
GEPOL Volume                                      ...    2456.0441
GEPOL Surface-area                                ...    1284.9321
Calculating surface distance matrix               ...        done! (  0.0s)
Performing Cholesky decomposition & store         ...        done! (  0.2s)
Overall time for CPCM initialization              ...                 0.2s
--------------
SCF ITERATIONS
--------------
ITER       Energy         Delta-E        Max-DP      RMS-DP      [F,P]     Damp
               ***  Starting incremental Fock matrix formation  ***
                      *** Initiating the SOSCF procedure ***
                      *** Re-Reading the Fockian *** 
                      *** Removing any level shift *** 
ITER      Energy       Delta-E        Grad      Rot      Max-DP    RMS-DP
  0   -850.42297944 -850.4229794415  0.002095  0.002095  0.004655  0.000128
               *** Restarting incremental Fock matrix formation ***
  1   -850.42381267  -0.0008332317  0.000737  0.001291  0.002415  0.000072
  2   -850.42390515  -0.0000924776  0.000319  0.001503  0.002903  0.000045
  3   -850.42389406   0.0000110942  0.000584  0.000988  0.001860  0.000028
  4   -850.42391139  -0.0000173380  0.000019  0.000080  0.000166  0.000002
  5   -850.42391137   0.0000000219  0.000031  0.000051  0.000097  0.000001
  6   -850.42391143  -0.0000000565  0.000005  0.000016  0.000019  0.000000
  7   -850.42391142   0.0000000086  0.000007  0.000012  0.000013  0.000000
                  ***Gradient check signals convergence***
              ***Rediagonalizing the Fockian in SOSCF/NRSCF***

               *****************************************************
               *                     SUCCESS                       *
               *           SCF CONVERGED AFTER   8 CYCLES          *
               *****************************************************

Old exchange energy                            =    -23.777918300 Eh
New exchange energy                            =    -23.777923444 Eh
Exchange energy change after final integration =     -0.000005144 Eh
Total energy after final integration           =   -850.423916572 Eh
Final COS-X integration done in                =    20.319 sec
Total Energy       :         -850.42391657 Eh          -23141.21125 eV
  Last Energy change         ...   -7.6401e-09  Tolerance :   1.0000e-08
  Last MAX-Density change    ...    3.1086e-15  Tolerance :   1.0000e-07
             **** THE GBW FILE WAS UPDATED (PQ2_2e_0H_B3LYP_631Gd_opt.gbw) ****
             **** DENSITY PQ2_2e_0H_B3LYP_631Gd_opt.scfp WAS UPDATED ****
             **** ENERGY FILE WAS UPDATED (PQ2_2e_0H_B3LYP_631Gd_opt.en.tmp) ****
             **** THE GBW FILE WAS UPDATED (PQ2_2e_0H_B3LYP_631Gd_opt.gbw) ****
             **** DENSITY PQ2_2e_0H_B3LYP_631Gd_opt.scfp WAS UPDATED ****
Total SCF time: 0 days 0 hours 2 min 3 sec 

Maximum memory used throughout the entire SCF-calculation: 163.3 MB

-------------------------   --------------------
FINAL SINGLE POINT ENERGY      -850.423916571885
-------------------------   --------------------


           ************************************************************
           *        Program running with 4 parallel MPI-processes     *
           *              working on a common directory               *
           ************************************************************
------------------------------------------------------------------------------
                         ORCA SCF GRADIENT CALCULATION
------------------------------------------------------------------------------

 ... reading COSX grid (gridx3)
Gradient of the Kohn-Sham DFT energy:
Kohn-Sham wavefunction type      ... RKS
Hartree-Fock exchange scaling    ...    0.200
Number of operators              ...    1
Number of atoms                  ...   44
Basis set dimensions             ...  328
Integral neglect threshold       ... 2.5e-11
Integral primitive cutoff        ... 2.5e-12
SHARK Integral package           ... ON

Nuc. rep. gradient       (SHARK) ... done (  0.0 sec)
HCore & Overlap gradient (SHARK) ... done (  0.4 sec)
RI-J gradient            (SHARK) ... done (  1.5 sec)
COSX-gradient                    ... done ( 25.2 sec)
Exchange-correlation gradient    ... done

------------------
CARTESIAN GRADIENT
------------------

   1   C   :   -0.000007347   -0.000078740   -0.000260164
   2   C   :   -0.000073484    0.000084901    0.000042516
   3   C   :   -0.000114122    0.000036013   -0.000090400
   4   C   :   -0.000396607    0.000008785    0.000568930
   5   C   :   -0.000124828    0.000154252    0.000471509
   6   C   :   -0.000100872   -0.000219612   -0.000013132
   7   C   :    0.000219442    0.000086051    0.000043455
   8   C   :   -0.000128939    0.000193089    0.000068633
   9   C   :    0.000000446   -0.000054642    0.000258750
  10   C   :   -0.000054612   -0.000007230   -0.000115963
  11   C   :   -0.000004621    0.000072278    0.000013159
  12   C   :   -0.000010648   -0.000177937   -0.000271411
  13   C   :   -0.000254164    0.000200312    0.000363470
  14   O   :    0.000063003    0.000058498   -0.000091395
  15   O   :    0.000649595   -0.000171063   -0.000364299
  16   H   :   -0.000026765   -0.000060856    0.000063839
  17   H   :    0.000029205    0.000044363    0.000022521
  18   H   :    0.000040223   -0.000018776   -0.000023962
  19   H   :    0.000257890   -0.000102659   -0.000114404
  20   H   :    0.000236567   -0.000316752   -0.000196641
  21   H   :    0.000044575    0.000356902   -0.000278887
  22   H   :   -0.000039370    0.000035174   -0.000023906
  23   H   :   -0.000112987   -0.000031046   -0.000115878
  24   H   :    0.000069536   -0.000050457   -0.000027898
  25   H   :    0.000023756    0.000002199    0.000008936
  26   H   :    0.000000835    0.000006601    0.000005445
  27   H   :    0.000010010    0.000057653    0.000026041
  28   H   :   -0.000008676    0.000029282   -0.000028394
  29   H   :    0.000018245    0.000029994   -0.000001000
  30   H   :    0.000031608   -0.000080325   -0.000021182
  31   C   :   -0.000242046   -0.000290965   -0.000024767
  32   H   :   -0.000047921   -0.000003544   -0.000036865
  33   H   :   -0.000010635    0.000210841    0.000172681
  34   C   :   -0.000009104    0.000028594   -0.000044280
  35   H   :    0.000036761   -0.000150190   -0.000017970
  36   C   :    0.000090440    0.000106110   -0.000034804
  37   C   :    0.000013975    0.000066492    0.000021197
  38   H   :    0.000014917    0.000011266   -0.000064083
  39   H   :   -0.000022347   -0.000074250    0.000009842
  40   H   :   -0.000018601    0.000028056    0.000054810
  41   C   :   -0.000068430   -0.000085533    0.000013006
  42   H   :    0.000027512    0.000030565   -0.000010578
  43   H   :   -0.000020907    0.000007207   -0.000011710
  44   H   :   -0.000006017    0.000010061    0.000038879

Difference to translation invariance:
           :   -0.0000255111   -0.0000190398   -0.0000163545

Difference to rotation invariance:
           :   -0.0014073015    0.0008563394   -0.0004286323

Norm of the cartesian gradient     ...    0.0017113455
RMS gradient                       ...    0.0001489535
MAX gradient                       ...    0.0006495947

-------
TIMINGS
-------

Total SCF gradient time            ...       38.548 sec

One electron gradient       ....       0.362 sec  (  0.9%)
RI-J Coulomb gradient       ....       1.529 sec  (  4.0%)
COSX gradient               ....      25.241 sec  ( 65.5%)
XC gradient                 ....       9.238 sec  ( 24.0%)
CPCM gradient               ....       0.871 sec  (  2.3%)
   A-Matrix (El+Nuc)        ....       0.223 sec  (  0.6%)
   Potential                ....       0.648 sec  (  1.7%)

Maximum memory used throughout the entire SCFGRAD-calculation: 105.0 MB
------------------------------------------------------------------------------
                         ORCA GEOMETRY RELAXATION STEP
------------------------------------------------------------------------------

Reading the OPT-File                    .... done
Getting information on internals        .... done
Copying old internal coords+grads       .... done
Making the new internal coordinates     .... (new redundants).... done
Validating the new internal coordinates .... (new redundants).... done
Calculating the B-matrix                .... done
Calculating the G,G- and P matrices     .... done
Transforming gradient to internals      .... done
Projecting the internal gradient        .... done
Number of atoms                         ....  44
Number of internal coordinates          .... 217
Current Energy                          ....  -850.423916572 Eh
Current gradient norm                   ....     0.001711346 Eh/bohr
Maximum allowed component of the step   ....  0.300
Current trust radius                    ....  0.300
Updating the Hessian (BFGS)             .... done
Forming the augmented Hessian           .... done
Diagonalizing the augmented Hessian     .... done
Last element of RFO vector              ....  0.995791458
Lowest eigenvalues of augmented Hessian:
 -0.000070453  0.001479348  0.003363492  0.007853589  0.008882862
Length of the computed step             ....  0.092035421
The final length of the internal step   ....  0.092035421
Converting the step to cartesian space:
 Initial RMS(Int)=    0.0062477715
Transforming coordinates:
 Iter   0:  RMS(Cart)=    0.0181427156 RMS(Int)=    0.4259362898
 Iter   1:  RMS(Cart)=    0.0001978480 RMS(Int)=    0.0000834406
 Iter   2:  RMS(Cart)=    0.0000035007 RMS(Int)=    0.0000015034
 Iter   3:  RMS(Cart)=    0.0000000844 RMS(Int)=    0.0000000530
done
Storing new coordinates                 .... done

                                .--------------------.
          ----------------------|Geometry convergence|-------------------------
          Item                value                   Tolerance       Converged
          ---------------------------------------------------------------------
          Energy change      -0.0000136503            0.0000002000      NO
          RMS gradient        0.0001741315            0.0000080000      NO
          MAX gradient        0.0010914540            0.0000300000      NO
          RMS step            0.0062477715            0.0001000000      NO
          MAX step            0.0244193249            0.0002000000      NO
          ........................................................
          Max(Bonds)      0.0005      Max(Angles)    0.24
          Max(Dihed)        1.40      Max(Improp)    0.00
          ---------------------------------------------------------------------

The optimization has not yet converged - more geometry cycles are needed


    ---------------------------------------------------------------------------
                         Redundant Internal Coordinates
                            (Angstroem and degrees)

        Definition                    Value    dE/dq     Step     New-Value
    ----------------------------------------------------------------------------
     1. B(C   1,C   0)                1.5139 -0.000120  0.0002    1.5142   
     2. B(C   2,C   1)                1.4103 -0.000191  0.0003    1.4106   
     3. B(C   3,C   2)                1.5152 -0.000057  0.0004    1.5156   
     4. B(C   4,C   2)                1.4407 -0.000135  0.0005    1.4412   
     5. B(C   5,C   4)                1.4334  0.000010 -0.0002    1.4332   
     6. B(C   6,C   5)                1.5247  0.000039  0.0003    1.5250   
     7. B(C   7,C   6)                1.5154  0.000309 -0.0003    1.5151   
     8. B(C   8,C   7)                1.3459  0.000243 -0.0001    1.3458   
     9. B(C   9,C   8)                1.5152 -0.000097  0.0003    1.5156   
    10. B(C  10,C   8)                1.5210  0.000063 -0.0002    1.5208   
    11. B(C  11,C   5)                1.4046 -0.000070  0.0001    1.4046   
    12. B(C  12,C  11)                1.4260  0.000145 -0.0003    1.4257   
    13. B(C  12,C   1)                1.4430 -0.000112  0.0002    1.4432   
    14. B(O  13,C  12)                1.3097 -0.000021 -0.0000    1.3097   
    15. B(O  14,C   4)                1.3177 -0.000381  0.0003    1.3180   
    16. B(H  15,C   0)                1.1031  0.000033 -0.0000    1.1031   
    17. B(H  16,C   0)                1.1018  0.000022 -0.0000    1.1018   
    18. B(H  17,C   0)                1.0949  0.000035 -0.0001    1.0948   
    19. B(H  18,C   3)                1.1004 -0.000118  0.0000    1.1004   
    20. B(H  19,C   3)                1.0937 -0.000213 -0.0002    1.0935   
    21. B(H  20,C   3)                1.1041  0.000336 -0.0004    1.1037   
    22. B(H  21,C   6)                1.1039 -0.000036  0.0000    1.1040   
    23. B(H  22,C   6)                1.0938  0.000123 -0.0002    1.0936   
    24. B(H  23,C   7)                1.0935  0.000030 -0.0001    1.0934   
    25. B(H  24,C   9)                1.0961  0.000014 -0.0000    1.0961   
    26. B(H  25,C   9)                1.1005 -0.000002  0.0000    1.1006   
    27. B(H  26,C   9)                1.0982  0.000038 -0.0001    1.0981   
    28. B(H  27,C  10)                1.0968  0.000025 -0.0000    1.0968   
    29. B(H  28,C  11)                1.0955 -0.000031  0.0001    1.0956   
    30. B(H  29,C  10)                1.0994  0.000006  0.0000    1.0994   
    31. B(C  30,C  10)                1.5591 -0.000073  0.0001    1.5592   
    32. B(H  31,C  30)                1.0970  0.000053 -0.0001    1.0969   
    33. B(H  32,C  30)                1.1002  0.000084 -0.0002    1.0999   
    34. B(C  33,C  30)                1.5066 -0.000056  0.0001    1.5067   
    35. B(H  34,C  33)                1.0919  0.000031 -0.0000    1.0919   
    36. B(C  35,C  33)                1.3452  0.000022  0.0000    1.3452   
    37. B(C  36,C  35)                1.5112 -0.000006  0.0001    1.5113   
    38. B(H  37,C  36)                1.0998  0.000006 -0.0000    1.0998   
    39. B(H  38,C  36)                1.0930 -0.000002 -0.0000    1.0930   
    40. B(H  39,C  36)                1.0995  0.000009  0.0000    1.0996   
    41. B(C  40,C  35)                1.5128  0.000045 -0.0001    1.5126   
    42. B(H  41,C  40)                1.0954  0.000007 -0.0000    1.0954   
    43. B(H  42,C  40)                1.1000  0.000005  0.0000    1.1000   
    44. B(H  43,C  40)                1.0999  0.000012 -0.0000    1.0999   
    45. A(H  15,C   0,H  17)          107.91 -0.000001    0.00    107.91   
    46. A(H  15,C   0,H  16)          105.72  0.000013   -0.05    105.67   
    47. A(C   1,C   0,H  15)          113.16 -0.000070    0.10    113.26   
    48. A(H  16,C   0,H  17)          108.51 -0.000030    0.06    108.57   
    49. A(C   1,C   0,H  17)          108.18 -0.000024   -0.05    108.14   
    50. A(C   1,C   0,H  16)          113.15  0.000109   -0.06    113.09   
    51. A(C   0,C   1,C   2)          120.54  0.000169   -0.00    120.53   
    52. A(C   2,C   1,C  12)          122.16 -0.000041    0.01    122.18   
    53. A(C   0,C   1,C  12)          117.30 -0.000128   -0.01    117.29   
    54. A(C   1,C   2,C   3)          119.94  0.000179   -0.13    119.80   
    55. A(C   1,C   2,C   4)          123.01 -0.000093    0.00    123.01   
    56. A(C   3,C   2,C   4)          117.06 -0.000086    0.13    117.19   
    57. A(H  18,C   3,H  19)          108.97  0.000363   -0.24    108.73   
    58. A(C   2,C   3,H  18)          112.77 -0.000053   -0.17    112.60   
    59. A(C   2,C   3,H  20)          113.17  0.000386    0.18    113.35   
    60. A(H  18,C   3,H  20)          105.71 -0.000112   -0.16    105.55   
    61. A(H  19,C   3,H  20)          107.49 -0.000126    0.23    107.72   
    62. A(C   2,C   3,H  19)          108.54 -0.000442    0.16    108.69   
    63. A(C   2,C   4,C   5)          114.86  0.000269   -0.05    114.81   
    64. A(C   2,C   4,O  14)          122.32 -0.000127    0.06    122.38   
    65. A(C   5,C   4,O  14)          122.82 -0.000146   -0.01    122.81   
    66. A(C   4,C   5,C  11)          121.41 -0.000191    0.05    121.46   
    67. A(C   4,C   5,C   6)          119.10  0.000296   -0.03    119.07   
    68. A(C   6,C   5,C  11)          119.47 -0.000104   -0.02    119.45   
    69. A(C   5,C   6,C   7)          112.44  0.000007   -0.04    112.41   
    70. A(C   7,C   6,H  21)          107.68 -0.000228    0.04    107.72   
    71. A(H  21,C   6,H  22)          107.54 -0.000037    0.10    107.64   
    72. A(C   5,C   6,H  22)          108.89  0.000156   -0.05    108.84   
    73. A(C   5,C   6,H  21)          109.34 -0.000082   -0.03    109.31   
    74. A(C   7,C   6,H  22)          110.81  0.000174   -0.00    110.81   
    75. A(C   8,C   7,H  23)          116.87 -0.000473    0.05    116.92   
    76. A(C   6,C   7,H  23)          113.38 -0.000617    0.08    113.46   
    77. A(C   6,C   7,C   8)          129.75  0.001091   -0.13    129.62   
    78. A(C   9,C   8,C  10)          115.55 -0.000481    0.05    115.60   
    79. A(C   7,C   8,C  10)          124.16  0.000770   -0.04    124.12   
    80. A(C   7,C   8,C   9)          120.27 -0.000291   -0.01    120.26   
    81. A(H  25,C   9,H  26)          106.14  0.000030   -0.03    106.11   
    82. A(H  24,C   9,H  26)          108.15  0.000018    0.01    108.16   
    83. A(C   8,C   9,H  26)          111.76 -0.000041   -0.02    111.74   
    84. A(H  24,C   9,H  25)          107.95  0.000015   -0.01    107.94   
    85. A(C   8,C   9,H  25)          110.86  0.000006    0.02    110.88   
    86. A(C   8,C   9,H  24)          111.75 -0.000024    0.03    111.77   
    87. A(H  29,C  10,C  30)          108.46 -0.000094    0.00    108.46   
    88. A(H  27,C  10,C  30)          107.01  0.000166    0.01    107.02   
    89. A(C   8,C  10,C  30)          115.63 -0.000073    0.03    115.66   
    90. A(H  27,C  10,H  29)          106.49 -0.000027    0.02    106.50   
    91. A(C   8,C  10,H  29)          108.82 -0.000017    0.03    108.85   
    92. A(C   8,C  10,H  27)          110.05  0.000048   -0.09    109.97   
    93. A(C  12,C  11,H  28)          116.52  0.000032   -0.02    116.50   
    94. A(C   5,C  11,H  28)          118.82  0.000063    0.00    118.83   
    95. A(C   5,C  11,C  12)          124.66 -0.000094    0.02    124.68   
    96. A(C  11,C  12,O  13)          122.55 -0.000015    0.01    122.55   
    97. A(C   1,C  12,O  13)          123.56 -0.000136    0.02    123.58   
    98. A(C   1,C  12,C  11)          113.89  0.000150   -0.03    113.86   
    99. A(H  32,C  30,C  33)          108.81 -0.000150    0.17    108.98   
   100. A(H  31,C  30,C  33)          110.72  0.000080   -0.08    110.65   
   101. A(C  10,C  30,C  33)          115.26 -0.000178   -0.05    115.21   
   102. A(H  31,C  30,H  32)          106.94 -0.000016    0.11    107.05   
   103. A(C  10,C  30,H  32)          107.25  0.000216   -0.02    107.23   
   104. A(C  10,C  30,H  31)          107.50  0.000064   -0.12    107.37   
   105. A(H  34,C  33,C  35)          116.73  0.000013   -0.03    116.70   
   106. A(C  30,C  33,C  35)          128.73  0.000151   -0.01    128.72   
   107. A(C  30,C  33,H  34)          114.53 -0.000163    0.05    114.58   
   108. A(C  36,C  35,C  40)          114.27 -0.000034    0.01    114.28   
   109. A(C  33,C  35,C  40)          120.82 -0.000016    0.01    120.83   
   110. A(C  33,C  35,C  36)          124.91  0.000049   -0.02    124.89   
   111. A(H  38,C  36,H  39)          107.89  0.000013    0.01    107.89   
   112. A(H  37,C  36,H  39)          106.22 -0.000007   -0.00    106.22   
   113. A(C  35,C  36,H  39)          110.43 -0.000050    0.04    110.46   
   114. A(H  37,C  36,H  38)          108.00 -0.000008   -0.00    108.00   
   115. A(C  35,C  36,H  38)          113.30 -0.000014   -0.00    113.30   
   116. A(C  35,C  36,H  37)          110.71  0.000066   -0.04    110.67   
   117. A(H  42,C  40,H  43)          106.23 -0.000022    0.01    106.24   
   118. A(H  41,C  40,H  43)          108.17 -0.000003   -0.01    108.16   
   119. A(C  35,C  40,H  43)          111.13  0.000061   -0.03    111.11   
   120. A(H  41,C  40,H  42)          108.12  0.000007    0.01    108.13   
   121. A(C  35,C  40,H  42)          111.06 -0.000010    0.01    111.07   
   122. A(C  35,C  40,H  41)          111.89 -0.000034    0.01    111.91   
   123. D(C   2,C   1,C   0,H  17)   -176.07  0.000048   -0.29   -176.36   
   124. D(C   2,C   1,C   0,H  15)     64.42  0.000108   -0.32     64.10   
   125. D(C  12,C   1,C   0,H  17)      3.34 -0.000006   -0.21      3.13   
   126. D(C  12,C   1,C   0,H  15)   -116.17  0.000054   -0.24   -116.42   
   127. D(C   2,C   1,C   0,H  16)    -55.81  0.000062   -0.28    -56.09   
   128. D(C  12,C   1,C   0,H  16)    123.60  0.000008   -0.20    123.40   
   129. D(C   3,C   2,C   1,C   0)     -0.86 -0.000011    0.32     -0.54   
   130. D(C   4,C   2,C   1,C  12)     -0.04  0.000014   -0.02     -0.06   
   131. D(C   4,C   2,C   1,C   0)    179.34 -0.000043    0.06    179.40   
   132. D(C   3,C   2,C   1,C  12)    179.76  0.000046    0.24    180.00   
   133. D(H  19,C   3,C   2,C   4)      8.26 -0.000044   -0.49      7.77   
   134. D(H  20,C   3,C   2,C   1)     69.22  0.000142   -1.24     67.98   
   135. D(H  19,C   3,C   2,C   1)   -171.55 -0.000074   -0.74   -172.29   
   136. D(H  18,C   3,C   2,C   4)    129.10  0.000075   -0.80    128.30   
   137. D(H  18,C   3,C   2,C   1)    -50.71  0.000045   -1.04    -51.76   
   138. D(H  20,C   3,C   2,C   4)   -110.97  0.000173   -1.00   -111.97   
   139. D(O  14,C   4,C   2,C   3)      1.73  0.000303   -0.74      1.00   
   140. D(O  14,C   4,C   2,C   1)   -178.46  0.000335   -0.48   -178.95   
   141. D(C   5,C   4,C   2,C   1)      0.77 -0.000022   -0.14      0.63   
   142. D(C   5,C   4,C   2,C   3)   -179.03 -0.000054   -0.40   -179.43   
   143. D(C  11,C   5,C   4,O  14)    178.05 -0.000395    0.55    178.59   
   144. D(C  11,C   5,C   4,C   2)     -1.19 -0.000036    0.20     -0.98   
   145. D(C   6,C   5,C   4,C   2)    177.45  0.000011    0.29    177.74   
   146. D(C   6,C   5,C   4,O  14)     -3.32 -0.000348    0.64     -2.68   
   147. D(H  22,C   6,C   5,C  11)   -157.56 -0.000096    0.27   -157.29   
   148. D(H  22,C   6,C   5,C   4)     23.77 -0.000141    0.18     23.96   
   149. D(H  21,C   6,C   5,C  11)    -40.33 -0.000098    0.34    -39.99   
   150. D(H  21,C   6,C   5,C   4)    141.01 -0.000142    0.25    141.26   
   151. D(C   7,C   6,C   5,C  11)     79.23 -0.000435    0.34     79.57   
   152. D(C   7,C   6,C   5,C   4)    -99.43 -0.000480    0.25    -99.18   
   153. D(C   8,C   7,C   6,C   5)    122.70  0.000368   -0.31    122.39   
   154. D(H  23,C   7,C   6,H  22)   -178.92 -0.000201    0.05   -178.86   
   155. D(H  23,C   7,C   6,H  21)     63.72 -0.000118   -0.08     63.64   
   156. D(H  23,C   7,C   6,C   5)    -56.79  0.000132   -0.04    -56.83   
   157. D(C   8,C   7,C   6,H  22)      0.57  0.000035   -0.21      0.35   
   158. D(C   8,C   7,C   6,H  21)   -116.79  0.000118   -0.35   -117.14   
   159. D(C  10,C   8,C   7,H  23)   -179.87  0.000008    0.02   -179.85   
   160. D(C  10,C   8,C   7,C   6)      0.66 -0.000235    0.29      0.95   
   161. D(C   9,C   8,C   7,H  23)     -1.57 -0.000083    0.05     -1.52   
   162. D(C   9,C   8,C   7,C   6)    178.96 -0.000326    0.32    179.29   
   163. D(H  26,C   9,C   8,C  10)    -56.83 -0.000054    0.28    -56.55   
   164. D(H  26,C   9,C   8,C   7)    124.73  0.000008    0.25    124.98   
   165. D(H  25,C   9,C   8,C  10)     61.36 -0.000039    0.24     61.60   
   166. D(H  25,C   9,C   8,C   7)   -117.08  0.000023    0.21   -116.87   
   167. D(H  24,C   9,C   8,C  10)   -178.17 -0.000032    0.26   -177.92   
   168. D(H  24,C   9,C   8,C   7)      3.38  0.000030    0.23      3.61   
   169. D(C  30,C  10,C   8,C   9)     92.07 -0.000296    0.42     92.49   
   170. D(C  30,C  10,C   8,C   7)    -89.56 -0.000381    0.45    -89.10   
   171. D(H  29,C  10,C   8,C   9)    -30.24 -0.000107    0.38    -29.86   
   172. D(H  29,C  10,C   8,C   7)    148.14 -0.000192    0.41    148.55   
   173. D(H  27,C  10,C   8,C   9)   -146.57 -0.000092    0.39   -146.18   
   174. D(H  27,C  10,C   8,C   7)     31.81 -0.000177    0.42     32.23   
   175. D(H  28,C  11,C   5,C   6)      2.30  0.000000   -0.11      2.18   
   176. D(H  28,C  11,C   5,C   4)   -179.07  0.000053   -0.02   -179.10   
   177. D(C  12,C  11,C   5,C   6)   -177.70  0.000057   -0.20   -177.90   
   178. D(C  12,C  11,C   5,C   4)      0.93  0.000109   -0.11      0.82   
   179. D(C   1,C  12,C  11,H  28)    179.86 -0.000060   -0.14    179.72   
   180. D(C   1,C  12,C  11,C   5)     -0.14 -0.000115   -0.06     -0.20   
   181. D(O  13,C  12,C   1,C   2)    179.42 -0.000091    0.01    179.43   
   182. D(O  13,C  12,C   1,C   0)      0.03 -0.000037   -0.07     -0.05   
   183. D(C  11,C  12,C   1,C   2)     -0.30  0.000052    0.12     -0.18   
   184. D(O  13,C  12,C  11,C   5)   -179.86  0.000026    0.05   -179.81   
   185. D(C  11,C  12,C   1,C   0)   -179.70  0.000106    0.05   -179.65   
   186. D(O  13,C  12,C  11,H  28)      0.14  0.000082   -0.03      0.11   
   187. D(C  33,C  30,C  10,H  29)     64.59  0.000006   -0.39     64.20   
   188. D(C  33,C  30,C  10,H  27)    179.10  0.000013   -0.36    178.74   
   189. D(C  33,C  30,C  10,C   8)    -57.91  0.000153   -0.45    -58.36   
   190. D(H  32,C  30,C  10,H  29)   -174.09 -0.000142   -0.22   -174.31   
   191. D(H  32,C  30,C  10,H  27)    -59.58 -0.000135   -0.19    -59.77   
   192. D(H  32,C  30,C  10,C   8)     63.41  0.000005   -0.28     63.13   
   193. D(H  31,C  30,C  10,H  29)    -59.40 -0.000024   -0.16    -59.56   
   194. D(H  31,C  30,C  10,H  27)     55.11 -0.000017   -0.13     54.98   
   195. D(H  31,C  30,C  10,C   8)    178.10  0.000123   -0.22    177.88   
   196. D(C  35,C  33,C  30,H  32)    129.74 -0.000093    1.33    131.08   
   197. D(C  35,C  33,C  30,H  31)     12.49 -0.000030    1.14     13.63   
   198. D(C  35,C  33,C  30,C  10)   -109.79 -0.000046    1.40   -108.39   
   199. D(H  34,C  33,C  30,H  32)    -49.44 -0.000096    1.03    -48.41   
   200. D(H  34,C  33,C  30,H  31)   -166.70 -0.000032    0.83   -165.86   
   201. D(H  34,C  33,C  30,C  10)     71.03 -0.000048    1.10     72.12   
   202. D(C  40,C  35,C  33,H  34)      0.32  0.000026    0.02      0.34   
   203. D(C  40,C  35,C  33,C  30)   -178.85  0.000025   -0.29   -179.15   
   204. D(C  36,C  35,C  33,H  34)   -179.90  0.000043    0.11   -179.79   
   205. D(C  36,C  35,C  33,C  30)      0.93  0.000041   -0.20      0.73   
   206. D(H  39,C  36,C  35,C  40)    -56.99  0.000056   -1.04    -58.03   
   207. D(H  39,C  36,C  35,C  33)    123.22  0.000040   -1.13    122.08   
   208. D(H  38,C  36,C  35,C  40)   -178.13  0.000085   -1.08   -179.21   
   209. D(H  38,C  36,C  35,C  33)      2.07  0.000070   -1.17      0.90   
   210. D(H  37,C  36,C  35,C  40)     60.36  0.000057   -1.04     59.32   
   211. D(H  37,C  36,C  35,C  33)   -119.43  0.000042   -1.14   -120.57   
   212. D(H  43,C  40,C  35,C  36)     59.46  0.000008   -0.52     58.94   
   213. D(H  43,C  40,C  35,C  33)   -120.74  0.000023   -0.43   -121.17   
   214. D(H  42,C  40,C  35,C  36)    -58.57  0.000003   -0.52    -59.09   
   215. D(H  42,C  40,C  35,C  33)    121.24  0.000018   -0.43    120.81   
   216. D(H  41,C  40,C  35,C  36)   -179.50  0.000025   -0.54   -180.04   
   217. D(H  41,C  40,C  35,C  33)      0.31  0.000039   -0.45     -0.15   
    ----------------------------------------------------------------------------

         *************************************************************
         *                GEOMETRY OPTIMIZATION CYCLE  52            *
         *************************************************************
---------------------------------
CARTESIAN COORDINATES (ANGSTROEM)
---------------------------------
  C      4.736464    1.613343    1.366105
  C      3.683008    0.782730    0.663978
  C      2.605151    1.404755   -0.000200
  C      2.492472    2.916115   -0.001587
  C      1.580568    0.667329   -0.695543
  C      1.729851   -0.757367   -0.651004
  C      0.671203   -1.634370   -1.311045
  C     -0.325780   -2.186409   -0.312698
  C     -1.665022   -2.058212   -0.276861
  C     -2.466445   -2.721299    0.825378
  C     -2.477427   -1.299579   -1.314860
  C      2.813357   -1.360678    0.008570
  C      3.840291   -0.651445    0.697778
  O      4.835206   -1.257215    1.296473
  O      0.589757    1.262168   -1.329329
  H      4.338759    2.193924    2.215515
  H      5.219464    2.348941    0.703101
  H      5.504081    0.934846    1.752008
  H      2.556629    3.345854    1.009396
  H      1.531150    3.195476   -0.441444
  H      3.286242    3.413434   -0.585418
  H      1.162624   -2.491238   -1.803992
  H      0.163705   -1.052854   -2.085799
  H      0.138385   -2.760201    0.494099
  H     -1.818455   -3.217797    1.556793
  H     -3.151842   -3.476625    0.411914
  H     -3.096478   -1.998863    1.361151
  H     -1.996904   -1.378856   -2.297590
  H      2.893098   -2.453320    0.003031
  H     -3.464104   -1.775011   -1.410416
  C     -2.686732    0.219116   -1.030365
  H     -3.250763    0.635665   -1.873894
  H     -1.693908    0.692408   -1.041120
  C     -3.368301    0.539680    0.274525
  H     -2.752926    0.373938    1.161113
  C     -4.613458    1.004820    0.481408
  C     -5.620210    1.294450   -0.607831
  H     -5.925257    2.350845   -0.583685
  H     -5.247169    1.073463   -1.611101
  H     -6.536146    0.706683   -0.450912
  C     -5.113641    1.285168    1.881169
  H     -4.354709    1.061626    2.638754
  H     -5.408064    2.339257    1.992158
  H     -6.010284    0.689900    2.108042

----------------------------
CARTESIAN COORDINATES (A.U.)
----------------------------
  NO LB      ZA    FRAG     MASS         X           Y           Z
   0 C     6.0000    0    12.011    8.950621    3.048777    2.581563
   1 C     6.0000    0    12.011    6.959876    1.479146    1.254737
   2 C     6.0000    0    12.011    4.923021    2.654602   -0.000378
   3 C     6.0000    0    12.011    4.710090    5.510660   -0.002999
   4 C     6.0000    0    12.011    2.986841    1.261069   -1.314385
   5 C     6.0000    0    12.011    3.268945   -1.431215   -1.230219
   6 C     6.0000    0    12.011    1.268389   -3.088511   -2.477516
   7 C     6.0000    0    12.011   -0.615636   -4.131714   -0.590914
   8 C     6.0000    0    12.011   -3.146436   -3.889458   -0.523191
   9 C     6.0000    0    12.011   -4.660906   -5.142510    1.559739
  10 C     6.0000    0    12.011   -4.681659   -2.455848   -2.484725
  11 C     6.0000    0    12.011    5.316473   -2.571309    0.016195
  12 C     6.0000    0    12.011    7.257099   -1.231052    1.318610
  13 O     8.0000    0    15.999    9.137215   -2.375792    2.449978
  14 O     8.0000    0    15.999    1.114478    2.385151   -2.512068
  15 H     1.0000    0     1.008    8.199066    4.145916    4.186716
  16 H     1.0000    0     1.008    9.863358    4.438855    1.328669
  17 H     1.0000    0     1.008   10.401205    1.766603    3.310816
  18 H     1.0000    0     1.008    4.831329    6.322748    1.907483
  19 H     1.0000    0     1.008    2.893454    6.038575   -0.834209
  20 H     1.0000    0     1.008    6.210098    6.450456   -1.106279
  21 H     1.0000    0     1.008    2.197040   -4.707758   -3.409051
  22 H     1.0000    0     1.008    0.309358   -1.989605   -3.941589
  23 H     1.0000    0     1.008    0.261510   -5.216024    0.933712
  24 H     1.0000    0     1.008   -3.436381   -6.080755    2.941913
  25 H     1.0000    0     1.008   -5.956118   -6.569869    0.778404
  26 H     1.0000    0     1.008   -5.851496   -3.777304    2.572203
  27 H     1.0000    0     1.008   -3.773601   -2.605660   -4.341815
  28 H     1.0000    0     1.008    5.467162   -4.636102    0.005728
  29 H     1.0000    0     1.008   -6.546208   -3.354285   -2.665300
  30 C     6.0000    0    12.011   -5.077187    0.414069   -1.947109
  31 H     1.0000    0     1.008   -6.143053    1.201234   -3.541146
  32 H     1.0000    0     1.008   -3.201022    1.308461   -1.967432
  33 C     6.0000    0    12.011   -6.365167    1.019847    0.518777
  34 H     1.0000    0     1.008   -5.202276    0.706640    2.194186
  35 C     6.0000    0    12.011   -8.718171    1.898834    0.909729
  36 C     6.0000    0    12.011  -10.620658    2.446155   -1.148634
  37 H     1.0000    0     1.008  -11.197112    4.442453   -1.103005
  38 H     1.0000    0     1.008   -9.915712    2.028552   -3.044540
  39 H     1.0000    0     1.008  -12.351526    1.335437   -0.852099
  40 C     6.0000    0    12.011   -9.663381    2.428615    3.554894
  41 H     1.0000    0     1.008   -8.229207    2.006182    4.986522
  42 H     1.0000    0     1.008  -10.219760    4.420556    3.764632
  43 H     1.0000    0     1.008  -11.357790    1.303721    3.983621

--------------------------------
INTERNAL COORDINATES (ANGSTROEM)
--------------------------------
 C      0   0   0     0.000000000000     0.00000000     0.00000000
 C      1   0   0     1.514156740750     0.00000000     0.00000000
 C      2   1   0     1.410610904484   120.53448628     0.00000000
 C      3   2   1     1.515555983971   119.80044537   359.45745515
 C      3   2   1     1.441203219695   123.00838601   179.39846041
 C      5   3   2     1.433187490131   114.80918990     0.62959802
 C      6   5   3     1.524967115680   119.07331164   177.74319220
 C      7   6   5     1.515063756702   112.40567717   260.81879361
 C      8   7   6     1.345840922371   129.61753083   122.38592383
 C      9   8   7     1.515550329853   120.25821440   179.28883095
 C      9   8   7     1.520845044058   124.11815470     0.95358676
 C      6   5   3     1.404637765835   121.46041543   359.01881050
 C     12   6   5     1.425698231432   124.67743598     0.82017958
 O     13  12   6     1.309674575934   122.55309356   180.19073555
 O      5   3   2     1.318038729844   122.37789695   181.05320619
 H      1   2   3     1.103060412269   113.26352220    64.09673860
 H      1   2   3     1.101801290648   113.09134605   303.90986073
 H      1   2   3     1.094767233301   108.13790967   183.64292048
 H      4   3   2     1.100399412806   112.59864534   308.24319622
 H      4   3   2     1.093461528608   108.69359532   187.71501377
 H      4   3   2     1.103746110947   113.34972453    67.97655437
 H      7   6   5     1.103954560367   109.30651158   141.26418844
 H      7   6   5     1.093599066223   108.84340996    23.95753330
 H      8   7   6     1.093438965250   113.45754547   303.16807623
 H     10   9   8     1.096070092250   111.77041201     3.61188052
 H     10   9   8     1.100562599043   110.87715064   243.12965570
 H     10   9   8     1.098138800139   111.73968150   124.97697384
 H     11   9   8     1.096788735715   109.96511550    32.22937864
 H     12   6   5     1.095561323965   118.82529809   180.90331743
 H     11   9   8     1.099407877942   108.84531591   148.54617032
 C     11   9   8     1.559223572524   115.66020078   270.89638656
 H     31  11   9     1.096898224467   107.37313190   177.88194963
 H     31  11   9     1.099918304618   107.22725641    63.13119364
 C     31  11   9     1.506664480804   115.21285733   301.63995435
 H     34  31  11     1.091877238800   114.58191253    72.12310798
 C     34  31  11     1.345202415692   128.71830741   251.61388530
 C     36  34  31     1.511250344322   124.89314969     0.73314867
 H     37  36  34     1.099821195084   110.67263706   239.43116897
 H     37  36  34     1.092952740703   113.29636845     0.90348933
 H     37  36  34     1.099559987813   110.46391470   122.08311088
 C     36  34  31     1.512649474232   120.82882891   180.85359898
 H     41  36  34     1.095392599638   111.90533187   359.85248950
 H     41  36  34     1.100049404154   111.06696441   120.80579583
 H     41  36  34     1.099901597513   111.10816184   238.83173567

---------------------------
INTERNAL COORDINATES (A.U.)
---------------------------
 C      0   0   0     0.000000000000     0.00000000     0.00000000
 C      1   0   0     2.861341563848     0.00000000     0.00000000
 C      2   1   0     2.665668290997   120.53448628     0.00000000
 C      3   2   1     2.863985750331   119.80044537   359.45745515
 C      3   2   1     2.723479388550   123.00838601   179.39846041
 C      5   3   2     2.708331854909   114.80918990     0.62959802
 C      6   5   3     2.881770211871   119.07331164   177.74319220
 C      7   6   5     2.863055575596   112.40567717   260.81879361
 C      8   7   6     2.543270763106   129.61753083   122.38592383
 C      9   8   7     2.863975065596   120.25821440   179.28883095
 C      9   8   7     2.873980625402   124.11815470     0.95358676
 C      6   5   3     2.654380694791   121.46041543   359.01881050
 C     12   6   5     2.694179207023   124.67743598     0.82017958
 O     13  12   6     2.474926273074   122.55309356   180.19073555
 O      5   3   2     2.490732233306   122.37789695   181.05320619
 H      1   2   3     2.084482088358   113.26352220    64.09673860
 H      1   2   3     2.082102693325   113.09134605   303.90986073
 H      1   2   3     2.068810251330   108.13790967   183.64292048
 H      4   3   2     2.079453528131   112.59864534   308.24319622
 H      4   3   2     2.066342827048   108.69359532   187.71501377
 H      4   3   2     2.085777871070   113.34972453    67.97655437
 H      7   6   5     2.086171783387   109.30651158   141.26418844
 H      7   6   5     2.066602735474   108.84340996    23.95753330
 H      8   7   6     2.066300188481   113.45754547   303.16807623
 H     10   9   8     2.071272297934   111.77041201     3.61188052
 H     10   9   8     2.079761905428   110.87715064   243.12965570
 H     10   9   8     2.075181589295   111.73968150   124.97697384
 H     11   9   8     2.072630337272   109.96511550    32.22937864
 H     12   6   5     2.070310865209   118.82529809   180.90331743
 H     11   9   8     2.077579798785   108.84531591   148.54617032
 C     11   9   8     2.946505533625   115.66020078   270.89638656
 H     31  11   9     2.072837241028   107.37313190   177.88194963
 H     31  11   9     2.078544365416   107.22725641    63.13119364
 C     31  11   9     2.847183244427   115.21285733   301.63995435
 H     34  31  11     2.063348953193   114.58191253    72.12310798
 C     34  31  11     2.542064160348   128.71830741   251.61388530
 C     36  34  31     2.855849270562   124.89314969     0.73314867
 H     37  36  34     2.078360854990   110.67263706   239.43116897
 H     37  36  34     2.065381357246   113.29636845     0.90348933
 H     37  36  34     2.077867244784   110.46391470   122.08311088
 C     36  34  31     2.858493242919   120.82882891   180.85359898
 H     41  36  34     2.069992022440   111.90533187   359.85248950
 H     41  36  34     2.078792107634   111.06696441   120.80579583
 H     41  36  34     2.078512793563   111.10816184   238.83173567


           ************************************************************
           *        Program running with 4 parallel MPI-processes     *
           *              working on a common directory               *
           ************************************************************
------------------------------------------------------------------------------
                   ___                                                        
                  /   \      - P O W E R E D   B Y -                         
                 /     \                                                     
                 |  |  |   _    _      __       _____    __    __             
                 |  |  |  | |  | |    /  \     |  _  \  |  |  /  |          
                  \  \/   | |  | |   /    \    | | | |  |  | /  /          
                 / \  \   | |__| |  /  /\  \   | |_| |  |  |/  /          
                |  |  |   |  __  | /  /__\  \  |    /   |      \           
                |  |  |   | |  | | |   __   |  |    \   |  |\   \          
                \     /   | |  | | |  |  |  |  | |\  \  |  | \   \       
                 \___/    |_|  |_| |__|  |__|  |_| \__\ |__|  \__/        
                                                                              
                      - O R C A' S   B I G   F R I E N D -                    
                                      &                                       
                       - I N T E G R A L  F E E D E R -                       
                                                                              
 v1 FN, 2020, v2 2021                                                         
------------------------------------------------------------------------------


Reading SHARK input file PQ2_2e_0H_B3LYP_631Gd_opt.SHARKINP.tmp ... ok
----------------------
SHARK INTEGRAL PACKAGE
----------------------

Number of atoms                             ...     44
Number of basis functions                   ...    328
Number of shells                            ...    168
Maximum angular momentum                    ...      2
Integral batch strategy                     ... SHARK/LIBINT Hybrid
RI-J (if used) integral strategy            ... SPLIT-RIJ (Revised 2003 algorithm where possible)
Printlevel                                  ...      1
Contraction scheme used                     ... SEGMENTED contraction
Coulomb Range Separation                    ... NOT USED
Exchange Range Separation                   ... NOT USED
Finite Nucleus Model                        ... NOT USED
Auxiliary Coulomb fitting basis             ... AVAILABLE
   # of basis functions in Aux-J            ...   1244
   # of shells in Aux-J                     ...    420
   Maximum angular momentum in Aux-J        ...      4
Auxiliary J/K fitting basis                 ... NOT available
Auxiliary Correlation fitting basis         ... NOT available
Auxiliary 'external' fitting basis          ... NOT available
Integral threshold                          ...     2.500000e-11
Primitive cut-off                           ...     2.500000e-12
Primitive pair pre-selection threshold      ...     2.500000e-12

Calculating pre-screening integrals         ... done (  0.1 sec) Dimension = 168
Organizing shell pair data                  ... done (  0.1 sec)
Shell pair information
Total number of shell pairs                 ...     14196
Shell pairs after pre-screening             ...      9836
Total number of primitive shell pairs       ...     79098
Primitive shell pairs kept                  ...     30331
          la=0 lb=0:   3870 shell pairs
          la=1 lb=0:   3251 shell pairs
          la=1 lb=1:    697 shell pairs
          la=2 lb=0:   1313 shell pairs
          la=2 lb=1:    586 shell pairs
          la=2 lb=2:    119 shell pairs

Calculating one electron integrals          ... done (  0.0 sec)
Calculating RI/J V-Matrix + Cholesky decomp.... done (  0.1 sec)
Calculating Nuclear repulsion               ... done (  0.0 sec) ENN=   1483.695522519414 Eh

SHARK setup successfully completed in   0.4 seconds

Maximum memory used throughout the entire GTOINT-calculation: 24.2 MB
[1717823286.981452] [eu-a2p-532:110669:0]          mpool.c:38   UCX  WARN  object 0x3efa600 was not returned to mpool ucp_requests
[1717823286.981474] [eu-a2p-532:110669:0]          mpool.c:38   UCX  WARN  object 0x3efa7c0 was not returned to mpool ucp_requests
[1717823286.981479] [eu-a2p-532:110669:0]          mpool.c:38   UCX  WARN  object 0x3efa980 was not returned to mpool ucp_requests
[1717823286.981482] [eu-a2p-532:110669:0]          mpool.c:38   UCX  WARN  object 0x3efab40 was not returned to mpool ucp_requests
[1717823286.981485] [eu-a2p-532:110669:0]          mpool.c:38   UCX  WARN  object 0x3efad00 was not returned to mpool ucp_requests
[1717823286.981487] [eu-a2p-532:110669:0]          mpool.c:38   UCX  WARN  object 0x3efaec0 was not returned to mpool ucp_requests
[1717823286.981490] [eu-a2p-532:110669:0]          mpool.c:38   UCX  WARN  object 0x3efb080 was not returned to mpool ucp_requests
[1717823286.981492] [eu-a2p-532:110669:0]          mpool.c:38   UCX  WARN  object 0x3efb240 was not returned to mpool ucp_requests
[1717823286.981495] [eu-a2p-532:110669:0]          mpool.c:38   UCX  WARN  object 0x3efb400 was not returned to mpool ucp_requests
[1717823286.981498] [eu-a2p-532:110669:0]          mpool.c:38   UCX  WARN  object 0x3efb5c0 was not returned to mpool ucp_requests
[1717823286.981500] [eu-a2p-532:110669:0]          mpool.c:38   UCX  WARN  object 0x3efb780 was not returned to mpool ucp_requests
[1717823286.981503] [eu-a2p-532:110669:0]          mpool.c:38   UCX  WARN  object 0x3efb940 was not returned to mpool ucp_requests
[1717823286.981505] [eu-a2p-532:110669:0]          mpool.c:38   UCX  WARN  object 0x3efbb00 was not returned to mpool ucp_requests
[1717823286.981508] [eu-a2p-532:110669:0]          mpool.c:38   UCX  WARN  object 0x3efbcc0 was not returned to mpool ucp_requests
[1717823286.981510] [eu-a2p-532:110669:0]          mpool.c:38   UCX  WARN  object 0x3efbe80 was not returned to mpool ucp_requests
[1717823286.981513] [eu-a2p-532:110669:0]          mpool.c:38   UCX  WARN  object 0x3efc040 was not returned to mpool ucp_requests
[1717823286.981515] [eu-a2p-532:110669:0]          mpool.c:38   UCX  WARN  object 0x3efc200 was not returned to mpool ucp_requests
[1717823286.981518] [eu-a2p-532:110669:0]          mpool.c:38   UCX  WARN  object 0x3efc3c0 was not returned to mpool ucp_requests
[1717823286.981520] [eu-a2p-532:110669:0]          mpool.c:38   UCX  WARN  object 0x3efc580 was not returned to mpool ucp_requests
[1717823286.985465] [eu-a2p-532:110667:0]          mpool.c:38   UCX  WARN  object 0x2dc4680 was not returned to mpool ucp_requests
[1717823286.985482] [eu-a2p-532:110667:0]          mpool.c:38   UCX  WARN  object 0x2dc4840 was not returned to mpool ucp_requests
[1717823286.985487] [eu-a2p-532:110667:0]          mpool.c:38   UCX  WARN  object 0x2dc4a00 was not returned to mpool ucp_requests
[1717823286.985490] [eu-a2p-532:110667:0]          mpool.c:38   UCX  WARN  object 0x2dc4bc0 was not returned to mpool ucp_requests
[1717823286.985492] [eu-a2p-532:110667:0]          mpool.c:38   UCX  WARN  object 0x2dc4d80 was not returned to mpool ucp_requests
[1717823286.985495] [eu-a2p-532:110667:0]          mpool.c:38   UCX  WARN  object 0x2dc4f40 was not returned to mpool ucp_requests
[1717823286.985497] [eu-a2p-532:110667:0]          mpool.c:38   UCX  WARN  object 0x2dc5100 was not returned to mpool ucp_requests
[1717823286.985500] [eu-a2p-532:110667:0]          mpool.c:38   UCX  WARN  object 0x2dc52c0 was not returned to mpool ucp_requests
[1717823286.985502] [eu-a2p-532:110667:0]          mpool.c:38   UCX  WARN  object 0x2dc5480 was not returned to mpool ucp_requests
[1717823286.985505] [eu-a2p-532:110667:0]          mpool.c:38   UCX  WARN  object 0x2dc5640 was not returned to mpool ucp_requests
[1717823286.985508] [eu-a2p-532:110667:0]          mpool.c:38   UCX  WARN  object 0x2dc5800 was not returned to mpool ucp_requests
[1717823286.985510] [eu-a2p-532:110667:0]          mpool.c:38   UCX  WARN  object 0x2dc59c0 was not returned to mpool ucp_requests
[1717823286.985513] [eu-a2p-532:110667:0]          mpool.c:38   UCX  WARN  object 0x2dc5b80 was not returned to mpool ucp_requests
[1717823286.985515] [eu-a2p-532:110667:0]          mpool.c:38   UCX  WARN  object 0x2dc5d40 was not returned to mpool ucp_requests
[1717823286.987479] [eu-a2p-532:110668:0]          mpool.c:38   UCX  WARN  object 0x2de2dc0 was not returned to mpool ucp_requests
[1717823286.987503] [eu-a2p-532:110668:0]          mpool.c:38   UCX  WARN  object 0x2de2f80 was not returned to mpool ucp_requests
[1717823286.987507] [eu-a2p-532:110668:0]          mpool.c:38   UCX  WARN  object 0x2de3140 was not returned to mpool ucp_requests
[1717823286.987511] [eu-a2p-532:110668:0]          mpool.c:38   UCX  WARN  object 0x2de3300 was not returned to mpool ucp_requests
[1717823286.987514] [eu-a2p-532:110668:0]          mpool.c:38   UCX  WARN  object 0x2de34c0 was not returned to mpool ucp_requests
[1717823286.987516] [eu-a2p-532:110668:0]          mpool.c:38   UCX  WARN  object 0x2de3680 was not returned to mpool ucp_requests
[1717823286.987519] [eu-a2p-532:110668:0]          mpool.c:38   UCX  WARN  object 0x2de3840 was not returned to mpool ucp_requests
[1717823286.987522] [eu-a2p-532:110668:0]          mpool.c:38   UCX  WARN  object 0x2de3a00 was not returned to mpool ucp_requests
[1717823286.987525] [eu-a2p-532:110668:0]          mpool.c:38   UCX  WARN  object 0x2de3bc0 was not returned to mpool ucp_requests
[1717823286.987528] [eu-a2p-532:110668:0]          mpool.c:38   UCX  WARN  object 0x2de3d80 was not returned to mpool ucp_requests
[1717823286.987531] [eu-a2p-532:110668:0]          mpool.c:38   UCX  WARN  object 0x2de3f40 was not returned to mpool ucp_requests
[1717823286.987534] [eu-a2p-532:110668:0]          mpool.c:38   UCX  WARN  object 0x2de4100 was not returned to mpool ucp_requests
[1717823286.987536] [eu-a2p-532:110668:0]          mpool.c:38   UCX  WARN  object 0x2de42c0 was not returned to mpool ucp_requests
[1717823286.987539] [eu-a2p-532:110668:0]          mpool.c:38   UCX  WARN  object 0x2de4480 was not returned to mpool ucp_requests
[1717823286.987542] [eu-a2p-532:110668:0]          mpool.c:38   UCX  WARN  object 0x2de4640 was not returned to mpool ucp_requests
[1717823286.987545] [eu-a2p-532:110668:0]          mpool.c:38   UCX  WARN  object 0x2de4800 was not returned to mpool ucp_requests
[1717823286.987548] [eu-a2p-532:110668:0]          mpool.c:38   UCX  WARN  object 0x2de49c0 was not returned to mpool ucp_requests
[1717823286.987551] [eu-a2p-532:110668:0]          mpool.c:38   UCX  WARN  object 0x2de4b80 was not returned to mpool ucp_requests
[1717823286.987554] [eu-a2p-532:110668:0]          mpool.c:38   UCX  WARN  object 0x2de4d40 was not returned to mpool ucp_requests


           ************************************************************
           *        Program running with 4 parallel MPI-processes     *
           *              working on a common directory               *
           ************************************************************

Diagonalization of the overlap matrix:
Smallest eigenvalue                        ... 4.740e-04
Time for diagonalization                   ...    0.015 sec
Threshold for overlap eigenvalues          ... 1.000e-08
Number of eigenvalues below threshold      ... 0
Time for construction of square roots      ...    0.007 sec
Total time needed                          ...    0.024 sec

-------------------
DFT GRID GENERATION
-------------------

General Integration Accuracy     IntAcc      ... 4.959
Radial Grid Type                 RadialGrid  ... OptM3 with GC (2021)
Angular Grid (max. ang.)         AngularGrid ... 6 (Lebedev-590)
Angular grid pruning method      GridPruning ... 4 (adaptive)
Weight generation scheme         WeightScheme... Becke
Basis function cutoff            BFCut       ... 1.0000e-11
Integration weight cutoff        WCut        ... 1.0000e-14
Angular grids for H and He will be reduced by one unit
Partially contracted basis set               ... off
Rotationally invariant grid construction     ... off

Total number of grid points                  ...   488413
Total number of batches                      ...     7653
Average number of points per batch           ...       63
Average number of grid points per atom       ...    11100
Time for grid setup =    6.552 sec

--------------------
COSX GRID GENERATION
--------------------

GRIDX 1
-------
General Integration Accuracy     IntAcc      ... 4.020
Radial Grid Type                 RadialGrid  ... OptM3 with GC (2021)
Angular Grid (max. ang.)         AngularGrid ... 2 (Lebedev-110)
Angular grid pruning method      GridPruning ... 4 (adaptive)
Weight generation scheme         WeightScheme... Becke
Basis function cutoff            BFCut       ... 1.0000e-11
Integration weight cutoff        WCut        ... 1.0000e-14
Angular grids for H and He will be reduced by one unit
Partially contracted basis set               ... on
Rotationally invariant grid construction     ... off

Total number of grid points                  ...    52817
Total number of batches                      ...      847
Average number of points per batch           ...       62
Average number of grid points per atom       ...     1200
UseSFitting                                  ... on

GRIDX 2
-------
General Integration Accuracy     IntAcc      ... 4.338
Radial Grid Type                 RadialGrid  ... OptM3 with GC (2021)
Angular Grid (max. ang.)         AngularGrid ... 3 (Lebedev-194)
Angular grid pruning method      GridPruning ... 4 (adaptive)
Weight generation scheme         WeightScheme... Becke
Basis function cutoff            BFCut       ... 1.0000e-11
Integration weight cutoff        WCut        ... 1.0000e-14
Angular grids for H and He will be reduced by one unit
Partially contracted basis set               ... on
Rotationally invariant grid construction     ... off

Total number of grid points                  ...   114934
Total number of batches                      ...     1818
Average number of points per batch           ...       63
Average number of grid points per atom       ...     2612
UseSFitting                                  ... on

GRIDX 3
-------
General Integration Accuracy     IntAcc      ... 4.871
Radial Grid Type                 RadialGrid  ... OptM3 with GC (2021)
Angular Grid (max. ang.)         AngularGrid ... 4 (Lebedev-302)
Angular grid pruning method      GridPruning ... 4 (adaptive)
Weight generation scheme         WeightScheme... Becke
Basis function cutoff            BFCut       ... 1.0000e-11
Integration weight cutoff        WCut        ... 1.0000e-14
Angular grids for H and He will be reduced by one unit
Partially contracted basis set               ... on
Rotationally invariant grid construction     ... off

Total number of grid points                  ...   220221
Total number of batches                      ...     3465
Average number of points per batch           ...       63
Average number of grid points per atom       ...     5005
UseSFitting                                  ... on

Time for X-Grid setup             =    3.353 sec


--------------------
CPCM SOLVATION MODEL
--------------------
CPCM parameters:
  Epsilon                                         ...      80.4000
  Refrac                                          ...       1.3300
  Rsolv                                           ...       1.3000
  Surface type                                    ... GAUSSIAN VDW
  Epsilon function type                           ...         CPCM
Radii:
 Radius for C  used is    3.8550 Bohr (=   2.0400 Ang.)
 Radius for O  used is    3.4469 Bohr (=   1.8240 Ang.)
 Radius for H  used is    2.4944 Bohr (=   1.3200 Ang.)
Calculating surface                               ...        done! (  0.0s)
GEPOL surface points                              ...         2363
GEPOL Volume                                      ...    2455.4677
GEPOL Surface-area                                ...    1283.2176
Calculating surface distance matrix               ...        done! (  0.0s)
Performing Cholesky decomposition & store         ...        done! (  0.2s)
Overall time for CPCM initialization              ...                 0.2s
--------------
SCF ITERATIONS
--------------
ITER       Energy         Delta-E        Max-DP      RMS-DP      [F,P]     Damp
               ***  Starting incremental Fock matrix formation  ***
                      *** Initiating the SOSCF procedure ***
                      *** Re-Reading the Fockian *** 
                      *** Removing any level shift *** 
ITER      Energy       Delta-E        Grad      Rot      Max-DP    RMS-DP
  0   -850.42330269 -850.4233026903  0.001727  0.001727  0.004925  0.000108
               *** Restarting incremental Fock matrix formation ***
  1   -850.42387336  -0.0005706716  0.000566  0.001212  0.002456  0.000060
  2   -850.42393777  -0.0000644037  0.000288  0.001278  0.002466  0.000038
  3   -850.42393013   0.0000076313  0.000516  0.000836  0.001582  0.000024
  4   -850.42394219  -0.0000120601  0.000014  0.000059  0.000084  0.000002
  5   -850.42394217   0.0000000222  0.000023  0.000042  0.000051  0.000001
  6   -850.42394221  -0.0000000408  0.000004  0.000014  0.000017  0.000000
  7   -850.42394222  -0.0000000029  0.000006  0.000009  0.000011  0.000000
                  ***Gradient check signals convergence***
              ***Rediagonalizing the Fockian in SOSCF/NRSCF***

               *****************************************************
               *                     SUCCESS                       *
               *           SCF CONVERGED AFTER   8 CYCLES          *
               *****************************************************

Old exchange energy                            =    -23.777918793 Eh
New exchange energy                            =    -23.777923710 Eh
Exchange energy change after final integration =     -0.000004917 Eh
Total energy after final integration           =   -850.423947133 Eh
Final COS-X integration done in                =    20.421 sec
Total Energy       :         -850.42394713 Eh          -23141.21208 eV
  Last Energy change         ...    7.7875e-11  Tolerance :   1.0000e-08
  Last MAX-Density change    ...    3.5527e-15  Tolerance :   1.0000e-07
             **** THE GBW FILE WAS UPDATED (PQ2_2e_0H_B3LYP_631Gd_opt.gbw) ****
             **** DENSITY PQ2_2e_0H_B3LYP_631Gd_opt.scfp WAS UPDATED ****
             **** ENERGY FILE WAS UPDATED (PQ2_2e_0H_B3LYP_631Gd_opt.en.tmp) ****
             **** THE GBW FILE WAS UPDATED (PQ2_2e_0H_B3LYP_631Gd_opt.gbw) ****
             **** DENSITY PQ2_2e_0H_B3LYP_631Gd_opt.scfp WAS UPDATED ****
Total SCF time: 0 days 0 hours 2 min 3 sec 

Maximum memory used throughout the entire SCF-calculation: 162.7 MB

-------------------------   --------------------
FINAL SINGLE POINT ENERGY      -850.423947132832
-------------------------   --------------------


           ************************************************************
           *        Program running with 4 parallel MPI-processes     *
           *              working on a common directory               *
           ************************************************************
------------------------------------------------------------------------------
                         ORCA SCF GRADIENT CALCULATION
------------------------------------------------------------------------------

 ... reading COSX grid (gridx3)
Gradient of the Kohn-Sham DFT energy:
Kohn-Sham wavefunction type      ... RKS
Hartree-Fock exchange scaling    ...    0.200
Number of operators              ...    1
Number of atoms                  ...   44
Basis set dimensions             ...  328
Integral neglect threshold       ... 2.5e-11
Integral primitive cutoff        ... 2.5e-12
SHARK Integral package           ... ON

Nuc. rep. gradient       (SHARK) ... done (  0.0 sec)
HCore & Overlap gradient (SHARK) ... done (  0.4 sec)
RI-J gradient            (SHARK) ... done (  1.5 sec)
COSX-gradient                    ... done ( 25.2 sec)
Exchange-correlation gradient    ... done

------------------
CARTESIAN GRADIENT
------------------

   1   C   :    0.000074102   -0.000038367   -0.000059503
   2   C   :    0.000158303    0.000073983   -0.000185690
   3   C   :   -0.000571137   -0.000075894    0.000568504
   4   C   :    0.000007461    0.000110354   -0.000382717
   5   C   :    0.000254054   -0.000171089   -0.000311614
   6   C   :   -0.000118476    0.000042135    0.000204146
   7   C   :   -0.000128173    0.000118973   -0.000224527
   8   C   :    0.000078806   -0.000085218    0.000074810
   9   C   :    0.000086609    0.000150347   -0.000112212
  10   C   :   -0.000004169   -0.000043921    0.000142966
  11   C   :    0.000047887    0.000128146   -0.000053331
  12   C   :    0.000069421   -0.000054062   -0.000085175
  13   C   :   -0.000353682   -0.000066913    0.000473085
  14   O   :    0.000119316   -0.000001341   -0.000182729
  15   O   :   -0.000330902   -0.000087861    0.000002958
  16   H   :    0.000140504    0.000024658    0.000076432
  17   H   :   -0.000127634    0.000065479    0.000010405
  18   H   :   -0.000100174   -0.000006818   -0.000003561
  19   H   :    0.000242492   -0.000232506   -0.000295068
  20   H   :    0.000260188   -0.000151165    0.000163549
  21   H   :    0.000050613    0.000581209    0.000104766
  22   H   :   -0.000020752   -0.000040996    0.000042069
  23   H   :   -0.000015345   -0.000045882   -0.000009223
  24   H   :    0.000018308   -0.000019441   -0.000033111
  25   H   :   -0.000014781    0.000003818    0.000010144
  26   H   :   -0.000000020    0.000006303    0.000014430
  27   H   :   -0.000001772   -0.000082997   -0.000019652
  28   H   :    0.000050106   -0.000024922    0.000067027
  29   H   :    0.000060057   -0.000008334    0.000015177
  30   H   :   -0.000017059   -0.000035966   -0.000013075
  31   C   :    0.000071959   -0.000060069    0.000063224
  32   H   :   -0.000044906   -0.000158075    0.000088630
  33   H   :    0.000070433   -0.000021382   -0.000046988
  34   C   :   -0.000035978    0.000241776   -0.000032885
  35   H   :   -0.000031450   -0.000065046   -0.000068456
  36   C   :    0.000088006    0.000168130    0.000030350
  37   C   :   -0.000052654   -0.000104249   -0.000053553
  38   H   :    0.000031180    0.000012750   -0.000026847
  39   H   :   -0.000021873   -0.000010429    0.000026280
  40   H   :   -0.000018368    0.000034746    0.000022648
  41   C   :   -0.000012135   -0.000101887    0.000019244
  42   H   :   -0.000008166    0.000001330   -0.000006221
  43   H   :    0.000012015    0.000005517   -0.000027049
  44   H   :    0.000007328    0.000003472    0.000002176

Difference to translation invariance:
           :   -0.0000304618   -0.0000217041   -0.0000101657

Difference to rotation invariance:
           :   -0.0015274859    0.0008966978    0.0005484950

Norm of the cartesian gradient     ...    0.0016760488
RMS gradient                       ...    0.0001458813
MAX gradient                       ...    0.0005812087

-------
TIMINGS
-------

Total SCF gradient time            ...       38.681 sec

One electron gradient       ....       0.364 sec  (  0.9%)
RI-J Coulomb gradient       ....       1.543 sec  (  4.0%)
COSX gradient               ....      25.177 sec  ( 65.1%)
XC gradient                 ....       9.409 sec  ( 24.3%)
CPCM gradient               ....       0.870 sec  (  2.3%)
   A-Matrix (El+Nuc)        ....       0.222 sec  (  0.6%)
   Potential                ....       0.648 sec  (  1.7%)

Maximum memory used throughout the entire SCFGRAD-calculation: 103.8 MB
------------------------------------------------------------------------------
                         ORCA GEOMETRY RELAXATION STEP
------------------------------------------------------------------------------

Reading the OPT-File                    .... done
Getting information on internals        .... done
Copying old internal coords+grads       .... done
Making the new internal coordinates     .... (new redundants).... done
Validating the new internal coordinates .... (new redundants).... done
Calculating the B-matrix                .... done
Calculating the G,G- and P matrices     .... done
Transforming gradient to internals      .... done
Projecting the internal gradient        .... done
Number of atoms                         ....  44
Number of internal coordinates          .... 217
Current Energy                          ....  -850.423947133 Eh
Current gradient norm                   ....     0.001676049 Eh/bohr
Maximum allowed component of the step   ....  0.300
Current trust radius                    ....  0.300
Updating the Hessian (BFGS)             .... done
Forming the augmented Hessian           .... done
Diagonalizing the augmented Hessian     .... done
Last element of RFO vector              ....  0.999327851
Lowest eigenvalues of augmented Hessian:
 -0.000021597  0.001484963  0.002867957  0.007884382  0.008809906
Length of the computed step             ....  0.036683174
The final length of the internal step   ....  0.036683174
Converting the step to cartesian space:
 Initial RMS(Int)=    0.0024902161
Transforming coordinates:
 Iter   0:  RMS(Cart)=    0.0102615445 RMS(Int)=    0.4261708514
 Iter   1:  RMS(Cart)=    0.0000284678 RMS(Int)=    0.0000144867
 Iter   2:  RMS(Cart)=    0.0000001982 RMS(Int)=    0.0000001012
 Iter   3:  RMS(Cart)=    0.0000000018 RMS(Int)=    0.0000000012
done
Storing new coordinates                 .... done

                                .--------------------.
          ----------------------|Geometry convergence|-------------------------
          Item                value                   Tolerance       Converged
          ---------------------------------------------------------------------
          Energy change      -0.0000305609            0.0000002000      NO
          RMS gradient        0.0001297742            0.0000080000      NO
          MAX gradient        0.0008329540            0.0000300000      NO
          RMS step            0.0024902161            0.0001000000      NO
          MAX step            0.0118746632            0.0002000000      NO
          ........................................................
          Max(Bonds)      0.0004      Max(Angles)    0.12
          Max(Dihed)        0.68      Max(Improp)    0.00
          ---------------------------------------------------------------------

The optimization has not yet converged - more geometry cycles are needed


    ---------------------------------------------------------------------------
                         Redundant Internal Coordinates
                            (Angstroem and degrees)

        Definition                    Value    dE/dq     Step     New-Value
    ----------------------------------------------------------------------------
     1. B(C   1,C   0)                1.5142  0.000031  0.0000    1.5142   
     2. B(C   2,C   1)                1.4106  0.000081  0.0000    1.4106   
     3. B(C   3,C   2)                1.5156  0.000264 -0.0002    1.5153   
     4. B(C   4,C   2)                1.4412  0.000324 -0.0002    1.4410   
     5. B(C   5,C   4)                1.4332  0.000006 -0.0000    1.4331   
     6. B(C   6,C   5)                1.5250 -0.000027  0.0000    1.5250   
     7. B(C   7,C   6)                1.5151 -0.000200  0.0001    1.5152   
     8. B(C   8,C   7)                1.3458 -0.000208  0.0001    1.3459   
     9. B(C   9,C   8)                1.5156  0.000143 -0.0001    1.5154   
    10. B(C  10,C   8)                1.5208 -0.000046  0.0000    1.5208   
    11. B(C  11,C   5)                1.4046  0.000016  0.0000    1.4047   
    12. B(C  12,C  11)                1.4257 -0.000076  0.0000    1.4257   
    13. B(C  12,C   1)                1.4432  0.000061 -0.0000    1.4431   
    14. B(O  13,C  12)                1.3097  0.000009  0.0000    1.3097   
    15. B(O  14,C   4)                1.3180  0.000206 -0.0001    1.3180   
    16. B(H  15,C   0)                1.1031  0.000025 -0.0000    1.1030   
    17. B(H  16,C   0)                1.1018 -0.000027  0.0000    1.1018   
    18. B(H  17,C   0)                1.0948 -0.000060  0.0001    1.0948   
    19. B(H  18,C   3)                1.1004 -0.000337  0.0004    1.1008   
    20. B(H  19,C   3)                1.0935 -0.000339  0.0004    1.0938   
    21. B(H  20,C   3)                1.1037  0.000238 -0.0003    1.1034   
    22. B(H  21,C   6)                1.1040  0.000003  0.0000    1.1040   
    23. B(H  22,C   6)                1.0936 -0.000005 -0.0000    1.0936   
    24. B(H  23,C   7)                1.0934 -0.000013  0.0000    1.0934   
    25. B(H  24,C   9)                1.0961 -0.000011  0.0000    1.0961   
    26. B(H  25,C   9)                1.1006 -0.000004  0.0000    1.1006   
    27. B(H  26,C   9)                1.0981 -0.000069  0.0001    1.0982   
    28. B(H  27,C  10)                1.0968 -0.000031  0.0000    1.0968   
    29. B(H  28,C  11)                1.0956  0.000013  0.0000    1.0956   
    30. B(H  29,C  10)                1.0994  0.000029 -0.0000    1.0994   
    31. B(C  30,C  10)                1.5592 -0.000045  0.0001    1.5593   
    32. B(H  31,C  30)                1.0969 -0.000103  0.0001    1.0970   
    33. B(H  32,C  30)                1.0999  0.000058 -0.0001    1.0998   
    34. B(C  33,C  30)                1.5067 -0.000033  0.0000    1.5067   
    35. B(H  34,C  33)                1.0919 -0.000063  0.0001    1.0919   
    36. B(C  35,C  33)                1.3452 -0.000026  0.0000    1.3452   
    37. B(C  36,C  35)                1.5113  0.000047 -0.0000    1.5112   
    38. B(H  37,C  36)                1.0998  0.000007 -0.0000    1.0998   
    39. B(H  38,C  36)                1.0930 -0.000031  0.0000    1.0930   
    40. B(H  39,C  36)                1.0996 -0.000003  0.0000    1.0996   
    41. B(C  40,C  35)                1.5126 -0.000025  0.0000    1.5127   
    42. B(H  41,C  40)                1.0954 -0.000008  0.0000    1.0954   
    43. B(H  42,C  40)                1.1000 -0.000005  0.0000    1.1001   
    44. B(H  43,C  40)                1.0999 -0.000005  0.0000    1.0999   
    45. A(H  15,C   0,H  17)          107.91 -0.000083    0.02    107.93   
    46. A(H  15,C   0,H  16)          105.67 -0.000082    0.00    105.67   
    47. A(C   1,C   0,H  15)          113.26  0.000224   -0.03    113.24   
    48. A(H  16,C   0,H  17)          108.57  0.000114   -0.01    108.57   
    49. A(C   1,C   0,H  17)          108.14 -0.000107    0.01    108.15   
    50. A(C   1,C   0,H  16)          113.09 -0.000064   -0.00    113.09   
    51. A(C   0,C   1,C   2)          120.53  0.000055   -0.02    120.51   
    52. A(C   2,C   1,C  12)          122.18  0.000054   -0.00    122.17   
    53. A(C   0,C   1,C  12)          117.29 -0.000108    0.03    117.31   
    54. A(C   1,C   2,C   3)          119.80 -0.000319    0.02    119.82   
    55. A(C   1,C   2,C   4)          123.01 -0.000136    0.02    123.03   
    56. A(C   3,C   2,C   4)          117.19  0.000454   -0.04    117.15   
    57. A(H  18,C   3,H  19)          108.73  0.000162   -0.02    108.71   
    58. A(C   2,C   3,H  18)          112.60 -0.000387    0.06    112.66   
    59. A(C   2,C   3,H  20)          113.35  0.000833   -0.12    113.23   
    60. A(H  18,C   3,H  20)          105.55 -0.000339    0.05    105.60   
    61. A(H  19,C   3,H  20)          107.72 -0.000151    0.02    107.74   
    62. A(C   2,C   3,H  19)          108.69 -0.000126    0.00    108.70   
    63. A(C   2,C   4,C   5)          114.81 -0.000025   -0.01    114.80   
    64. A(C   2,C   4,O  14)          122.38  0.000251   -0.02    122.36   
    65. A(C   5,C   4,O  14)          122.81 -0.000225    0.03    122.84   
    66. A(C   4,C   5,C  11)          121.46  0.000095   -0.00    121.46   
    67. A(C   4,C   5,C   6)          119.07 -0.000116    0.01    119.08   
    68. A(C   6,C   5,C  11)          119.45  0.000021   -0.01    119.45   
    69. A(C   5,C   6,C   7)          112.41 -0.000296    0.04    112.45   
    70. A(C   7,C   6,H  21)          107.72  0.000065    0.01    107.73   
    71. A(H  21,C   6,H  22)          107.64 -0.000028    0.00    107.64   
    72. A(C   5,C   6,H  22)          108.84  0.000088   -0.02    108.82   
    73. A(C   5,C   6,H  21)          109.31  0.000131   -0.02    109.29   
    74. A(C   7,C   6,H  22)          110.81  0.000051   -0.01    110.79   
    75. A(C   8,C   7,H  23)          116.92  0.000247   -0.02    116.90   
    76. A(C   6,C   7,H  23)          113.46  0.000186    0.00    113.46   
    77. A(C   6,C   7,C   8)          129.62 -0.000434    0.02    129.63   
    78. A(C   9,C   8,C  10)          115.60  0.000286   -0.02    115.59   
    79. A(C   7,C   8,C  10)          124.12 -0.000385    0.02    124.14   
    80. A(C   7,C   8,C   9)          120.26  0.000099   -0.00    120.25   
    81. A(H  25,C   9,H  26)          106.11 -0.000037    0.01    106.12   
    82. A(H  24,C   9,H  26)          108.16 -0.000019    0.00    108.16   
    83. A(C   8,C   9,H  26)          111.74  0.000069   -0.01    111.73   
    84. A(H  24,C   9,H  25)          107.94 -0.000005    0.00    107.94   
    85. A(C   8,C   9,H  25)          110.88 -0.000023    0.01    110.88   
    86. A(C   8,C   9,H  24)          111.77  0.000012   -0.00    111.77   
    87. A(H  29,C  10,C  30)          108.46  0.000065   -0.03    108.43   
    88. A(H  27,C  10,C  30)          107.02 -0.000114    0.02    107.04   
    89. A(C   8,C  10,C  30)          115.66  0.000154   -0.02    115.64   
    90. A(H  27,C  10,H  29)          106.50  0.000027    0.00    106.51   
    91. A(C   8,C  10,H  29)          108.85 -0.000062    0.00    108.85   
    92. A(C   8,C  10,H  27)          109.97 -0.000077    0.02    109.98   
    93. A(C  12,C  11,H  28)          116.50 -0.000036    0.01    116.51   
    94. A(C   5,C  11,H  28)          118.83  0.000077   -0.02    118.81   
    95. A(C   5,C  11,C  12)          124.68 -0.000041    0.01    124.69   
    96. A(C  11,C  12,O  13)          122.55 -0.000043    0.01    122.56   
    97. A(C   1,C  12,O  13)          123.58 -0.000011    0.01    123.59   
    98. A(C   1,C  12,C  11)          113.86  0.000053   -0.01    113.85   
    99. A(H  32,C  30,C  33)          108.98 -0.000059    0.02    109.00   
   100. A(H  31,C  30,C  33)          110.65 -0.000104    0.01    110.65   
   101. A(C  10,C  30,C  33)          115.21  0.000372   -0.05    115.16   
   102. A(H  31,C  30,H  32)          107.05  0.000089    0.00    107.06   
   103. A(C  10,C  30,H  32)          107.23 -0.000152    0.01    107.24   
   104. A(C  10,C  30,H  31)          107.37 -0.000162    0.02    107.39   
   105. A(H  34,C  33,C  35)          116.70 -0.000010   -0.01    116.69   
   106. A(C  30,C  33,C  35)          128.72  0.000096   -0.02    128.70   
   107. A(C  30,C  33,H  34)          114.58 -0.000086    0.02    114.60   
   108. A(C  36,C  35,C  40)          114.28  0.000012   -0.00    114.28   
   109. A(C  33,C  35,C  40)          120.83 -0.000053    0.01    120.84   
   110. A(C  33,C  35,C  36)          124.89  0.000041   -0.01    124.89   
   111. A(H  38,C  36,H  39)          107.89  0.000007   -0.00    107.89   
   112. A(H  37,C  36,H  39)          106.22 -0.000002    0.00    106.22   
   113. A(C  35,C  36,H  39)          110.46  0.000013    0.00    110.47   
   114. A(H  37,C  36,H  38)          108.00 -0.000011    0.00    108.00   
   115. A(C  35,C  36,H  38)          113.30  0.000010   -0.00    113.30   
   116. A(C  35,C  36,H  37)          110.67 -0.000018   -0.00    110.67   
   117. A(H  42,C  40,H  43)          106.24  0.000016   -0.00    106.23   
   118. A(H  41,C  40,H  43)          108.16 -0.000005   -0.00    108.16   
   119. A(C  35,C  40,H  43)          111.11  0.000006   -0.01    111.10   
   120. A(H  41,C  40,H  42)          108.13  0.000014   -0.00    108.13   
   121. A(C  35,C  40,H  42)          111.07 -0.000035    0.01    111.07   
   122. A(C  35,C  40,H  41)          111.91  0.000006    0.00    111.91   
   123. D(C   2,C   1,C   0,H  17)   -176.36  0.000027   -0.14   -176.50   
   124. D(C   2,C   1,C   0,H  15)     64.10  0.000066   -0.16     63.94   
   125. D(C  12,C   1,C   0,H  17)      3.13  0.000022   -0.11      3.02   
   126. D(C  12,C   1,C   0,H  15)   -116.42  0.000061   -0.13   -116.54   
   127. D(C   2,C   1,C   0,H  16)    -56.09  0.000055   -0.14    -56.23   
   128. D(C  12,C   1,C   0,H  16)    123.40  0.000051   -0.11    123.29   
   129. D(C   3,C   2,C   1,C   0)     -0.54  0.000038   -0.12     -0.66   
   130. D(C   4,C   2,C   1,C  12)     -0.06 -0.000067    0.14      0.07   
   131. D(C   4,C   2,C   1,C   0)    179.40 -0.000072    0.17    179.57   
   132. D(C   3,C   2,C   1,C  12)    180.00  0.000044   -0.16    179.84   
   133. D(H  19,C   3,C   2,C   4)      7.77  0.000228   -0.68      7.09   
   134. D(H  20,C   3,C   2,C   1)     67.98 -0.000129   -0.36     67.61   
   135. D(H  19,C   3,C   2,C   1)   -172.28  0.000124   -0.40   -172.69   
   136. D(H  18,C   3,C   2,C   4)    128.30  0.000099   -0.66    127.64   
   137. D(H  18,C   3,C   2,C   1)    -51.76 -0.000005   -0.39    -52.14   
   138. D(H  20,C   3,C   2,C   4)   -111.97 -0.000025   -0.64   -112.61   
   139. D(O  14,C   4,C   2,C   3)      1.00 -0.000158    0.24      1.23   
   140. D(O  14,C   4,C   2,C   1)   -178.95 -0.000050   -0.05   -178.99   
   141. D(C   5,C   4,C   2,C   1)      0.63 -0.000007    0.03      0.66   
   142. D(C   5,C   4,C   2,C   3)   -179.43 -0.000115    0.32   -179.11   
   143. D(C  11,C   5,C   4,O  14)    178.59  0.000080    0.01    178.60   
   144. D(C  11,C   5,C   4,C   2)     -0.98  0.000034   -0.07     -1.05   
   145. D(C   6,C   5,C   4,C   2)    177.74  0.000064   -0.18    177.57   
   146. D(C   6,C   5,C   4,O  14)     -2.68  0.000110   -0.10     -2.78   
   147. D(H  22,C   6,C   5,C  11)   -157.29 -0.000009    0.06   -157.23   
   148. D(H  22,C   6,C   5,C   4)     23.96 -0.000040    0.17     24.12   
   149. D(H  21,C   6,C   5,C  11)    -39.99  0.000081    0.04    -39.95   
   150. D(H  21,C   6,C   5,C   4)    141.26  0.000050    0.15    141.41   
   151. D(C   7,C   6,C   5,C  11)     79.57  0.000062    0.07     79.64   
   152. D(C   7,C   6,C   5,C   4)    -99.18  0.000032    0.17    -99.01   
   153. D(C   8,C   7,C   6,C   5)    122.39 -0.000094    0.11    122.49   
   154. D(H  23,C   7,C   6,H  22)   -178.86  0.000024    0.10   -178.76   
   155. D(H  23,C   7,C   6,H  21)     63.64 -0.000009    0.10     63.74   
   156. D(H  23,C   7,C   6,C   5)    -56.83 -0.000034    0.09    -56.74   
   157. D(C   8,C   7,C   6,H  22)      0.35 -0.000036    0.12      0.47   
   158. D(C   8,C   7,C   6,H  21)   -117.14 -0.000070    0.12   -117.02   
   159. D(C  10,C   8,C   7,H  23)   -179.85  0.000031   -0.07   -179.92   
   160. D(C  10,C   8,C   7,C   6)      0.95  0.000094   -0.08      0.87   
   161. D(C   9,C   8,C   7,H  23)     -1.52  0.000019    0.02     -1.49   
   162. D(C   9,C   8,C   7,C   6)    179.29  0.000082    0.01    179.29   
   163. D(H  26,C   9,C   8,C  10)    -56.55  0.000015    0.04    -56.51   
   164. D(H  26,C   9,C   8,C   7)    124.98  0.000037   -0.04    124.94   
   165. D(H  25,C   9,C   8,C  10)     61.60 -0.000003    0.05     61.65   
   166. D(H  25,C   9,C   8,C   7)   -116.87  0.000019   -0.04   -116.91   
   167. D(H  24,C   9,C   8,C  10)   -177.92 -0.000018    0.05   -177.87   
   168. D(H  24,C   9,C   8,C   7)      3.61  0.000004   -0.03      3.58   
   169. D(C  30,C  10,C   8,C   9)     92.49  0.000179   -0.25     92.24   
   170. D(C  30,C  10,C   8,C   7)    -89.10  0.000166   -0.17    -89.27   
   171. D(H  29,C  10,C   8,C   9)    -29.86  0.000033   -0.21    -30.07   
   172. D(H  29,C  10,C   8,C   7)    148.55  0.000019   -0.12    148.42   
   173. D(H  27,C  10,C   8,C   9)   -146.18  0.000079   -0.22   -146.40   
   174. D(H  27,C  10,C   8,C   7)     32.23  0.000066   -0.14     32.09   
   175. D(H  28,C  11,C   5,C   6)      2.18  0.000009    0.00      2.19   
   176. D(H  28,C  11,C   5,C   4)   -179.10  0.000038   -0.10   -179.20   
   177. D(C  12,C  11,C   5,C   6)   -177.90 -0.000020    0.04   -177.86   
   178. D(C  12,C  11,C   5,C   4)      0.82  0.000009   -0.07      0.75   
   179. D(C   1,C  12,C  11,H  28)    179.72 -0.000103    0.26    179.98   
   180. D(C   1,C  12,C  11,C   5)     -0.20 -0.000076    0.22      0.02   
   181. D(O  13,C  12,C   1,C   2)    179.43 -0.000109    0.29    179.72   
   182. D(O  13,C  12,C   1,C   0)     -0.05 -0.000104    0.25      0.20   
   183. D(C  11,C  12,C   1,C   2)     -0.18  0.000103   -0.25     -0.43   
   184. D(O  13,C  12,C  11,C   5)   -179.81  0.000134   -0.31   -180.12   
   185. D(C  11,C  12,C   1,C   0)   -179.65  0.000108   -0.29   -179.94   
   186. D(O  13,C  12,C  11,H  28)      0.11  0.000106   -0.27     -0.16   
   187. D(C  33,C  30,C  10,H  29)     64.20  0.000024   -0.16     64.04   
   188. D(C  33,C  30,C  10,H  27)    178.74  0.000030   -0.16    178.58   
   189. D(C  33,C  30,C  10,C   8)    -58.36 -0.000054   -0.13    -58.49   
   190. D(H  32,C  30,C  10,H  29)   -174.31  0.000079   -0.16   -174.48   
   191. D(H  32,C  30,C  10,H  27)    -59.77  0.000084   -0.16    -59.93   
   192. D(H  32,C  30,C  10,C   8)     63.13  0.000000   -0.13     63.00   
   193. D(H  31,C  30,C  10,H  29)    -59.56  0.000029   -0.15    -59.71   
   194. D(H  31,C  30,C  10,H  27)     54.98  0.000034   -0.14     54.84   
   195. D(H  31,C  30,C  10,C   8)    177.88 -0.000049   -0.12    177.77   
   196. D(C  35,C  33,C  30,H  32)    131.08 -0.000013    0.25    131.33   
   197. D(C  35,C  33,C  30,H  31)     13.63 -0.000025    0.23     13.86   
   198. D(C  35,C  33,C  30,C  10)   -108.39 -0.000002    0.24   -108.14   
   199. D(H  34,C  33,C  30,H  32)    -48.41 -0.000038    0.28    -48.14   
   200. D(H  34,C  33,C  30,H  31)   -165.86 -0.000050    0.26   -165.61   
   201. D(H  34,C  33,C  30,C  10)     72.12 -0.000027    0.27     72.39   
   202. D(C  40,C  35,C  33,H  34)      0.34 -0.000010    0.02      0.35   
   203. D(C  40,C  35,C  33,C  30)   -179.15 -0.000035    0.05   -179.10   
   204. D(C  36,C  35,C  33,H  34)   -179.79  0.000026   -0.06   -179.85   
   205. D(C  36,C  35,C  33,C  30)      0.73  0.000001   -0.04      0.70   
   206. D(H  39,C  36,C  35,C  40)    -58.03  0.000060   -0.36    -58.39   
   207. D(H  39,C  36,C  35,C  33)    122.08  0.000026   -0.28    121.80   
   208. D(H  38,C  36,C  35,C  40)   -179.21  0.000034   -0.35   -179.56   
   209. D(H  38,C  36,C  35,C  33)      0.90  0.000001   -0.28      0.63   
   210. D(H  37,C  36,C  35,C  40)     59.32  0.000055   -0.36     58.96   
   211. D(H  37,C  36,C  35,C  33)   -120.57  0.000021   -0.28   -120.85   
   212. D(H  43,C  40,C  35,C  36)     58.94 -0.000019   -0.01     58.93   
   213. D(H  43,C  40,C  35,C  33)   -121.17  0.000013   -0.09   -121.25   
   214. D(H  42,C  40,C  35,C  36)    -59.09 -0.000020   -0.01    -59.10   
   215. D(H  42,C  40,C  35,C  33)    120.81  0.000012   -0.09    120.72   
   216. D(H  41,C  40,C  35,C  36)    179.96 -0.000017   -0.02    179.94   
   217. D(H  41,C  40,C  35,C  33)     -0.15  0.000015   -0.09     -0.24   
    ----------------------------------------------------------------------------

         *************************************************************
         *                GEOMETRY OPTIMIZATION CYCLE  53            *
         *************************************************************
---------------------------------
CARTESIAN COORDINATES (ANGSTROEM)
---------------------------------
  C      4.742284    1.609259    1.364295
  C      3.690083    0.779534    0.659215
  C      2.612189    1.402784   -0.003761
  C      2.496483    2.913665    0.001264
  C      1.586536    0.667071   -0.698842
  C      1.734209   -0.757767   -0.654827
  C      0.672248   -1.633621   -1.311125
  C     -0.324949   -2.181700   -0.310620
  C     -1.664144   -2.052138   -0.274196
  C     -2.465221   -2.711176    0.830571
  C     -2.476954   -1.294336   -1.312488
  C      2.818129   -1.362419    0.002891
  C      3.847830   -0.654626    0.689463
  O      4.839792   -1.261945    1.291492
  O      0.595565    1.263765   -1.330502
  H      4.342435    2.189043    2.213211
  H      5.226728    2.345451    0.702985
  H      5.509191    0.930399    1.751139
  H      2.551314    3.339848    1.014760
  H      1.538097    3.193473   -0.445611
  H      3.294448    3.413212   -0.574274
  H      1.161069   -2.492368   -1.803408
  H      0.165000   -1.052149   -2.086031
  H      0.138882   -2.753906    0.497502
  H     -1.817108   -3.206547    1.562650
  H     -3.152128   -3.466687    0.419929
  H     -3.093628   -1.986248    1.365039
  H     -1.996344   -1.373069   -2.295252
  H      2.895384   -2.455245   -0.001705
  H     -3.463273   -1.770425   -1.408090
  C     -2.687997    0.224083   -1.027312
  H     -3.250325    0.641207   -1.871829
  H     -1.695620    0.698105   -1.034963
  C     -3.373317    0.541895    0.276343
  H     -2.758800    0.379885    1.164302
  C     -4.621070    1.001270    0.480565
  C     -5.626611    1.286401   -0.610916
  H     -5.940269    2.340196   -0.584168
  H     -5.248559    1.071786   -1.613732
  H     -6.538259    0.690695   -0.458992
  C     -5.125142    1.280876    1.879091
  H     -4.367073    1.060408    2.638452
  H     -5.423456    2.334009    1.988833
  H     -6.020210    0.682649    2.104417

----------------------------
CARTESIAN COORDINATES (A.U.)
----------------------------
  NO LB      ZA    FRAG     MASS         X           Y           Z
   0 C     6.0000    0    12.011    8.961618    3.041058    2.578143
   1 C     6.0000    0    12.011    6.973245    1.473107    1.245736
   2 C     6.0000    0    12.011    4.936321    2.650878   -0.007107
   3 C     6.0000    0    12.011    4.717669    5.506028    0.002389
   4 C     6.0000    0    12.011    2.998119    1.260582   -1.320620
   5 C     6.0000    0    12.011    3.277180   -1.431973   -1.237445
   6 C     6.0000    0    12.011    1.270365   -3.087096   -2.477667
   7 C     6.0000    0    12.011   -0.614065   -4.122815   -0.586987
   8 C     6.0000    0    12.011   -3.144776   -3.877979   -0.518155
   9 C     6.0000    0    12.011   -4.658592   -5.123381    1.569551
  10 C     6.0000    0    12.011   -4.680764   -2.445940   -2.480242
  11 C     6.0000    0    12.011    5.325492   -2.574598    0.005463
  12 C     6.0000    0    12.011    7.271346   -1.237063    1.302897
  13 O     8.0000    0    15.999    9.145881   -2.384730    2.440566
  14 O     8.0000    0    15.999    1.125454    2.388169   -2.514284
  15 H     1.0000    0     1.008    8.206013    4.136692    4.182363
  16 H     1.0000    0     1.008    9.877085    4.432261    1.328448
  17 H     1.0000    0     1.008   10.410862    1.758199    3.309173
  18 H     1.0000    0     1.008    4.821284    6.311399    1.917618
  19 H     1.0000    0     1.008    2.906582    6.034789   -0.842083
  20 H     1.0000    0     1.008    6.225605    6.450037   -1.085221
  21 H     1.0000    0     1.008    2.194103   -4.709892   -3.407948
  22 H     1.0000    0     1.008    0.311805   -1.988273   -3.942027
  23 H     1.0000    0     1.008    0.262449   -5.204128    0.940143
  24 H     1.0000    0     1.008   -3.433837   -6.059496    2.952981
  25 H     1.0000    0     1.008   -5.956658   -6.551089    0.793550
  26 H     1.0000    0     1.008   -5.846109   -3.753466    2.579550
  27 H     1.0000    0     1.008   -3.772543   -2.594724   -4.337397
  28 H     1.0000    0     1.008    5.471483   -4.639741   -0.003221
  29 H     1.0000    0     1.008   -6.544638   -3.345618   -2.660904
  30 C     6.0000    0    12.011   -5.079578    0.423455   -1.941337
  31 H     1.0000    0     1.008   -6.142224    1.211706   -3.537244
  32 H     1.0000    0     1.008   -3.204257    1.319228   -1.955797
  33 C     6.0000    0    12.011   -6.374645    1.024033    0.522213
  34 H     1.0000    0     1.008   -5.213377    0.717878    2.200212
  35 C     6.0000    0    12.011   -8.732556    1.892125    0.908136
  36 C     6.0000    0    12.011  -10.632753    2.430945   -1.154464
  37 H     1.0000    0     1.008  -11.225482    4.422329   -1.103918
  38 H     1.0000    0     1.008   -9.918340    2.025381   -3.049512
  39 H     1.0000    0     1.008  -12.355519    1.305224   -0.867369
  40 C     6.0000    0    12.011   -9.685115    2.420504    3.550967
  41 H     1.0000    0     1.008   -8.252573    2.003880    4.985953
  42 H     1.0000    0     1.008  -10.248846    4.410638    3.758350
  43 H     1.0000    0     1.008  -11.376547    1.290020    3.976771

--------------------------------
INTERNAL COORDINATES (ANGSTROEM)
--------------------------------
 C      0   0   0     0.000000000000     0.00000000     0.00000000
 C      1   0   0     1.514168750832     0.00000000     0.00000000
 C      2   1   0     1.410614295057   120.51341898     0.00000000
 C      3   2   1     1.515312407649   119.82319195   359.33730208
 C      3   2   1     1.440963420896   123.02609342   179.57112364
 C      5   3   2     1.433146423129   114.80008748     0.66405988
 C      6   5   3     1.524993862840   119.08005565   177.56648788
 C      7   6   5     1.515190608105   112.45014679   260.99049210
 C      8   7   6     1.345940243734   129.63425657   122.49251221
 C      9   8   7     1.515442230406   120.25350354   179.29474777
 C      9   8   7     1.520846770628   124.14271838     0.86932647
 C      6   5   3     1.404663706388   121.45692092   358.94945384
 C     12   6   5     1.425705920782   124.68805598     0.75412143
 O     13  12   6     1.309680209632   122.55998027   179.88126566
 O      5   3   2     1.317976655867   122.35832561   181.00749870
 H      1   2   3     1.103035991580   113.23503243    63.93602525
 H      1   2   3     1.101815364395   113.09045026   303.76507738
 H      1   2   3     1.094826783499   108.15111113   183.49919483
 H      4   3   2     1.100823350148   112.66034380   307.85684640
 H      4   3   2     1.093843948392   108.69930307   187.31001588
 H      4   3   2     1.103422557632   113.23180659    67.61543377
 H      7   6   5     1.103963495696   109.28840428   141.40942818
 H      7   6   5     1.093567336769   108.81905512    24.12322722
 H      8   7   6     1.093444470299   113.46138139   303.25793031
 H     10   9   8     1.096075895158   111.77028627     3.57982929
 H     10   9   8     1.100574490444   110.88250366   243.09247678
 H     10   9   8     1.098212838144   111.72772867   124.93733115
 H     11   9   8     1.096818008037   109.98414323    32.09098767
 H     12   6   5     1.095563474775   118.80532343   180.80023774
 H     11   9   8     1.099375300144   108.84886412   148.42481015
 C     11   9   8     1.559314149303   115.63807358   270.72919644
 H     31  11   9     1.097002946899   107.38869369   177.76592026
 H     31  11   9     1.099803393662   107.23590869    62.99798893
 C     31  11   9     1.506712769105   115.16315774   301.51075345
 H     34  31  11     1.091947306689   114.60290909    72.39154871
 C     34  31  11     1.345220637149   128.70215664   251.85539413
 C     36  34  31     1.511205735306   124.88715396     0.69580818
 H     37  36  34     1.099809245374   110.66990122   239.15252704
 H     37  36  34     1.092988168686   113.29549510     0.62779488
 H     37  36  34     1.099567649457   110.46662574   121.80317795
 C     36  34  31     1.512661038346   120.83522094   180.89873533
 H     41  36  34     1.095401561790   111.90712470   359.76184732
 H     41  36  34     1.100056560438   111.07314164   120.71994029
 H     41  36  34     1.099905542487   111.10287866   238.74505221

---------------------------
INTERNAL COORDINATES (A.U.)
---------------------------
 C      0   0   0     0.000000000000     0.00000000     0.00000000
 C      1   0   0     2.861364259615     0.00000000     0.00000000
 C      2   1   0     2.665674698252   120.51341898     0.00000000
 C      3   2   1     2.863525457790   119.82319195   359.33730208
 C      3   2   1     2.723026234492   123.02609342   179.57112364
 C      5   3   2     2.708254249523   114.80008748     0.66405988
 C      6   5   3     2.881820756678   119.08005565   177.56648788
 C      7   6   5     2.863295290007   112.45014679   260.99049210
 C      8   7   6     2.543458453281   129.63425657   122.49251221
 C      9   8   7     2.863770787247   120.25350354   179.29474777
 C      9   8   7     2.873983888146   124.14271838     0.86932647
 C      6   5   3     2.654429715332   121.45692092   358.94945384
 C     12   6   5     2.694193737788   124.68805598     0.75412143
 O     13  12   6     2.474936919221   122.55998027   179.88126566
 O      5   3   2     2.490614930489   122.35832561   181.00749870
 H      1   2   3     2.084435939945   113.23503243    63.93602525
 H      1   2   3     2.082129288852   113.09045026   303.76507738
 H      1   2   3     2.068922784896   108.15111113   183.49919483
 H      4   3   2     2.080254653606   112.66034380   307.85684640
 H      4   3   2     2.067065495708   108.69930307   187.31001588
 H      4   3   2     2.085166443916   113.23180659    67.61543377
 H      7   6   5     2.086188668712   109.28840428   141.40942818
 H      7   6   5     2.066542775496   108.81905512    24.12322722
 H      8   7   6     2.066310591515   113.46138139   303.25793031
 H     10   9   8     2.071283263842   111.77028627     3.57982929
 H     10   9   8     2.079784376919   110.88250366   243.09247678
 H     10   9   8     2.075321500849   111.72772867   124.93733115
 H     11   9   8     2.072685653942   109.98414323    32.09098767
 H     12   6   5     2.070314929651   118.80532343   180.80023774
 H     11   9   8     2.077518235670   108.84886412   148.42481015
 C     11   9   8     2.946676698932   115.63807358   270.72919644
 H     31  11   9     2.073035137743   107.38869369   177.76592026
 H     31  11   9     2.078327215178   107.23590869    62.99798893
 C     31  11   9     2.847274496091   115.16315774   301.51075345
 H     34  31  11     2.063481362315   114.60290909    72.39154871
 C     34  31  11     2.542098593910   128.70215664   251.85539413
 C     36  34  31     2.855764971740   124.88715396     0.69580818
 H     37  36  34     2.078338273311   110.66990122   239.15252704
 H     37  36  34     2.065448306434   113.29549510     0.62779488
 H     37  36  34     2.077881723193   110.46662574   121.80317795
 C     36  34  31     2.858515095928   120.83522094   180.89873533
 H     41  36  34     2.070008958452   111.90712470   359.76184732
 H     41  36  34     2.078805631051   111.07314164   120.71994029
 H     41  36  34     2.078520248483   111.10287866   238.74505221


           ************************************************************
           *        Program running with 4 parallel MPI-processes     *
           *              working on a common directory               *
           ************************************************************
------------------------------------------------------------------------------
                   ___                                                        
                  /   \      - P O W E R E D   B Y -                         
                 /     \                                                     
                 |  |  |   _    _      __       _____    __    __             
                 |  |  |  | |  | |    /  \     |  _  \  |  |  /  |          
                  \  \/   | |  | |   /    \    | | | |  |  | /  /          
                 / \  \   | |__| |  /  /\  \   | |_| |  |  |/  /          
                |  |  |   |  __  | /  /__\  \  |    /   |      \           
                |  |  |   | |  | | |   __   |  |    \   |  |\   \          
                \     /   | |  | | |  |  |  |  | |\  \  |  | \   \       
                 \___/    |_|  |_| |__|  |__|  |_| \__\ |__|  \__/        
                                                                              
                      - O R C A' S   B I G   F R I E N D -                    
                                      &                                       
                       - I N T E G R A L  F E E D E R -                       
                                                                              
 v1 FN, 2020, v2 2021                                                         
------------------------------------------------------------------------------


Reading SHARK input file PQ2_2e_0H_B3LYP_631Gd_opt.SHARKINP.tmp ... ok
----------------------
SHARK INTEGRAL PACKAGE
----------------------

Number of atoms                             ...     44
Number of basis functions                   ...    328
Number of shells                            ...    168
Maximum angular momentum                    ...      2
Integral batch strategy                     ... SHARK/LIBINT Hybrid
RI-J (if used) integral strategy            ... SPLIT-RIJ (Revised 2003 algorithm where possible)
Printlevel                                  ...      1
Contraction scheme used                     ... SEGMENTED contraction
Coulomb Range Separation                    ... NOT USED
Exchange Range Separation                   ... NOT USED
Finite Nucleus Model                        ... NOT USED
Auxiliary Coulomb fitting basis             ... AVAILABLE
   # of basis functions in Aux-J            ...   1244
   # of shells in Aux-J                     ...    420
   Maximum angular momentum in Aux-J        ...      4
Auxiliary J/K fitting basis                 ... NOT available
Auxiliary Correlation fitting basis         ... NOT available
Auxiliary 'external' fitting basis          ... NOT available
Integral threshold                          ...     2.500000e-11
Primitive cut-off                           ...     2.500000e-12
Primitive pair pre-selection threshold      ...     2.500000e-12

Calculating pre-screening integrals         ... done (  0.1 sec) Dimension = 168
Organizing shell pair data                  ... done (  0.1 sec)
Shell pair information
Total number of shell pairs                 ...     14196
Shell pairs after pre-screening             ...      9826
Total number of primitive shell pairs       ...     79098
Primitive shell pairs kept                  ...     30313
          la=0 lb=0:   3865 shell pairs
          la=1 lb=0:   3248 shell pairs
          la=1 lb=1:    697 shell pairs
          la=2 lb=0:   1311 shell pairs
          la=2 lb=1:    586 shell pairs
          la=2 lb=2:    119 shell pairs

Calculating one electron integrals          ... done (  0.0 sec)
Calculating RI/J V-Matrix + Cholesky decomp.... done (  0.1 sec)
Calculating Nuclear repulsion               ... done (  0.0 sec) ENN=   1483.439918528858 Eh

SHARK setup successfully completed in   0.4 seconds

Maximum memory used throughout the entire GTOINT-calculation: 24.2 MB
[1717823451.925161] [eu-a2p-532:111097:0]          mpool.c:38   UCX  WARN  object 0x45d1dc0 was not returned to mpool ucp_requests
[1717823451.925192] [eu-a2p-532:111097:0]          mpool.c:38   UCX  WARN  object 0x45d1f80 was not returned to mpool ucp_requests
[1717823451.925197] [eu-a2p-532:111097:0]          mpool.c:38   UCX  WARN  object 0x45d2140 was not returned to mpool ucp_requests
[1717823451.925200] [eu-a2p-532:111097:0]          mpool.c:38   UCX  WARN  object 0x45d2300 was not returned to mpool ucp_requests
[1717823451.925203] [eu-a2p-532:111097:0]          mpool.c:38   UCX  WARN  object 0x45d24c0 was not returned to mpool ucp_requests
[1717823451.925205] [eu-a2p-532:111097:0]          mpool.c:38   UCX  WARN  object 0x45d2680 was not returned to mpool ucp_requests
[1717823451.925208] [eu-a2p-532:111097:0]          mpool.c:38   UCX  WARN  object 0x45d2840 was not returned to mpool ucp_requests
[1717823451.925210] [eu-a2p-532:111097:0]          mpool.c:38   UCX  WARN  object 0x45d2a00 was not returned to mpool ucp_requests
[1717823451.925213] [eu-a2p-532:111097:0]          mpool.c:38   UCX  WARN  object 0x45d2bc0 was not returned to mpool ucp_requests
[1717823451.925216] [eu-a2p-532:111097:0]          mpool.c:38   UCX  WARN  object 0x45d2d80 was not returned to mpool ucp_requests
[1717823451.925218] [eu-a2p-532:111097:0]          mpool.c:38   UCX  WARN  object 0x45d2f40 was not returned to mpool ucp_requests
[1717823451.925221] [eu-a2p-532:111097:0]          mpool.c:38   UCX  WARN  object 0x45d3100 was not returned to mpool ucp_requests
[1717823451.925224] [eu-a2p-532:111097:0]          mpool.c:38   UCX  WARN  object 0x45d32c0 was not returned to mpool ucp_requests
[1717823451.925227] [eu-a2p-532:111097:0]          mpool.c:38   UCX  WARN  object 0x45d3480 was not returned to mpool ucp_requests
[1717823451.925230] [eu-a2p-532:111097:0]          mpool.c:38   UCX  WARN  object 0x45d3640 was not returned to mpool ucp_requests
[1717823451.925233] [eu-a2p-532:111097:0]          mpool.c:38   UCX  WARN  object 0x45d3800 was not returned to mpool ucp_requests
[1717823451.925235] [eu-a2p-532:111097:0]          mpool.c:38   UCX  WARN  object 0x45d39c0 was not returned to mpool ucp_requests
[1717823451.925238] [eu-a2p-532:111097:0]          mpool.c:38   UCX  WARN  object 0x45d3b80 was not returned to mpool ucp_requests
[1717823451.925240] [eu-a2p-532:111097:0]          mpool.c:38   UCX  WARN  object 0x45d3d40 was not returned to mpool ucp_requests
[1717823451.927806] [eu-a2p-532:111095:0]          mpool.c:38   UCX  WARN  object 0x3492840 was not returned to mpool ucp_requests
[1717823451.927827] [eu-a2p-532:111095:0]          mpool.c:38   UCX  WARN  object 0x3492a00 was not returned to mpool ucp_requests
[1717823451.927831] [eu-a2p-532:111095:0]          mpool.c:38   UCX  WARN  object 0x3492bc0 was not returned to mpool ucp_requests
[1717823451.927834] [eu-a2p-532:111095:0]          mpool.c:38   UCX  WARN  object 0x3492d80 was not returned to mpool ucp_requests
[1717823451.927836] [eu-a2p-532:111095:0]          mpool.c:38   UCX  WARN  object 0x3492f40 was not returned to mpool ucp_requests
[1717823451.927839] [eu-a2p-532:111095:0]          mpool.c:38   UCX  WARN  object 0x34932c0 was not returned to mpool ucp_requests
[1717823451.927841] [eu-a2p-532:111095:0]          mpool.c:38   UCX  WARN  object 0x3493480 was not returned to mpool ucp_requests
[1717823451.927844] [eu-a2p-532:111095:0]          mpool.c:38   UCX  WARN  object 0x3493640 was not returned to mpool ucp_requests
[1717823451.927846] [eu-a2p-532:111095:0]          mpool.c:38   UCX  WARN  object 0x3493800 was not returned to mpool ucp_requests
[1717823451.927849] [eu-a2p-532:111095:0]          mpool.c:38   UCX  WARN  object 0x34939c0 was not returned to mpool ucp_requests
[1717823451.927851] [eu-a2p-532:111095:0]          mpool.c:38   UCX  WARN  object 0x3493b80 was not returned to mpool ucp_requests
[1717823451.927854] [eu-a2p-532:111095:0]          mpool.c:38   UCX  WARN  object 0x3493d40 was not returned to mpool ucp_requests
[1717823451.932840] [eu-a2p-532:111096:0]          mpool.c:38   UCX  WARN  object 0x3036dc0 was not returned to mpool ucp_requests
[1717823451.932898] [eu-a2p-532:111096:0]          mpool.c:38   UCX  WARN  object 0x3036f80 was not returned to mpool ucp_requests
[1717823451.932903] [eu-a2p-532:111096:0]          mpool.c:38   UCX  WARN  object 0x3037140 was not returned to mpool ucp_requests
[1717823451.932906] [eu-a2p-532:111096:0]          mpool.c:38   UCX  WARN  object 0x3037300 was not returned to mpool ucp_requests
[1717823451.932909] [eu-a2p-532:111096:0]          mpool.c:38   UCX  WARN  object 0x30374c0 was not returned to mpool ucp_requests
[1717823451.932912] [eu-a2p-532:111096:0]          mpool.c:38   UCX  WARN  object 0x3037680 was not returned to mpool ucp_requests
[1717823451.932914] [eu-a2p-532:111096:0]          mpool.c:38   UCX  WARN  object 0x3037840 was not returned to mpool ucp_requests
[1717823451.932917] [eu-a2p-532:111096:0]          mpool.c:38   UCX  WARN  object 0x3037a00 was not returned to mpool ucp_requests
[1717823451.932920] [eu-a2p-532:111096:0]          mpool.c:38   UCX  WARN  object 0x3037bc0 was not returned to mpool ucp_requests
[1717823451.932923] [eu-a2p-532:111096:0]          mpool.c:38   UCX  WARN  object 0x3037d80 was not returned to mpool ucp_requests
[1717823451.932926] [eu-a2p-532:111096:0]          mpool.c:38   UCX  WARN  object 0x3037f40 was not returned to mpool ucp_requests
[1717823451.932929] [eu-a2p-532:111096:0]          mpool.c:38   UCX  WARN  object 0x3038100 was not returned to mpool ucp_requests
[1717823451.932932] [eu-a2p-532:111096:0]          mpool.c:38   UCX  WARN  object 0x30382c0 was not returned to mpool ucp_requests
[1717823451.932935] [eu-a2p-532:111096:0]          mpool.c:38   UCX  WARN  object 0x3038480 was not returned to mpool ucp_requests
[1717823451.932937] [eu-a2p-532:111096:0]          mpool.c:38   UCX  WARN  object 0x3038640 was not returned to mpool ucp_requests
[1717823451.932940] [eu-a2p-532:111096:0]          mpool.c:38   UCX  WARN  object 0x3038800 was not returned to mpool ucp_requests
[1717823451.932944] [eu-a2p-532:111096:0]          mpool.c:38   UCX  WARN  object 0x30389c0 was not returned to mpool ucp_requests
[1717823451.932947] [eu-a2p-532:111096:0]          mpool.c:38   UCX  WARN  object 0x3038b80 was not returned to mpool ucp_requests
[1717823451.932950] [eu-a2p-532:111096:0]          mpool.c:38   UCX  WARN  object 0x3038d40 was not returned to mpool ucp_requests


           ************************************************************
           *        Program running with 4 parallel MPI-processes     *
           *              working on a common directory               *
           ************************************************************

Diagonalization of the overlap matrix:
Smallest eigenvalue                        ... 4.740e-04
Time for diagonalization                   ...    0.016 sec
Threshold for overlap eigenvalues          ... 1.000e-08
Number of eigenvalues below threshold      ... 0
Time for construction of square roots      ...    0.007 sec
Total time needed                          ...    0.024 sec

-------------------
DFT GRID GENERATION
-------------------

General Integration Accuracy     IntAcc      ... 4.959
Radial Grid Type                 RadialGrid  ... OptM3 with GC (2021)
Angular Grid (max. ang.)         AngularGrid ... 6 (Lebedev-590)
Angular grid pruning method      GridPruning ... 4 (adaptive)
Weight generation scheme         WeightScheme... Becke
Basis function cutoff            BFCut       ... 1.0000e-11
Integration weight cutoff        WCut        ... 1.0000e-14
Angular grids for H and He will be reduced by one unit
Partially contracted basis set               ... off
Rotationally invariant grid construction     ... off

Total number of grid points                  ...   488428
Total number of batches                      ...     7657
Average number of points per batch           ...       63
Average number of grid points per atom       ...    11101
Time for grid setup =    6.591 sec

--------------------
COSX GRID GENERATION
--------------------

GRIDX 1
-------
General Integration Accuracy     IntAcc      ... 4.020
Radial Grid Type                 RadialGrid  ... OptM3 with GC (2021)
Angular Grid (max. ang.)         AngularGrid ... 2 (Lebedev-110)
Angular grid pruning method      GridPruning ... 4 (adaptive)
Weight generation scheme         WeightScheme... Becke
Basis function cutoff            BFCut       ... 1.0000e-11
Integration weight cutoff        WCut        ... 1.0000e-14
Angular grids for H and He will be reduced by one unit
Partially contracted basis set               ... on
Rotationally invariant grid construction     ... off

Total number of grid points                  ...    52818
Total number of batches                      ...      846
Average number of points per batch           ...       62
Average number of grid points per atom       ...     1200
UseSFitting                                  ... on

GRIDX 2
-------
General Integration Accuracy     IntAcc      ... 4.338
Radial Grid Type                 RadialGrid  ... OptM3 with GC (2021)
Angular Grid (max. ang.)         AngularGrid ... 3 (Lebedev-194)
Angular grid pruning method      GridPruning ... 4 (adaptive)
Weight generation scheme         WeightScheme... Becke
Basis function cutoff            BFCut       ... 1.0000e-11
Integration weight cutoff        WCut        ... 1.0000e-14
Angular grids for H and He will be reduced by one unit
Partially contracted basis set               ... on
Rotationally invariant grid construction     ... off

Total number of grid points                  ...   114935
Total number of batches                      ...     1820
Average number of points per batch           ...       63
Average number of grid points per atom       ...     2612
UseSFitting                                  ... on

GRIDX 3
-------
General Integration Accuracy     IntAcc      ... 4.871
Radial Grid Type                 RadialGrid  ... OptM3 with GC (2021)
Angular Grid (max. ang.)         AngularGrid ... 4 (Lebedev-302)
Angular grid pruning method      GridPruning ... 4 (adaptive)
Weight generation scheme         WeightScheme... Becke
Basis function cutoff            BFCut       ... 1.0000e-11
Integration weight cutoff        WCut        ... 1.0000e-14
Angular grids for H and He will be reduced by one unit
Partially contracted basis set               ... on
Rotationally invariant grid construction     ... off

Total number of grid points                  ...   220226
Total number of batches                      ...     3465
Average number of points per batch           ...       63
Average number of grid points per atom       ...     5005
UseSFitting                                  ... on

Time for X-Grid setup             =    3.372 sec


--------------------
CPCM SOLVATION MODEL
--------------------
CPCM parameters:
  Epsilon                                         ...      80.4000
  Refrac                                          ...       1.3300
  Rsolv                                           ...       1.3000
  Surface type                                    ... GAUSSIAN VDW
  Epsilon function type                           ...         CPCM
Radii:
 Radius for C  used is    3.8550 Bohr (=   2.0400 Ang.)
 Radius for O  used is    3.4469 Bohr (=   1.8240 Ang.)
 Radius for H  used is    2.4944 Bohr (=   1.3200 Ang.)
Calculating surface                               ...        done! (  0.0s)
GEPOL surface points                              ...         2365
GEPOL Volume                                      ...    2456.0675
GEPOL Surface-area                                ...    1283.6587
Calculating surface distance matrix               ...        done! (  0.0s)
Performing Cholesky decomposition & store         ...        done! (  0.2s)
Overall time for CPCM initialization              ...                 0.3s
--------------
SCF ITERATIONS
--------------
ITER       Energy         Delta-E        Max-DP      RMS-DP      [F,P]     Damp
               ***  Starting incremental Fock matrix formation  ***
                      *** Initiating the SOSCF procedure ***
                      *** Re-Reading the Fockian *** 
                      *** Removing any level shift *** 
ITER      Energy       Delta-E        Grad      Rot      Max-DP    RMS-DP
  0   -850.42386244 -850.4238624413  0.000645  0.000645  0.002375  0.000055
               *** Restarting incremental Fock matrix formation ***
  1   -850.42394615  -0.0000837126  0.000181  0.000534  0.000958  0.000024
  2   -850.42395561  -0.0000094593  0.000029  0.000118  0.000256  0.000005
  3   -850.42395561   0.0000000071  0.000068  0.000090  0.000203  0.000003
  4   -850.42395578  -0.0000001776  0.000013  0.000018  0.000038  0.000001
  5   -850.42395579  -0.0000000090  0.000006  0.000009  0.000024  0.000000
                  ***Gradient check signals convergence***
              ***Rediagonalizing the Fockian in SOSCF/NRSCF***

               *****************************************************
               *                     SUCCESS                       *
               *           SCF CONVERGED AFTER   6 CYCLES          *
               *****************************************************

Old exchange energy                            =    -23.777897464 Eh
New exchange energy                            =    -23.777902189 Eh
Exchange energy change after final integration =     -0.000004725 Eh
Total energy after final integration           =   -850.423960514 Eh
Final COS-X integration done in                =    20.584 sec
Total Energy       :         -850.42396051 Eh          -23141.21244 eV
  Last Energy change         ...    3.8456e-09  Tolerance :   1.0000e-08
  Last MAX-Density change    ...    3.5527e-15  Tolerance :   1.0000e-07
             **** THE GBW FILE WAS UPDATED (PQ2_2e_0H_B3LYP_631Gd_opt.gbw) ****
             **** DENSITY PQ2_2e_0H_B3LYP_631Gd_opt.scfp WAS UPDATED ****
             **** ENERGY FILE WAS UPDATED (PQ2_2e_0H_B3LYP_631Gd_opt.en.tmp) ****
             **** THE GBW FILE WAS UPDATED (PQ2_2e_0H_B3LYP_631Gd_opt.gbw) ****
             **** DENSITY PQ2_2e_0H_B3LYP_631Gd_opt.scfp WAS UPDATED ****
Total SCF time: 0 days 0 hours 1 min 45 sec 

Maximum memory used throughout the entire SCF-calculation: 162.9 MB

-------------------------   --------------------
FINAL SINGLE POINT ENERGY      -850.423960513665
-------------------------   --------------------


           ************************************************************
           *        Program running with 4 parallel MPI-processes     *
           *              working on a common directory               *
           ************************************************************
------------------------------------------------------------------------------
                         ORCA SCF GRADIENT CALCULATION
------------------------------------------------------------------------------

 ... reading COSX grid (gridx3)
Gradient of the Kohn-Sham DFT energy:
Kohn-Sham wavefunction type      ... RKS
Hartree-Fock exchange scaling    ...    0.200
Number of operators              ...    1
Number of atoms                  ...   44
Basis set dimensions             ...  328
Integral neglect threshold       ... 2.5e-11
Integral primitive cutoff        ... 2.5e-12
SHARK Integral package           ... ON

Nuc. rep. gradient       (SHARK) ... done (  0.0 sec)
HCore & Overlap gradient (SHARK) ... done (  0.4 sec)
RI-J gradient            (SHARK) ... done (  1.5 sec)
COSX-gradient                    ... done ( 25.3 sec)
Exchange-correlation gradient    ... done

------------------
CARTESIAN GRADIENT
------------------

   1   C   :    0.000067076    0.000019972   -0.000038115
   2   C   :   -0.000006505    0.000000728    0.000095668
   3   C   :   -0.000384368   -0.000050880    0.000197944
   4   C   :    0.000052050   -0.000069938   -0.000247420
   5   C   :    0.000275561   -0.000109327   -0.000341478
   6   C   :   -0.000084201    0.000097899    0.000188946
   7   C   :   -0.000133165    0.000090100   -0.000175618
   8   C   :    0.000087726   -0.000114027    0.000093057
   9   C   :   -0.000000454    0.000046397   -0.000111053
  10   C   :    0.000040607   -0.000019667    0.000068642
  11   C   :   -0.000013825    0.000129412    0.000023526
  12   C   :   -0.000054053   -0.000022345    0.000168052
  13   C   :    0.000233507   -0.000023566   -0.000429731
  14   O   :   -0.000121755   -0.000044195    0.000217993
  15   O   :   -0.000168416    0.000009906    0.000073595
  16   H   :    0.000107862    0.000024921    0.000064968
  17   H   :   -0.000130188    0.000050968    0.000002053
  18   H   :   -0.000065232   -0.000023766   -0.000010317
  19   H   :    0.000188987   -0.000101704   -0.000101530
  20   H   :    0.000041010   -0.000038822    0.000022600
  21   H   :   -0.000038492    0.000317845    0.000093306
  22   H   :    0.000019481   -0.000039997    0.000040276
  23   H   :    0.000017077   -0.000015623    0.000046667
  24   H   :    0.000001045   -0.000003620   -0.000011039
  25   H   :   -0.000011548    0.000011427    0.000014052
  26   H   :   -0.000001550   -0.000000765    0.000012733
  27   H   :   -0.000031498    0.000000159    0.000007863
  28   H   :    0.000039905   -0.000032254    0.000034388
  29   H   :    0.000032336   -0.000006861    0.000009632
  30   H   :   -0.000006003   -0.000011713    0.000004874
  31   C   :    0.000106312    0.000050171    0.000022129
  32   H   :   -0.000082211   -0.000112618    0.000028603
  33   H   :    0.000028122   -0.000040003    0.000004200
  34   C   :   -0.000050394    0.000074794   -0.000085079
  35   H   :   -0.000000864   -0.000053595   -0.000002528
  36   C   :    0.000022040    0.000016654    0.000038483
  37   C   :   -0.000029486   -0.000061186   -0.000025666
  38   H   :    0.000016609    0.000016720   -0.000026281
  39   H   :   -0.000005168   -0.000004137    0.000007308
  40   H   :   -0.000004673    0.000027382    0.000023655
  41   C   :    0.000004936   -0.000022904    0.000009087
  42   H   :   -0.000005011    0.000004091   -0.000001413
  43   H   :    0.000001285    0.000014057   -0.000003041
  44   H   :    0.000007621   -0.000000367   -0.000011072

Difference to translation invariance:
           :   -0.0000379080   -0.0000202775   -0.0000070806

Difference to rotation invariance:
           :   -0.0016151678    0.0009820218    0.0004405880

Norm of the cartesian gradient     ...    0.0011476723
RMS gradient                       ...    0.0000998920
MAX gradient                       ...    0.0004297312

-------
TIMINGS
-------

Total SCF gradient time            ...       38.649 sec

One electron gradient       ....       0.365 sec  (  0.9%)
RI-J Coulomb gradient       ....       1.537 sec  (  4.0%)
COSX gradient               ....      25.301 sec  ( 65.5%)
XC gradient                 ....       9.267 sec  ( 24.0%)
CPCM gradient               ....       0.870 sec  (  2.2%)
   A-Matrix (El+Nuc)        ....       0.222 sec  (  0.6%)
   Potential                ....       0.647 sec  (  1.7%)

Maximum memory used throughout the entire SCFGRAD-calculation: 104.9 MB
------------------------------------------------------------------------------
                         ORCA GEOMETRY RELAXATION STEP
------------------------------------------------------------------------------

Reading the OPT-File                    .... done
Getting information on internals        .... done
Copying old internal coords+grads       .... done
Making the new internal coordinates     .... (new redundants).... done
Validating the new internal coordinates .... (new redundants).... done
Calculating the B-matrix                .... done
Calculating the G,G- and P matrices     .... done
Transforming gradient to internals      .... done
Projecting the internal gradient        .... done
Number of atoms                         ....  44
Number of internal coordinates          .... 217
Current Energy                          ....  -850.423960514 Eh
Current gradient norm                   ....     0.001147672 Eh/bohr
Maximum allowed component of the step   ....  0.300
Current trust radius                    ....  0.300
Updating the Hessian (BFGS)             .... done
Forming the augmented Hessian           .... done
Diagonalizing the augmented Hessian     .... done
Last element of RFO vector              ....  0.998147113
Lowest eigenvalues of augmented Hessian:
 -0.000018701  0.001446238  0.002339118  0.007747728  0.008562151
Length of the computed step             ....  0.060959810
The final length of the internal step   ....  0.060959810
Converting the step to cartesian space:
 Initial RMS(Int)=    0.0041382215
Transforming coordinates:
 Iter   0:  RMS(Cart)=    0.0141780410 RMS(Int)=    0.4263032079
 Iter   1:  RMS(Cart)=    0.0000573398 RMS(Int)=    0.0000321627
 Iter   2:  RMS(Cart)=    0.0000007142 RMS(Int)=    0.0000004035
 Iter   3:  RMS(Cart)=    0.0000000112 RMS(Int)=    0.0000000079
done
Storing new coordinates                 .... done

                                .--------------------.
          ----------------------|Geometry convergence|-------------------------
          Item                value                   Tolerance       Converged
          ---------------------------------------------------------------------
          Energy change      -0.0000133808            0.0000002000      NO
          RMS gradient        0.0000637324            0.0000080000      NO
          MAX gradient        0.0004987417            0.0000300000      NO
          RMS step            0.0041382215            0.0001000000      NO
          MAX step            0.0226451069            0.0002000000      NO
          ........................................................
          Max(Bonds)      0.0006      Max(Angles)    0.21
          Max(Dihed)        1.30      Max(Improp)    0.00
          ---------------------------------------------------------------------

The optimization has not yet converged - more geometry cycles are needed


    ---------------------------------------------------------------------------
                         Redundant Internal Coordinates
                            (Angstroem and degrees)

        Definition                    Value    dE/dq     Step     New-Value
    ----------------------------------------------------------------------------
     1. B(C   1,C   0)                1.5142  0.000040 -0.0001    1.5141   
     2. B(C   2,C   1)                1.4106  0.000093 -0.0001    1.4106   
     3. B(C   3,C   2)                1.5153  0.000087 -0.0003    1.5150   
     4. B(C   4,C   2)                1.4410  0.000036 -0.0002    1.4408   
     5. B(C   5,C   4)                1.4331 -0.000036  0.0000    1.4332   
     6. B(C   6,C   5)                1.5250  0.000007  0.0000    1.5250   
     7. B(C   7,C   6)                1.5152 -0.000043  0.0001    1.5153   
     8. B(C   8,C   7)                1.3459 -0.000037  0.0001    1.3460   
     9. B(C   9,C   8)                1.5154  0.000052 -0.0002    1.5153   
    10. B(C  10,C   8)                1.5208 -0.000034  0.0000    1.5209   
    11. B(C  11,C   5)                1.4047  0.000038 -0.0000    1.4047   
    12. B(C  12,C  11)                1.4257 -0.000067  0.0001    1.4258   
    13. B(C  12,C   1)                1.4431  0.000055 -0.0001    1.4430   
    14. B(O  13,C  12)                1.3097  0.000030 -0.0000    1.3097   
    15. B(O  14,C   4)                1.3180  0.000094 -0.0001    1.3179   
    16. B(H  15,C   0)                1.1030  0.000028 -0.0001    1.1030   
    17. B(H  16,C   0)                1.1018 -0.000034  0.0001    1.1019   
    18. B(H  17,C   0)                1.0948 -0.000028  0.0001    1.0949   
    19. B(H  18,C   3)                1.1008 -0.000112  0.0006    1.1015   
    20. B(H  19,C   3)                1.0938 -0.000062  0.0004    1.0943   
    21. B(H  20,C   3)                1.1034  0.000062 -0.0005    1.1030   
    22. B(H  21,C   6)                1.1040  0.000021 -0.0000    1.1039   
    23. B(H  22,C   6)                1.0936 -0.000043  0.0000    1.0936   
    24. B(H  23,C   7)                1.0934 -0.000012  0.0000    1.0935   
    25. B(H  24,C   9)                1.0961 -0.000010  0.0000    1.0961   
    26. B(H  25,C   9)                1.1006  0.000002  0.0000    1.1006   
    27. B(H  26,C   9)                1.0982  0.000015  0.0000    1.0982   
    28. B(H  27,C  10)                1.0968 -0.000005  0.0000    1.0968   
    29. B(H  28,C  11)                1.0956  0.000009 -0.0000    1.0956   
    30. B(H  29,C  10)                1.0994  0.000007 -0.0000    1.0993   
    31. B(C  30,C  10)                1.5593 -0.000083  0.0002    1.5595   
    32. B(H  31,C  30)                1.0970 -0.000021  0.0001    1.0971   
    33. B(H  32,C  30)                1.0998  0.000012 -0.0001    1.0997   
    34. B(C  33,C  30)                1.5067 -0.000040  0.0001    1.5068   
    35. B(H  34,C  33)                1.0919  0.000006  0.0000    1.0920   
    36. B(C  35,C  33)                1.3452 -0.000015  0.0000    1.3453   
    37. B(C  36,C  35)                1.5112  0.000022 -0.0001    1.5112   
    38. B(H  37,C  36)                1.0998  0.000014 -0.0000    1.0998   
    39. B(H  38,C  36)                1.0930 -0.000009  0.0000    1.0930   
    40. B(H  39,C  36)                1.0996 -0.000011  0.0000    1.0996   
    41. B(C  40,C  35)                1.5127 -0.000008  0.0000    1.5127   
    42. B(H  41,C  40)                1.0954 -0.000003  0.0000    1.0954   
    43. B(H  42,C  40)                1.1001  0.000008 -0.0000    1.1000   
    44. B(H  43,C  40)                1.0999 -0.000005  0.0000    1.0999   
    45. A(H  15,C   0,H  17)          107.93 -0.000057    0.04    107.97   
    46. A(H  15,C   0,H  16)          105.67 -0.000060    0.01    105.68   
    47. A(C   1,C   0,H  15)          113.24  0.000183   -0.06    113.17   
    48. A(H  16,C   0,H  17)          108.57  0.000107   -0.03    108.54   
    49. A(C   1,C   0,H  17)          108.15 -0.000092    0.03    108.18   
    50. A(C   1,C   0,H  16)          113.09 -0.000079    0.01    113.10   
    51. A(C   0,C   1,C   2)          120.51  0.000011   -0.04    120.48   
    52. A(C   2,C   1,C  12)          122.17  0.000013   -0.00    122.17   
    53. A(C   0,C   1,C  12)          117.31 -0.000024    0.04    117.35   
    54. A(C   1,C   2,C   3)          119.82 -0.000151    0.03    119.85   
    55. A(C   1,C   2,C   4)          123.03 -0.000028    0.02    123.05   
    56. A(C   3,C   2,C   4)          117.15  0.000179   -0.05    117.10   
    57. A(H  18,C   3,H  19)          108.71  0.000109   -0.05    108.65   
    58. A(C   2,C   3,H  18)          112.66 -0.000239    0.11    112.77   
    59. A(C   2,C   3,H  20)          113.23  0.000499   -0.21    113.03   
    60. A(H  18,C   3,H  20)          105.60 -0.000216    0.10    105.70   
    61. A(H  19,C   3,H  20)          107.74 -0.000113    0.06    107.80   
    62. A(C   2,C   3,H  19)          108.70 -0.000046   -0.00    108.70   
    63. A(C   2,C   4,C   5)          114.80 -0.000030   -0.01    114.79   
    64. A(C   2,C   4,O  14)          122.36  0.000047   -0.01    122.35   
    65. A(C   5,C   4,O  14)          122.84 -0.000017    0.02    122.86   
    66. A(C   4,C   5,C  11)          121.46  0.000063   -0.01    121.45   
    67. A(C   4,C   5,C   6)          119.08 -0.000044    0.01    119.09   
    68. A(C   6,C   5,C  11)          119.45 -0.000018   -0.00    119.45   
    69. A(C   5,C   6,C   7)          112.45 -0.000066    0.05    112.50   
    70. A(C   7,C   6,H  21)          107.73 -0.000017    0.02    107.75   
    71. A(H  21,C   6,H  22)          107.64  0.000017   -0.01    107.63   
    72. A(C   5,C   6,H  22)          108.82 -0.000004   -0.03    108.79   
    73. A(C   5,C   6,H  21)          109.29  0.000030   -0.01    109.28   
    74. A(C   7,C   6,H  22)          110.79  0.000044   -0.03    110.76   
    75. A(C   8,C   7,H  23)          116.90  0.000093   -0.03    116.87   
    76. A(C   6,C   7,H  23)          113.46  0.000076    0.00    113.46   
    77. A(C   6,C   7,C   8)          129.63 -0.000170    0.03    129.66   
    78. A(C   9,C   8,C  10)          115.59  0.000070   -0.02    115.57   
    79. A(C   7,C   8,C  10)          124.14 -0.000092    0.02    124.17   
    80. A(C   7,C   8,C   9)          120.25  0.000022   -0.00    120.25   
    81. A(H  25,C   9,H  26)          106.12 -0.000015    0.01    106.13   
    82. A(H  24,C   9,H  26)          108.16 -0.000005   -0.00    108.16   
    83. A(C   8,C   9,H  26)          111.73  0.000016   -0.01    111.71   
    84. A(H  24,C   9,H  25)          107.94 -0.000002    0.00    107.94   
    85. A(C   8,C   9,H  25)          110.88 -0.000011    0.01    110.89   
    86. A(C   8,C   9,H  24)          111.77  0.000015   -0.00    111.77   
    87. A(H  29,C  10,C  30)          108.43  0.000008   -0.02    108.41   
    88. A(H  27,C  10,C  30)          107.04  0.000011    0.01    107.06   
    89. A(C   8,C  10,C  30)          115.64  0.000015   -0.02    115.62   
    90. A(H  27,C  10,H  29)          106.51  0.000009   -0.00    106.51   
    91. A(C   8,C  10,H  29)          108.85 -0.000002    0.01    108.86   
```
