## Supplementary material for "A novel quinone biosynthetic pathway illuminates the evolution of aerobic metabolism": PQ2_2e_1H_B3LYP_631Gd_opt.out (part 1 of 3)

```
                                 *****************
                                 * O   R   C   A *
                                 *****************

                                            #,                                       
                                            ###                                      
                                            ####                                     
                                            #####                                    
                                            ######                                   
                                           ########,                                 
                                     ,,################,,,,,                         
                               ,,#################################,,                 
                          ,,##########################################,,             
                       ,#########################################, ''#####,          
                    ,#############################################,,   '####,        
                  ,##################################################,,,,####,       
                ,###########''''           ''''###############################       
              ,#####''   ,,,,##########,,,,          '''####'''          '####       
            ,##' ,,,,###########################,,,                        '##       
           ' ,,###''''                  '''############,,,                           
         ,,##''                                '''############,,,,        ,,,,,,###''
      ,#''                                            '''#######################'''  
     '                                                          ''''####''''         
             ,#######,   #######,   ,#######,      ##                                
            ,#'     '#,  ##    ##  ,#'     '#,    #''#        ######   ,####,        
            ##       ##  ##   ,#'  ##            #'  '#       #        #'  '#        
            ##       ##  #######   ##           ,######,      #####,   #    #        
            '#,     ,#'  ##    ##  '#,     ,#' ,#      #,         ##   #,  ,#        
             '#######'   ##     ##  '#######'  #'      '#     #####' # '####'        


                  #######################################################
                  #                        -***-                        #
                  #          Department of theory and spectroscopy      #
                  #    Directorship and core code : Frank Neese         #
                  #        Max Planck Institute fuer Kohlenforschung    #
                  #                Kaiser Wilhelm Platz 1               #
                  #                 D-45470 Muelheim/Ruhr               #
                  #                      Germany                        #
                  #                                                     #
                  #                  All rights reserved                #
                  #                        -***-                        #
                  #######################################################


                         Program Version 5.0.2 -  RELEASE  -


 With contributions from (in alphabetic order):
   Daniel Aravena         : Magnetic Suceptibility
   Michael Atanasov       : Ab Initio Ligand Field Theory (pilot matlab implementation)
   Alexander A. Auer      : GIAO ZORA, VPT2 properties, NMR spectrum
   Ute Becker             : Parallelization
   Giovanni Bistoni       : ED, misc. LED, open-shell LED, HFLD
   Martin Brehm           : Molecular dynamics
   Dmytro Bykov           : SCF Hessian
   Vijay G. Chilkuri      : MRCI spin determinant printing, contributions to CSF-ICE
   Dipayan Datta          : RHF DLPNO-CCSD density
   Achintya Kumar Dutta   : EOM-CC, STEOM-CC
   Dmitry Ganyushin       : Spin-Orbit,Spin-Spin,Magnetic field MRCI
   Miquel Garcia          : C-PCM and meta-GGA Hessian, CC/C-PCM, Gaussian charge scheme
   Yang Guo               : DLPNO-NEVPT2, F12-NEVPT2, CIM, IAO-localization
   Andreas Hansen         : Spin unrestricted coupled pair/coupled cluster methods
   Benjamin Helmich-Paris : MC-RPA, TRAH-SCF, COSX integrals
   Lee Huntington         : MR-EOM, pCC
   Robert Izsak           : Overlap fitted RIJCOSX, COSX-SCS-MP3, EOM
   Marcus Kettner         : VPT2
   Christian Kollmar      : KDIIS, OOCD, Brueckner-CCSD(T), CCSD density, CASPT2, CASPT2-K
   Simone Kossmann        : Meta GGA functionals, TD-DFT gradient, OOMP2, MP2 Hessian
   Martin Krupicka        : Initial AUTO-CI
   Lucas Lang             : DCDCAS
   Marvin Lechner         : AUTO-CI (C++ implementation), FIC-MRCC
   Dagmar Lenk            : GEPOL surface, SMD
   Dimitrios Liakos       : Extrapolation schemes; Compound Job, initial MDCI parallelization
   Dimitrios Manganas     : Further ROCIS development; embedding schemes
   Dimitrios Pantazis     : SARC Basis sets
   Anastasios Papadopoulos: AUTO-CI, single reference methods and gradients
   Taras Petrenko         : DFT Hessian,TD-DFT gradient, ASA, ECA, R-Raman, ABS, FL, XAS/XES, NRVS
   Peter Pinski           : DLPNO-MP2, DLPNO-MP2 Gradient
   Christoph Reimann      : Effective Core Potentials
   Marius Retegan         : Local ZFS, SOC
   Christoph Riplinger    : Optimizer, TS searches, QM/MM, DLPNO-CCSD(T), (RO)-DLPNO pert. Triples
   Tobias Risthaus        : Range-separated hybrids, TD-DFT gradient, RPA, STAB
   Michael Roemelt        : Original ROCIS implementation
   Masaaki Saitow         : Open-shell DLPNO-CCSD energy and density
   Barbara Sandhoefer     : DKH picture change effects
   Avijit Sen             : IP-ROCIS
   Kantharuban Sivalingam : CASSCF convergence, NEVPT2, FIC-MRCI
   Bernardo de Souza      : ESD, SOC TD-DFT
   Georgi Stoychev        : AutoAux, RI-MP2 NMR, DLPNO-MP2 response
   Willem Van den Heuvel  : Paramagnetic NMR
   Boris Wezisla          : Elementary symmetry handling
   Frank Wennmohs         : Technical directorship


 We gratefully acknowledge several colleagues who have allowed us to
 interface, adapt or use parts of their codes:
   Stefan Grimme, W. Hujo, H. Kruse, P. Pracht,  : VdW corrections, initial TS optimization,
                  C. Bannwarth, S. Ehlert          DFT functionals, gCP, sTDA/sTD-DF
   Ed Valeev, F. Pavosevic, A. Kumar             : LibInt (2-el integral package), F12 methods
   Garnet Chan, S. Sharma, J. Yang, R. Olivares  : DMRG
   Ulf Ekstrom                                   : XCFun DFT Library
   Mihaly Kallay                                 : mrcc  (arbitrary order and MRCC methods)
   Jiri Pittner, Ondrej Demel                    : Mk-CCSD
   Frank Weinhold                                : gennbo (NPA and NBO analysis)
   Christopher J. Cramer and Donald G. Truhlar   : smd solvation model
   Lars Goerigk                                  : TD-DFT with DH, B97 family of functionals
   V. Asgeirsson, H. Jonsson                     : NEB implementation
   FAccTs GmbH                                   : IRC, NEB, NEB-TS, DLPNO-Multilevel, CI-OPT
                                                   MM, QMMM, 2- and 3-layer-ONIOM, Crystal-QMMM,
                                                   LR-CPCM, SF, NACMEs, symmetry and pop. for TD-DFT,
                                                   nearIR, NL-DFT gradient (VV10), updates on ESD,
                                                   ML-optimized integration grids
   S Lehtola, MJT Oliveira, MAL Marques          : LibXC Library
   Liviu Ungur et al                             : ANISO software


 Your calculation uses the libint2 library for the computation of 2-el integrals
 For citations please refer to: http://libint.valeyev.net

 Your ORCA version has been built with support for libXC version: 5.1.0
 For citations please refer to: https://tddft.org/programs/libxc/

 This ORCA versions uses:
   CBLAS   interface :  Fast vector & matrix operations
   LAPACKE interface :  Fast linear algebra routines
   SCALAPACK package :  Parallel linear algebra routines
   Shared memory     :  Shared parallel matrices
   BLAS/LAPACK       :  OpenBLAS 0.3.15  USE64BITINT DYNAMIC_ARCH NO_AFFINITY Zen SINGLE_THREADED
        Core in use  :  Zen
   Copyright (c) 2011-2014, The OpenBLAS Project


================================================================================

----- Orbital basis set information -----
Your calculation utilizes the basis: 6-31G(d)
   H-He, Li-Ne : W. J. Hehre, R. Ditchfield and J.A. Pople, J. Chem. Phys. 56, 2257 (1972).
                 Note: He and Ne are unpublished basis sets taken from the Gaussian program.
                 Note: Li and B from J. D. Dill and J. A. Pople, J. Chem. Phys. 62, 2921 (1975).
   Na - Ar     : M. M. Francl, W. J. Pietro, W. J. Hehre, J. S. Binkley, M. S. Gordon, 
                 D. J. DeFrees and J. A. Pople, J. Chem. Phys. 77, 3654 (1982).
   K - Zn      : V. A. Rassolov, J. A. Pople, M. A. Ratner, and T. L. Windus, J. Chem. Phys. 109, 1223 (1998).

----- AuxJ basis set information -----
Your calculation utilizes the auxiliary basis: def2/J
   F. Weigend, Phys. Chem. Chem. Phys. 8, 1057 (2006).

================================================================================
                                        WARNINGS
                       Please study these warnings very carefully!
================================================================================


WARNING: Geometry Optimization
  ===> : Switching off AutoStart
         For restart on a previous wavefunction, please use MOREAD

INFO   : the flag for use of the SHARK integral package has been found!

================================================================================
                                       INPUT FILE
================================================================================
NAME = PQ2_2e_1H_B3LYP_631Gd_opt.inp
|  1> !Defgrid3 VeryTightOpt CPCM(water) B3LYP 6-31G(d) OPT FREQ
|  2> 
|  3> %maxcore 2048
|  4> 
|  5> %pal
|  6>    nprocs 4
|  7> end
|  8> 
|  9> * xyz -1 1
| 10> C      5.697413    1.147043    0.750600
| 11> C      4.372390    0.597693    0.261063
| 12> C      3.188477    1.361076    0.161405
| 13> C      3.127115    2.828959    0.514532
| 14> C      1.952671    0.777489   -0.291536
| 15> C      1.963014   -0.607620   -0.645819
| 16> C      0.690650   -1.291371   -1.107473
| 17> C     -0.200808   -1.733735    0.033446
| 18> C     -1.525486   -1.554852    0.199999
| 19> C     -2.217838   -2.131402    1.413852
| 20> C     -2.407629   -0.814533   -0.783721
| 21> C      3.150171   -1.342019   -0.562180
| 22> C      4.330500   -0.757041   -0.116207
| 23> O      5.465066   -1.572844   -0.065246
| 24> O      0.857606    1.500225   -0.373072
| 25> H      5.628498    2.179008    1.087666
| 26> H      6.464289    1.117161   -0.034624
| 27> H      6.081751    0.561177    1.594071
| 28> H      4.093144    3.247134    0.794166
| 29> H      2.430020    3.009081    1.341346
| 30> H      2.743467    3.413315   -0.329495
| 31> H      0.979654   -2.185303   -1.676632
| 32> H      0.142622   -0.637013   -1.789607
| 33> H      0.319485   -2.300755    0.806583
| 34> H     -1.514544   -2.678240    2.046705
| 35> H     -3.022130   -2.815663    1.119296
| 36> H     -2.682644   -1.347010    2.020911
| 37> H     -1.798511   -0.438424   -1.607826
| 38> H      3.158076   -2.389037   -0.855059
| 39> H     -3.120075   -1.524634   -1.225374
| 40> C     -3.211734    0.373816   -0.177453
| 41> H     -3.302625    1.155302   -0.935896
| 42> H     -2.616992    0.809775    0.636380
| 43> C     -4.580301    0.005760    0.335780
| 44> H     -4.617334   -0.857768    0.997270
| 45> C     -5.747798    0.628918    0.086694
| 46> C     -5.906616    1.839674   -0.799219
| 47> H     -6.249441    2.702437   -0.215408
| 48> H     -4.982159    2.120899   -1.305527
| 49> H     -6.673988    1.658696   -1.560467
| 50> C     -7.033559    0.133675    0.705521
| 51> H     -6.874357   -0.772290    1.295305
| 52> H     -7.471128    0.897826    1.359668
| 53> H     -7.783357   -0.079288   -0.065386
| 54> H      6.243131   -1.034612    0.132774
| 55> **                         ****END OF INPUT****
================================================================================

                       *****************************
                       * Geometry Optimization Run *
                       *****************************

Geometry optimization settings:
Update method            Update   .... BFGS
Choice of coordinates    CoordSys .... Z-matrix Internals
Initial Hessian          InHess   .... Almoef's Model

Convergence Tolerances:
Energy Change            TolE     ....  2.0000e-07 Eh
Max. Gradient            TolMAXG  ....  3.0000e-05 Eh/bohr
RMS Gradient             TolRMSG  ....  8.0000e-06 Eh/bohr
Max. Displacement        TolMAXD  ....  2.0000e-04 bohr
RMS Displacement         TolRMSD  ....  1.0000e-04 bohr
Strict Convergence                ....  False
------------------------------------------------------------------------------
                        ORCA OPTIMIZATION COORDINATE SETUP
------------------------------------------------------------------------------

The optimization will be done in new redundant internal coordinates
Making redundant internal coordinates   ...  (new redundants) done
Evaluating the initial hessian          ...  (Almloef) done
Evaluating the coordinates              ...  done
Calculating the B-matrix                .... done
Calculating the G-matrix                .... done
Diagonalizing the G-matrix              .... done
Small eigenvalue found = 1.648e-03
Small eigenvalue found = 2.351e-03
Small eigenvalue found = 6.199e-03
Small eigenvalue found = 9.246e-03
Small eigenvalue found = 1.385e-02
Small eigenvalue found = 1.631e-02
Small eigenvalue found = 2.757e-02
The first mode is                       ....   92
The number of degrees of freedom        ....  129

    -----------------------------------------------------------------
                    Redundant Internal Coordinates


    -----------------------------------------------------------------
         Definition                    Initial Value    Approx d2E/dq
    -----------------------------------------------------------------
      1. B(C   1,C   0)                  1.5156         0.393833   
      2. B(C   2,C   1)                  1.4122         0.575844   
      3. B(C   3,C   2)                  1.5110         0.400570   
      4. B(C   4,C   2)                  1.4398         0.520390   
      5. B(C   5,C   4)                  1.4297         0.539932   
      6. B(C   6,C   5)                  1.5164         0.392675   
      7. B(C   7,C   6)                  1.5140         0.396247   
      8. B(C   8,C   7)                  1.3470         0.731614   
      9. B(C   9,C   8)                  1.5117         0.399570   
     10. B(C  10,C   8)                  1.5146         0.395347   
     11. B(C  11,C   5)                  1.3985         0.605686   
     12. B(C  12,C  11)                  1.3908         0.623010   
     13. B(C  12,C   1)                  1.4069         0.587168   
     14. B(O  13,C  12)                  1.3983         0.542700   
     15. B(O  14,C   4)                  1.3146         0.738206   
     16. B(H  15,C   0)                  1.0878         0.363019   
     17. B(H  16,C   0)                  1.0980         0.349692   
     18. B(H  17,C   0)                  1.0965         0.351553   
     19. B(H  18,C   3)                  1.0892         0.361208   
     20. B(H  19,C   3)                  1.0964         0.351783   
     21. B(H  20,C   3)                  1.0959         0.352354   
     22. B(H  21,C   6)                  1.0984         0.349101   
     23. B(H  22,C   6)                  1.0926         0.356646   
     24. B(H  23,C   7)                  1.0909         0.358975   
     25. B(H  24,C   9)                  1.0928         0.356448   
     26. B(H  25,C   9)                  1.0963         0.351869   
     27. B(H  26,C   9)                  1.0954         0.353065   
     28. B(H  27,C  10)                  1.0916         0.357965   
     29. B(H  28,C  11)                  1.0872         0.363772   
     30. B(H  29,C  10)                  1.0986         0.348926   
     31. B(C  30,C  10)                  1.5577         0.337474   
     32. B(H  31,C  30)                  1.0928         0.356412   
     33. B(H  32,C  30)                  1.0982         0.349380   
     34. B(C  33,C  30)                  1.5073         0.406115   
     35. B(H  34,C  33)                  1.0884         0.362219   
     36. B(C  35,C  33)                  1.3466         0.732704   
     37. B(C  36,C  35)                  1.5086         0.404069   
     38. B(H  37,C  36)                  1.0967         0.351361   
     39. B(H  38,C  36)                  1.0909         0.358915   
     40. B(H  39,C  36)                  1.0960         0.352311   
     41. B(C  40,C  35)                  1.5104         0.401423   
     42. B(H  41,C  40)                  1.0927         0.356564   
     43. B(H  42,C  40)                  1.0970         0.351021   
     44. B(H  43,C  40)                  1.0963         0.351877   
     45. B(H  44,O  13)                  0.9666         0.507525   
     46. A(C   1,C   0,H  17)          111.1750         0.325857   
     47. A(H  15,C   0,H  16)          106.9575         0.289871   
     48. A(H  15,C   0,H  17)          106.9010         0.290112   
     49. A(H  16,C   0,H  17)          106.9033         0.288417   
     50. A(C   1,C   0,H  16)          111.7003         0.325573   
     51. A(C   1,C   0,H  15)          112.8643         0.327584   
     52. A(C   2,C   1,C  12)          118.4654         0.424190   
     53. A(C   0,C   1,C  12)          117.4942         0.396573   
     54. A(C   0,C   1,C   2)          124.0403         0.395220   
     55. A(C   1,C   2,C   4)          121.5116         0.415155   
     56. A(C   3,C   2,C   4)          115.6218         0.389433   
     57. A(C   1,C   2,C   3)          122.8666         0.396398   
     58. A(H  18,C   3,H  19)          107.8933         0.289914   
     59. A(C   2,C   3,H  18)          113.3886         0.328231   
     60. A(H  19,C   3,H  20)          105.7013         0.288789   
     61. A(C   2,C   3,H  19)          111.2027         0.326803   
     62. A(C   2,C   3,H  20)          110.6233         0.326891   
     63. A(H  18,C   3,H  20)          107.6681         0.289988   
     64. A(C   2,C   4,C   5)          117.6731         0.410436   
     65. A(C   2,C   4,O  14)          120.7748         0.431177   
     66. A(C   5,C   4,O  14)          121.5521         0.434044   
     67. A(C   4,C   5,C  11)          120.0052         0.421670   
     68. A(C   4,C   5,C   6)          120.4103         0.390588   
     69. A(C   6,C   5,C  11)          119.5839         0.398535   
     70. A(C   5,C   6,C   7)          113.3521         0.370190   
     71. A(C   7,C   6,H  21)          107.9152         0.325809   
     72. A(H  21,C   6,H  22)          107.2093         0.288991   
     73. A(C   5,C   6,H  22)          109.9299         0.326471   
     74. A(C   5,C   6,H  21)          107.6939         0.325325   
     75. A(C   7,C   6,H  22)          110.4952         0.326958   
     76. A(C   8,C   7,H  23)          116.7718         0.362790   
     77. A(C   6,C   7,H  23)          113.9001         0.327309   
     78. A(C   6,C   7,C   8)          129.3034         0.412719   
     79. A(C   9,C   8,C  10)          116.1807         0.371155   
     80. A(C   7,C   8,C  10)          123.8741         0.412552   
     81. A(C   7,C   8,C   9)          119.9360         0.413331   
     82. A(H  25,C   9,H  26)          106.5320         0.288891   
     83. A(H  24,C   9,H  26)          108.0886         0.289477   
     84. A(C   8,C   9,H  26)          111.4842         0.326865   
     85. A(H  24,C   9,H  25)          108.3867         0.289323   
     86. A(C   8,C   9,H  25)          110.9966         0.326682   
     87. A(C   8,C   9,H  24)          111.1689         0.327379   
     88. A(H  29,C  10,C  30)          108.3499         0.317333   
     89. A(H  27,C  10,C  30)          108.6044         0.318658   
     90. A(C   8,C  10,C  30)          114.8835         0.360572   
     91. A(H  27,C  10,H  29)          106.3242         0.289135   
     92. A(C   8,C  10,H  29)          108.8373         0.325661   
     93. A(C   8,C  10,H  27)          109.4964         0.327035   
     94. A(C  12,C  11,H  28)          119.0296         0.353806   
     95. A(C   5,C  11,H  28)          119.7215         0.352121   
     96. A(C   5,C  11,C  12)          121.2481         0.432623   
     97. A(C  11,C  12,O  13)          117.0577         0.421430   
     98. A(C   1,C  12,O  13)          121.8596         0.417002   
     99. A(C   1,C  12,C  11)          121.0824         0.430216   
    100. A(C  12,O  13,H  44)          109.6163         0.360280   
    101. A(H  32,C  30,C  33)          109.6528         0.327175   
    102. A(H  31,C  30,C  33)          109.5986         0.328251   
    103. A(C  10,C  30,C  33)          114.5168         0.362229   
    104. A(H  31,C  30,H  32)          105.9902         0.288997   
    105. A(C  10,C  30,H  32)          108.1625         0.317400   
    106. A(C  10,C  30,H  31)          108.5647         0.318432   
    107. A(H  34,C  33,C  35)          116.7477         0.363441   
    108. A(C  30,C  33,C  35)          127.6774         0.414636   
    109. A(C  30,C  33,H  34)          115.5677         0.329128   
    110. A(C  36,C  35,C  40)          114.4637         0.372849   
    111. A(C  33,C  35,C  40)          120.6976         0.413781   
    112. A(C  33,C  35,C  36)          124.8387         0.414264   
    113. A(H  38,C  36,H  39)          108.2733         0.289693   
    114. A(H  37,C  36,H  39)          106.3076         0.288729   
    115. A(C  35,C  36,H  39)          110.4305         0.327353   
    116. A(H  37,C  36,H  38)          108.0093         0.289571   
    117. A(C  35,C  36,H  38)          112.9684         0.328357   
    118. A(C  35,C  36,H  37)          110.5893         0.327207   
    119. A(H  42,C  40,H  43)          106.3701         0.288630   
    120. A(H  41,C  40,H  43)          108.5505         0.289339   
    121. A(C  35,C  40,H  43)          110.9653         0.326932   
    122. A(H  41,C  40,H  42)          108.2895         0.289229   
    123. A(C  35,C  40,H  42)          110.8225         0.326801   
    124. A(C  35,C  40,H  41)          111.6519         0.327646   
    125. D(C  12,C   1,C   0,H  17)    -55.8342         0.011528   
    126. D(C   2,C   1,C   0,H  17)    124.2373         0.011528   
    127. D(C   2,C   1,C   0,H  16)   -116.4385         0.011528   
    128. D(C   2,C   1,C   0,H  15)      4.1246         0.011528   
    129. D(C  12,C   1,C   0,H  15)   -175.9468         0.011528   
    130. D(C  12,C   1,C   0,H  16)     63.4900         0.011528   
    131. D(C   4,C   2,C   1,C  12)      1.0700         0.022767   
    132. D(C   3,C   2,C   1,C  12)   -178.8140         0.022767   
    133. D(C   3,C   2,C   1,C   0)      1.1139         0.022767   
    134. D(C   4,C   2,C   1,C   0)   -179.0021         0.022767   
    135. D(H  19,C   3,C   2,C   4)     61.7175         0.011907   
    136. D(H  20,C   3,C   2,C   1)    124.4695         0.011907   
    137. D(H  19,C   3,C   2,C   1)   -118.3922         0.011907   
    138. D(H  18,C   3,C   2,C   1)      3.3998         0.011907   
    139. D(H  18,C   3,C   2,C   4)   -176.4905         0.011907   
    140. D(H  20,C   3,C   2,C   4)    -55.4208         0.011907   
    141. D(O  14,C   4,C   2,C   3)     -0.4159         0.018469   
    142. D(O  14,C   4,C   2,C   1)    179.6922         0.018469   
    143. D(C   5,C   4,C   2,C   3)    179.6043         0.018469   
    144. D(C   5,C   4,C   2,C   1)     -0.2876         0.018469   
    145. D(C  11,C   5,C   4,C   2)     -0.7965         0.019919   
    146. D(C  11,C   5,C   4,O  14)    179.2239         0.019919   
    147. D(C   6,C   5,C   4,O  14)     -1.0547         0.019919   
    148. D(C   6,C   5,C   4,C   2)    178.9249         0.019919   
    149. D(H  22,C   6,C   5,C  11)   -138.1872         0.011464   
    150. D(H  22,C   6,C   5,C   4)     42.0903         0.011464   
    151. D(H  21,C   6,C   5,C  11)    -21.6991         0.011464   
    152. D(H  21,C   6,C   5,C   4)    158.5784         0.011464   
    153. D(C   7,C   6,C   5,C  11)     97.6041         0.011464   
    154. D(C   7,C   6,C   5,C   4)    -82.1185         0.011464   
    155. D(C   8,C   7,C   6,C   5)    132.1267         0.011663   
    156. D(H  23,C   7,C   6,H  22)   -173.6644         0.011663   
    157. D(H  23,C   7,C   6,H  21)     69.4125         0.011663   
    158. D(H  23,C   7,C   6,C   5)    -49.7637         0.011663   
    159. D(C   8,C   7,C   6,H  22)      8.2259         0.011663   
    160. D(C   8,C   7,C   6,H  21)   -108.6971         0.011663   
    161. D(C  10,C   8,C   7,H  23)   -178.9480         0.037994   
    162. D(C  10,C   8,C   7,C   6)     -0.8839         0.037994   
    163. D(C   9,C   8,C   7,H  23)     -0.0935         0.037994   
    164. D(C   9,C   8,C   7,C   6)    177.9707         0.037994   
    165. D(H  26,C   9,C   8,C  10)    -61.4725         0.011850   
    166. D(H  26,C   9,C   8,C   7)    119.5873         0.011850   
    167. D(H  25,C   9,C   8,C  10)     57.1219         0.011850   
    168. D(H  25,C   9,C   8,C   7)   -121.8184         0.011850   
    169. D(H  24,C   9,C   8,C  10)    177.8480         0.011850   
    170. D(H  24,C   9,C   8,C   7)     -1.0922         0.011850   
    171. D(C  30,C  10,C   8,C   9)     56.9787         0.011612   
    172. D(C  30,C  10,C   8,C   7)   -124.1274         0.011612   
    173. D(H  29,C  10,C   8,C   9)    -64.6839         0.011612   
    174. D(H  29,C  10,C   8,C   7)    114.2100         0.011612   
    175. D(H  27,C  10,C   8,C   9)    179.4781         0.011612   
    176. D(H  27,C  10,C   8,C   7)     -1.6280         0.011612   
    177. D(H  28,C  11,C   5,C   6)      1.7158         0.025316   
    178. D(H  28,C  11,C   5,C   4)   -178.5605         0.025316   
    179. D(C  12,C  11,C   5,C   6)   -178.6227         0.025316   
    180. D(C  12,C  11,C   5,C   4)      1.1010         0.025316   
    181. D(C   1,C  12,C  11,H  28)    179.3707         0.026874   
    182. D(C   1,C  12,C  11,C   5)     -0.2931         0.026874   
    183. D(O  13,C  12,C   1,C   2)    179.0169         0.023714   
    184. D(O  13,C  12,C   1,C   0)     -0.9158         0.023714   
    185. D(C  11,C  12,C   1,C   2)     -0.7872         0.023714   
    186. D(O  13,C  12,C  11,C   5)    179.8937         0.026874   
    187. D(C  11,C  12,C   1,C   0)    179.2802         0.023714   
    188. D(O  13,C  12,C  11,H  28)     -0.4425         0.026874   
    189. D(H  44,O  13,C  12,C  11)    171.8285         0.021276   
    190. D(H  44,O  13,C  12,C   1)     -7.9831         0.021276   
    191. D(C  33,C  30,C  10,H  27)    146.0692         0.009234   
    192. D(C  33,C  30,C  10,C   8)    -90.9523         0.009234   
    193. D(H  32,C  30,C  10,H  29)    153.5667         0.009234   
    194. D(H  32,C  30,C  10,H  27)    -91.3390         0.009234   
    195. D(H  32,C  30,C  10,C   8)     31.6395         0.009234   
    196. D(H  31,C  30,C  10,H  29)    -91.8504         0.009234   
    197. D(H  31,C  30,C  10,H  27)     23.2439         0.009234   
    198. D(C  33,C  30,C  10,H  29)     30.9748         0.009234   
    199. D(H  31,C  30,C  10,C   8)    146.2224         0.009234   
    200. D(C  35,C  33,C  30,H  32)    106.9514         0.012224   
    201. D(C  35,C  33,C  30,H  31)     -9.0030         0.012224   
    202. D(C  35,C  33,C  30,C  10)   -131.2678         0.012224   
    203. D(H  34,C  33,C  30,H  32)    -72.0261         0.012224   
    204. D(H  34,C  33,C  30,H  31)    172.0194         0.012224   
    205. D(H  34,C  33,C  30,C  10)     49.7546         0.012224   
    206. D(C  40,C  35,C  33,H  34)     -0.0784         0.038117   
    207. D(C  40,C  35,C  33,C  30)   -179.0456         0.038117   
    208. D(C  36,C  35,C  33,H  34)    179.9533         0.038117   
    209. D(C  36,C  35,C  33,C  30)      0.9861         0.038117   
    210. D(H  39,C  36,C  35,C  40)    -53.2662         0.012106   
    211. D(H  39,C  36,C  35,C  33)    126.7039         0.012106   
    212. D(H  38,C  36,C  35,C  40)   -174.6846         0.012106   
    213. D(H  38,C  36,C  35,C  33)      5.2855         0.012106   
    214. D(H  37,C  36,C  35,C  40)     64.1225         0.012106   
    215. D(H  37,C  36,C  35,C  33)   -115.9074         0.012106   
    216. D(H  43,C  40,C  35,C  36)     55.8444         0.011955   
    217. D(H  43,C  40,C  35,C  33)   -124.1270         0.011955   
    218. D(H  42,C  40,C  35,C  36)    -62.1014         0.011955   
    219. D(H  42,C  40,C  35,C  33)    117.9272         0.011955   
    220. D(H  41,C  40,C  35,C  36)    177.0874         0.011955   
    221. D(H  41,C  40,C  35,C  33)     -2.8841         0.011955   
    -----------------------------------------------------------------

Number of atoms                         .... 45
Number of degrees of freedom            .... 221

         *************************************************************
         *                GEOMETRY OPTIMIZATION CYCLE   1            *
         *************************************************************
---------------------------------
CARTESIAN COORDINATES (ANGSTROEM)
---------------------------------
  C      5.697413    1.147043    0.750600
  C      4.372390    0.597693    0.261063
  C      3.188477    1.361076    0.161405
  C      3.127115    2.828959    0.514532
  C      1.952671    0.777489   -0.291536
  C      1.963014   -0.607620   -0.645819
  C      0.690650   -1.291371   -1.107473
  C     -0.200808   -1.733735    0.033446
  C     -1.525486   -1.554852    0.199999
  C     -2.217838   -2.131402    1.413852
  C     -2.407629   -0.814533   -0.783721
  C      3.150171   -1.342019   -0.562180
  C      4.330500   -0.757041   -0.116207
  O      5.465066   -1.572844   -0.065246
  O      0.857606    1.500225   -0.373072
  H      5.628498    2.179008    1.087666
  H      6.464289    1.117161   -0.034624
  H      6.081751    0.561177    1.594071
  H      4.093144    3.247134    0.794166
  H      2.430020    3.009081    1.341346
  H      2.743467    3.413315   -0.329495
  H      0.979654   -2.185303   -1.676632
  H      0.142622   -0.637013   -1.789607
  H      0.319485   -2.300755    0.806583
  H     -1.514544   -2.678240    2.046705
  H     -3.022130   -2.815663    1.119296
  H     -2.682644   -1.347010    2.020911
  H     -1.798511   -0.438424   -1.607826
  H      3.158076   -2.389037   -0.855059
  H     -3.120075   -1.524634   -1.225374
  C     -3.211734    0.373816   -0.177453
  H     -3.302625    1.155302   -0.935896
  H     -2.616992    0.809775    0.636380
  C     -4.580301    0.005760    0.335780
  H     -4.617334   -0.857768    0.997270
  C     -5.747798    0.628918    0.086694
  C     -5.906616    1.839674   -0.799219
  H     -6.249441    2.702437   -0.215408
  H     -4.982159    2.120899   -1.305527
  H     -6.673988    1.658696   -1.560467
  C     -7.033559    0.133675    0.705521
  H     -6.874357   -0.772290    1.295305
  H     -7.471128    0.897826    1.359668
  H     -7.783357   -0.079288   -0.065386
  H      6.243131   -1.034612    0.132774

----------------------------
CARTESIAN COORDINATES (A.U.)
----------------------------
  NO LB      ZA    FRAG     MASS         X           Y           Z
   0 C     6.0000    0    12.011   10.766550    2.167597    1.418428
   1 C     6.0000    0    12.011    8.262620    1.129476    0.493338
   2 C     6.0000    0    12.011    6.025348    2.572061    0.305011
   3 C     6.0000    0    12.011    5.909391    5.345958    0.972325
   4 C     6.0000    0    12.011    3.690013    1.469241   -0.550923
   5 C     6.0000    0    12.011    3.709559   -1.148235   -1.220421
   6 C     6.0000    0    12.011    1.305139   -2.440338   -2.092821
   7 C     6.0000    0    12.011   -0.379472   -3.276284    0.063204
   8 C     6.0000    0    12.011   -2.882751   -2.938244    0.377943
   9 C     6.0000    0    12.011   -4.191106   -4.027766    2.671793
  10 C     6.0000    0    12.011   -4.549759   -1.539244   -1.481018
  11 C     6.0000    0    12.011    5.952960   -2.536048   -1.062366
  12 C     6.0000    0    12.011    8.183459   -1.430600   -0.219599
  13 O     8.0000    0    15.999   10.327478   -2.972244   -0.123297
  14 O     8.0000    0    15.999    1.620640    2.835014   -0.705004
  15 H     1.0000    0     1.008   10.636320    4.117728    2.055391
  16 H     1.0000    0     1.008   12.215736    2.111128   -0.065430
  17 H     1.0000    0     1.008   11.492844    1.060471    3.012358
  18 H     1.0000    0     1.008    7.734921    6.136194    1.500756
  19 H     1.0000    0     1.008    4.592072    5.686339    2.534777
  20 H     1.0000    0     1.008    5.184401    6.450231   -0.622655
  21 H     1.0000    0     1.008    1.851278   -4.129624   -3.168375
  22 H     1.0000    0     1.008    0.269517   -1.203780   -3.381867
  23 H     1.0000    0     1.008    0.603739   -4.347797    1.524221
  24 H     1.0000    0     1.008   -2.862073   -5.061140    3.867712
  25 H     1.0000    0     1.008   -5.710998   -5.320832    2.115163
  26 H     1.0000    0     1.008   -5.069462   -2.545480    3.818968
  27 H     1.0000    0     1.008   -3.398693   -0.828501   -3.038351
  28 H     1.0000    0     1.008    5.967899   -4.514626   -1.615827
  29 H     1.0000    0     1.008   -5.896087   -2.881141   -2.315621
  30 C     6.0000    0    12.011   -6.069298    0.706410   -0.335338
  31 H     1.0000    0     1.008   -6.241057    2.183204   -1.768587
  32 H     1.0000    0     1.008   -4.945398    1.530253    1.202584
  33 C     6.0000    0    12.011   -8.655515    0.010885    0.634532
  34 H     1.0000    0     1.008   -8.725497   -1.620947    1.884567
  35 C     6.0000    0    12.011  -10.861764    1.188483    0.163828
  36 C     6.0000    0    12.011  -11.161887    3.476480   -1.510305
  37 H     1.0000    0     1.008  -11.809732    5.106866   -0.407062
  38 H     1.0000    0     1.008   -9.414916    4.007918   -2.467088
  39 H     1.0000    0     1.008  -12.612010    3.134481   -2.948855
  40 C     6.0000    0    12.011  -13.291500    0.252609    1.333241
  41 H     1.0000    0     1.008  -12.990652   -1.459417    2.447772
  42 H     1.0000    0     1.008  -14.118386    1.696645    2.569400
  43 H     1.0000    0     1.008  -14.708413   -0.149833   -0.123562
  44 H     1.0000    0     1.008   11.797808   -1.955133    0.250906

--------------------------------
INTERNAL COORDINATES (ANGSTROEM)
--------------------------------
 C      0   0   0     0.000000000000     0.00000000     0.00000000
 C      1   0   0     1.515624573368     0.00000000     0.00000000
 C      2   1   0     1.412209373012   124.04033583     0.00000000
 C      3   2   1     1.511007767969   122.86656828     1.11394550
 C      3   2   1     1.439772831278   121.51156131   180.99790550
 C      5   3   2     1.429737865351   117.67305154   359.71236644
 C      6   5   3     1.516426719038   120.41034612   178.92490473
 C      7   6   5     1.513961505066   113.35212988   277.88154629
 C      8   7   6     1.347037799463   129.30338124   132.12673447
 C      9   8   7     1.511687897687   119.93598143   177.97066876
 C      9   8   7     1.514580315668   123.87410424   359.11614476
 C      6   5   3     1.398455975771   120.00518928   359.20354238
 C     12   6   5     1.390779538767   121.24808409     1.10100726
 O     13  12   6     1.398346011074   117.05771089   179.89374343
 O      5   3   2     1.314596059334   120.77483851   179.69215100
 H      1   2   3     1.087802613899   112.86429721     4.12460428
 H      1   2   3     1.097983817493   111.70034555   243.56145363
 H      1   2   3     1.096539099185   111.17495147   124.23725405
 H      4   3   2     1.089163685321   113.38864731     3.39976052
 H      4   3   2     1.096360690879   111.20270092   241.60781004
 H      4   3   2     1.095919385434   110.62326345   124.46953000
 H      7   6   5     1.098444217938   107.69394085   158.57838016
 H      7   6   5     1.092623391157   109.92993360    42.09025739
 H      8   7   6     1.090851642992   113.90008516   310.23634349
 H     10   9   8     1.092774985205   111.16885693   358.90780667
 H     10   9   8     1.096294656797   110.99662872   238.18163399
 H     10   9   8     1.095370282955   111.48417877   119.58728455
 H     11   9   8     1.091618875263   109.49640857   358.37198438
 H     12   6   5     1.087238377721   119.72146481   181.43951967
 H     11   9   8     1.098580950830   108.83734385   114.20995846
 C     11   9   8     1.557664625216   114.88350370   235.87256785
 H     31  11   9     1.092802510212   108.56468236   146.22244729
 H     31  11   9     1.098226956569   108.16247577    31.63953895
 C     31  11   9     1.507265392993   114.51680937   269.04773516
 H     34  31  11     1.088402990612   115.56768158    49.75458794
 C     34  31  11     1.346632456674   127.67736172   228.73217666
 C     36  34  31     1.508640146698   124.83874774     0.98607446
 H     37  36  34     1.096687858287   110.58934261   244.09257415
 H     37  36  34     1.090896895375   112.96843799     5.28546842
 H     37  36  34     1.095952252779   110.43045372   126.70392741
 C     36  34  31     1.510428361128   120.69758212   180.95440373
 H     41  36  34     1.092686151045   111.65189809   357.11594344
 H     41  36  34     1.096951082852   110.82248840   117.92715741
 H     41  36  34     1.096288229811   110.96525741   235.87298038
 H     14  13  12     0.966587166503   109.61628776   171.82847743

---------------------------
INTERNAL COORDINATES (A.U.)
---------------------------
 C      0   0   0     0.000000000000     0.00000000     0.00000000
 C      1   0   0     2.864115365507     0.00000000     0.00000000
 C      2   1   0     2.668688958749   124.04033583     0.00000000
 C      3   2   1     2.855390867689   122.86656828     1.11394550
 C      3   2   1     2.720776346176   121.51156131   180.99790550
 C      5   3   2     2.701813008811   117.67305154   359.71236644
 C      6   5   3     2.865631201143   120.41034612   178.92490473
 C      7   6   5     2.860972621874   113.35212988   277.88154629
 C      8   7   6     2.545532533025   129.30338124   132.12673447
 C      9   8   7     2.856676126591   119.93598143   177.97066876
 C      9   8   7     2.862142004441   123.87410424   359.11614476
 C      6   5   3     2.642698804554   120.00518928   359.20354238
 C     12   6   5     2.628192440932   121.24808409     1.10100726
 O     13  12   6     2.642491001391   117.05771089   179.89374343
 O      5   3   2     2.484226528874   120.77483851   179.69215100
 H      1   2   3     2.055649028033   112.86429721     4.12460428
 H      1   2   3     2.074888714539   111.70034555   243.56145363
 H      1   2   3     2.072158592596   111.17495147   124.23725405
 H      4   3   2     2.058221080269   113.38864731     3.39976052
 H      4   3   2     2.071821449758   111.20270092   241.60781004
 H      4   3   2     2.070987503325   110.62326345   124.46953000
 H      7   6   5     2.075758745292   107.69394085   158.57838016
 H      7   6   5     2.064758976804   109.92993360    42.09025739
 H      8   7   6     2.061410857993   113.90008516   310.23634349
 H     10   9   8     2.065045448037   111.16885693   358.90780667
 H     10   9   8     2.071696663427   110.99662872   238.18163399
 H     10   9   8     2.069949850021   111.48417877   119.58728455
 H     11   9   8     2.062860716866   109.49640857   358.37198438
 H     12   6   5     2.054582776182   119.72146481   181.43951967
 H     11   9   8     2.076017133011   108.83734385   114.20995846
 C     11   9   8     2.943559550156   114.88350370   235.87256785
 H     31  11   9     2.065097462763   108.56468236   146.22244729
 H     31  11   9     2.075348180805   108.16247577    31.63953895
 C     31  11   9     2.848318803894   114.51680937   269.04773516
 H     34  31  11     2.056783575597   115.56768158    49.75458794
 C     34  31  11     2.544766546164   127.67736172   228.73217666
 C     36  34  31     2.850916711898   124.83874774     0.98607446
 H     37  36  34     2.072439706560   110.58934261   244.09257415
 H     37  36  34     2.061496372603   112.96843799     5.28546842
 H     37  36  34     2.071049613607   110.43045372   126.70392741
 C     36  34  31     2.854295947439   120.69758212   180.95440373
 H     41  36  34     2.064877575803   111.65189809   357.11594344
 H     41  36  34     2.072937128899   110.82248840   117.92715741
 H     41  36  34     2.071684518184   110.96525741   235.87298038
 H     14  13  12     1.826585029254   109.61628776   171.82847743

---------------------
BASIS SET INFORMATION
---------------------
There are 3 groups of distinct atoms

 Group   1 Type C   : 10s4p1d contracted to 3s2p1d pattern {631/31/1}
 Group   2 Type O   : 10s4p1d contracted to 3s2p1d pattern {631/31/1}
 Group   3 Type H   : 4s contracted to 2s pattern {31}

Atom   0C    basis set group =>   1
Atom   1C    basis set group =>   1
Atom   2C    basis set group =>   1
Atom   3C    basis set group =>   1
Atom   4C    basis set group =>   1
Atom   5C    basis set group =>   1
Atom   6C    basis set group =>   1
Atom   7C    basis set group =>   1
Atom   8C    basis set group =>   1
Atom   9C    basis set group =>   1
Atom  10C    basis set group =>   1
Atom  11C    basis set group =>   1
Atom  12C    basis set group =>   1
Atom  13O    basis set group =>   2
Atom  14O    basis set group =>   2
Atom  15H    basis set group =>   3
Atom  16H    basis set group =>   3
Atom  17H    basis set group =>   3
Atom  18H    basis set group =>   3
Atom  19H    basis set group =>   3
Atom  20H    basis set group =>   3
Atom  21H    basis set group =>   3
Atom  22H    basis set group =>   3
Atom  23H    basis set group =>   3
Atom  24H    basis set group =>   3
Atom  25H    basis set group =>   3
Atom  26H    basis set group =>   3
Atom  27H    basis set group =>   3
Atom  28H    basis set group =>   3
Atom  29H    basis set group =>   3
Atom  30C    basis set group =>   1
Atom  31H    basis set group =>   3
Atom  32H    basis set group =>   3
Atom  33C    basis set group =>   1
Atom  34H    basis set group =>   3
Atom  35C    basis set group =>   1
Atom  36C    basis set group =>   1
Atom  37H    basis set group =>   3
Atom  38H    basis set group =>   3
Atom  39H    basis set group =>   3
Atom  40C    basis set group =>   1
Atom  41H    basis set group =>   3
Atom  42H    basis set group =>   3
Atom  43H    basis set group =>   3
Atom  44H    basis set group =>   3
---------------------------------
AUXILIARY/J BASIS SET INFORMATION
---------------------------------
There are 3 groups of distinct atoms

 Group   1 Type C   : 12s5p4d2f1g contracted to 6s4p3d1f1g pattern {711111/2111/211/2/1}
 Group   2 Type O   : 12s5p4d2f1g contracted to 6s4p3d1f1g pattern {711111/2111/211/2/1}
 Group   3 Type H   : 5s2p1d contracted to 3s1p1d pattern {311/2/1}

Atom   0C    basis set group =>   1
Atom   1C    basis set group =>   1
Atom   2C    basis set group =>   1
Atom   3C    basis set group =>   1
Atom   4C    basis set group =>   1
Atom   5C    basis set group =>   1
Atom   6C    basis set group =>   1
Atom   7C    basis set group =>   1
Atom   8C    basis set group =>   1
Atom   9C    basis set group =>   1
Atom  10C    basis set group =>   1
Atom  11C    basis set group =>   1
Atom  12C    basis set group =>   1
Atom  13O    basis set group =>   2
Atom  14O    basis set group =>   2
Atom  15H    basis set group =>   3
Atom  16H    basis set group =>   3
Atom  17H    basis set group =>   3
Atom  18H    basis set group =>   3
Atom  19H    basis set group =>   3
Atom  20H    basis set group =>   3
Atom  21H    basis set group =>   3
Atom  22H    basis set group =>   3
Atom  23H    basis set group =>   3
Atom  24H    basis set group =>   3
Atom  25H    basis set group =>   3
Atom  26H    basis set group =>   3
Atom  27H    basis set group =>   3
Atom  28H    basis set group =>   3
Atom  29H    basis set group =>   3
Atom  30C    basis set group =>   1
Atom  31H    basis set group =>   3
Atom  32H    basis set group =>   3
Atom  33C    basis set group =>   1
Atom  34H    basis set group =>   3
Atom  35C    basis set group =>   1
Atom  36C    basis set group =>   1
Atom  37H    basis set group =>   3
Atom  38H    basis set group =>   3
Atom  39H    basis set group =>   3
Atom  40C    basis set group =>   1
Atom  41H    basis set group =>   3
Atom  42H    basis set group =>   3
Atom  43H    basis set group =>   3
Atom  44H    basis set group =>   3


           ************************************************************
           *        Program running with 4 parallel MPI-processes     *
           *              working on a common directory               *
           ************************************************************
------------------------------------------------------------------------------
                           ORCA GTO INTEGRAL CALCULATION
                           -- RI-GTO INTEGRALS CHOSEN --
------------------------------------------------------------------------------
------------------------------------------------------------------------------
                   ___                                                        
                  /   \      - P O W E R E D   B Y -                         
                 /     \                                                     
                 |  |  |   _    _      __       _____    __    __             
                 |  |  |  | |  | |    /  \     |  _  \  |  |  /  |          
                  \  \/   | |  | |   /    \    | | | |  |  | /  /          
                 / \  \   | |__| |  /  /\  \   | |_| |  |  |/  /          
                |  |  |   |  __  | /  /__\  \  |    /   |      \           
                |  |  |   | |  | | |   __   |  |    \   |  |\   \          
                \     /   | |  | | |  |  |  |  | |\  \  |  | \   \       
                 \___/    |_|  |_| |__|  |__|  |_| \__\ |__|  \__/        
                                                                              
                      - O R C A' S   B I G   F R I E N D -                    
                                      &                                       
                       - I N T E G R A L  F E E D E R -                       
                                                                              
 v1 FN, 2020, v2 2021                                                         
------------------------------------------------------------------------------


Reading SHARK input file PQ2_2e_1H_B3LYP_631Gd_opt.SHARKINP.tmp ... ok
----------------------
SHARK INTEGRAL PACKAGE
----------------------

Number of atoms                             ...     45
Number of basis functions                   ...    330
Number of shells                            ...    170
Maximum angular momentum                    ...      2
Integral batch strategy                     ... SHARK/LIBINT Hybrid
RI-J (if used) integral strategy            ... SPLIT-RIJ (Revised 2003 algorithm where possible)
Printlevel                                  ...      1
Contraction scheme used                     ... SEGMENTED contraction
Coulomb Range Separation                    ... NOT USED
Exchange Range Separation                   ... NOT USED
Finite Nucleus Model                        ... NOT USED
Auxiliary Coulomb fitting basis             ... AVAILABLE
   # of basis functions in Aux-J            ...   1255
   # of shells in Aux-J                     ...    425
   Maximum angular momentum in Aux-J        ...      4
Auxiliary J/K fitting basis                 ... NOT available
Auxiliary Correlation fitting basis         ... NOT available
Auxiliary 'external' fitting basis          ... NOT available
Integral threshold                          ...     2.500000e-11
Primitive cut-off                           ...     2.500000e-12
Primitive pair pre-selection threshold      ...     2.500000e-12

Calculating pre-screening integrals         ... done (  0.1 sec) Dimension = 170
Organizing shell pair data                  ... done (  0.0 sec)
Shell pair information
Total number of shell pairs                 ...     14535
Shell pairs after pre-screening             ...      9337
Total number of primitive shell pairs       ...     80695
Primitive shell pairs kept                  ...     29364
          la=0 lb=0:   3716 shell pairs
          la=1 lb=0:   3075 shell pairs
          la=1 lb=1:    642 shell pairs
          la=2 lb=0:   1244 shell pairs
          la=2 lb=1:    544 shell pairs
          la=2 lb=2:    116 shell pairs

Calculating one electron integrals          ... done (  0.0 sec)
Calculating RI/J V-Matrix + Cholesky decomp.... done (  0.1 sec)
Calculating Nuclear repulsion               ... done (  0.0 sec) ENN=   1461.733767756554 Eh

SHARK setup successfully completed in   0.4 seconds

Maximum memory used throughout the entire GTOINT-calculation: 23.9 MB
[1717814821.231339] [eu-g5-027-3:36744:0]          mpool.c:38   UCX  WARN  object 0x34d01c0 was not returned to mpool ucp_requests
[1717814821.231360] [eu-g5-027-3:36744:0]          mpool.c:38   UCX  WARN  object 0x34d0380 was not returned to mpool ucp_requests
[1717814821.231364] [eu-g5-027-3:36744:0]          mpool.c:38   UCX  WARN  object 0x34d0540 was not returned to mpool ucp_requests
[1717814821.231367] [eu-g5-027-3:36744:0]          mpool.c:38   UCX  WARN  object 0x34d0700 was not returned to mpool ucp_requests
[1717814821.231371] [eu-g5-027-3:36744:0]          mpool.c:38   UCX  WARN  object 0x34d08c0 was not returned to mpool ucp_requests
[1717814821.231374] [eu-g5-027-3:36744:0]          mpool.c:38   UCX  WARN  object 0x34d0a80 was not returned to mpool ucp_requests
[1717814821.231377] [eu-g5-027-3:36744:0]          mpool.c:38   UCX  WARN  object 0x34d0c40 was not returned to mpool ucp_requests
[1717814821.231380] [eu-g5-027-3:36744:0]          mpool.c:38   UCX  WARN  object 0x34d0e00 was not returned to mpool ucp_requests
[1717814821.231383] [eu-g5-027-3:36744:0]          mpool.c:38   UCX  WARN  object 0x34d0fc0 was not returned to mpool ucp_requests
[1717814821.231386] [eu-g5-027-3:36744:0]          mpool.c:38   UCX  WARN  object 0x34d1340 was not returned to mpool ucp_requests
[1717814821.231390] [eu-g5-027-3:36744:0]          mpool.c:38   UCX  WARN  object 0x34d1500 was not returned to mpool ucp_requests
[1717814821.233101] [eu-g5-027-3:36745:0]          mpool.c:38   UCX  WARN  object 0x40e22c0 was not returned to mpool ucp_requests
[1717814821.233119] [eu-g5-027-3:36745:0]          mpool.c:38   UCX  WARN  object 0x40e2480 was not returned to mpool ucp_requests
[1717814821.233123] [eu-g5-027-3:36745:0]          mpool.c:38   UCX  WARN  object 0x40e2640 was not returned to mpool ucp_requests
[1717814821.233126] [eu-g5-027-3:36745:0]          mpool.c:38   UCX  WARN  object 0x40e2800 was not returned to mpool ucp_requests
[1717814821.233128] [eu-g5-027-3:36745:0]          mpool.c:38   UCX  WARN  object 0x40e29c0 was not returned to mpool ucp_requests
[1717814821.233131] [eu-g5-027-3:36745:0]          mpool.c:38   UCX  WARN  object 0x40e2b80 was not returned to mpool ucp_requests
[1717814821.233133] [eu-g5-027-3:36745:0]          mpool.c:38   UCX  WARN  object 0x40e2d40 was not returned to mpool ucp_requests
[1717814821.233136] [eu-g5-027-3:36745:0]          mpool.c:38   UCX  WARN  object 0x40e2f00 was not returned to mpool ucp_requests
[1717814821.233138] [eu-g5-027-3:36745:0]          mpool.c:38   UCX  WARN  object 0x40e30c0 was not returned to mpool ucp_requests
[1717814821.233141] [eu-g5-027-3:36745:0]          mpool.c:38   UCX  WARN  object 0x40e3280 was not returned to mpool ucp_requests
[1717814821.233143] [eu-g5-027-3:36745:0]          mpool.c:38   UCX  WARN  object 0x40e3440 was not returned to mpool ucp_requests
[1717814821.233145] [eu-g5-027-3:36745:0]          mpool.c:38   UCX  WARN  object 0x40e3600 was not returned to mpool ucp_requests
[1717814821.233148] [eu-g5-027-3:36745:0]          mpool.c:38   UCX  WARN  object 0x40e37c0 was not returned to mpool ucp_requests
[1717814821.233151] [eu-g5-027-3:36745:0]          mpool.c:38   UCX  WARN  object 0x40e3980 was not returned to mpool ucp_requests
[1717814821.233154] [eu-g5-027-3:36745:0]          mpool.c:38   UCX  WARN  object 0x40e3b40 was not returned to mpool ucp_requests
[1717814821.233156] [eu-g5-027-3:36745:0]          mpool.c:38   UCX  WARN  object 0x40e3d00 was not returned to mpool ucp_requests
[1717814821.233159] [eu-g5-027-3:36745:0]          mpool.c:38   UCX  WARN  object 0x40e3ec0 was not returned to mpool ucp_requests
[1717814821.233161] [eu-g5-027-3:36745:0]          mpool.c:38   UCX  WARN  object 0x40e4080 was not returned to mpool ucp_requests
[1717814821.233164] [eu-g5-027-3:36745:0]          mpool.c:38   UCX  WARN  object 0x40e4240 was not returned to mpool ucp_requests
[1717814821.233166] [eu-g5-027-3:36745:0]          mpool.c:38   UCX  WARN  object 0x40e4400 was not returned to mpool ucp_requests
[1717814821.233169] [eu-g5-027-3:36745:0]          mpool.c:38   UCX  WARN  object 0x40e45c0 was not returned to mpool ucp_requests
[1717814821.232885] [eu-g5-027-3:36747:0]          mpool.c:38   UCX  WARN  object 0x3536280 was not returned to mpool ucp_requests
[1717814821.232903] [eu-g5-027-3:36747:0]          mpool.c:38   UCX  WARN  object 0x3536440 was not returned to mpool ucp_requests
[1717814821.232907] [eu-g5-027-3:36747:0]          mpool.c:38   UCX  WARN  object 0x3536600 was not returned to mpool ucp_requests
[1717814821.232910] [eu-g5-027-3:36747:0]          mpool.c:38   UCX  WARN  object 0x35367c0 was not returned to mpool ucp_requests
[1717814821.232913] [eu-g5-027-3:36747:0]          mpool.c:38   UCX  WARN  object 0x3536980 was not returned to mpool ucp_requests
[1717814821.232916] [eu-g5-027-3:36747:0]          mpool.c:38   UCX  WARN  object 0x3536b40 was not returned to mpool ucp_requests
[1717814821.232919] [eu-g5-027-3:36747:0]          mpool.c:38   UCX  WARN  object 0x3536d00 was not returned to mpool ucp_requests
[1717814821.232921] [eu-g5-027-3:36747:0]          mpool.c:38   UCX  WARN  object 0x3536ec0 was not returned to mpool ucp_requests
[1717814821.232924] [eu-g5-027-3:36747:0]          mpool.c:38   UCX  WARN  object 0x3537080 was not returned to mpool ucp_requests
[1717814821.232927] [eu-g5-027-3:36747:0]          mpool.c:38   UCX  WARN  object 0x3537240 was not returned to mpool ucp_requests
[1717814821.232930] [eu-g5-027-3:36747:0]          mpool.c:38   UCX  WARN  object 0x3537400 was not returned to mpool ucp_requests
[1717814821.232933] [eu-g5-027-3:36747:0]          mpool.c:38   UCX  WARN  object 0x35375c0 was not returned to mpool ucp_requests
[1717814821.232936] [eu-g5-027-3:36747:0]          mpool.c:38   UCX  WARN  object 0x3537780 was not returned to mpool ucp_requests
[1717814821.232938] [eu-g5-027-3:36747:0]          mpool.c:38   UCX  WARN  object 0x3537940 was not returned to mpool ucp_requests
[1717814821.232941] [eu-g5-027-3:36747:0]          mpool.c:38   UCX  WARN  object 0x3537b00 was not returned to mpool ucp_requests
[1717814821.232944] [eu-g5-027-3:36747:0]          mpool.c:38   UCX  WARN  object 0x3537cc0 was not returned to mpool ucp_requests
[1717814821.232946] [eu-g5-027-3:36747:0]          mpool.c:38   UCX  WARN  object 0x3537e80 was not returned to mpool ucp_requests
[1717814821.232949] [eu-g5-027-3:36747:0]          mpool.c:38   UCX  WARN  object 0x3538040 was not returned to mpool ucp_requests
[1717814821.232951] [eu-g5-027-3:36747:0]          mpool.c:38   UCX  WARN  object 0x3538200 was not returned to mpool ucp_requests
[1717814821.232954] [eu-g5-027-3:36747:0]          mpool.c:38   UCX  WARN  object 0x35383c0 was not returned to mpool ucp_requests
[1717814821.232956] [eu-g5-027-3:36747:0]          mpool.c:38   UCX  WARN  object 0x3538580 was not returned to mpool ucp_requests


           ************************************************************
           *        Program running with 4 parallel MPI-processes     *
           *              working on a common directory               *
           ************************************************************
-------------------------------------------------------------------------------
                                 ORCA SCF
-------------------------------------------------------------------------------

------------
SCF SETTINGS
------------
Hamiltonian:
 Density Functional     Method          .... DFT(GTOs)
 Exchange Functional    Exchange        .... B88
   X-Alpha parameter    XAlpha          ....  0.666667
   Becke's b parameter  XBeta           ....  0.004200
 Correlation Functional Correlation     .... LYP
 LDA part of GGA corr.  LDAOpt          .... VWN-5
 Gradients option       PostSCFGGA      .... off
 Hybrid DFT is turned on
   Fraction HF Exchange ScalHFX         ....  0.200000
   Scaling of DF-GGA-X  ScalDFX         ....  0.720000
   Scaling of DF-GGA-C  ScalDFC         ....  0.810000
   Scaling of DF-LDA-C  ScalLDAC        ....  1.000000
   Perturbative correction              ....  0.000000
   Density functional embedding theory  .... OFF
   NL short-range parameter             ....  4.800000
 RI-approximation to the Coulomb term is turned on
   Number of AuxJ basis functions       .... 1255
   RIJ-COSX (HFX calculated with COS-X)).... on


General Settings:
 Integral files         IntName         .... PQ2_2e_1H_B3LYP_631Gd_opt
 Hartree-Fock type      HFTyp           .... RHF
 Total Charge           Charge          ....   -1
 Multiplicity           Mult            ....    1
 Number of Electrons    NEL             ....  150
 Basis Dimension        Dim             ....  330
 Nuclear Repulsion      ENuc            ....   1461.7337677566 Eh

Convergence Acceleration:
 DIIS                   CNVDIIS         .... on
   Start iteration      DIISMaxIt       ....    12
   Startup error        DIISStart       ....  0.200000
   # of expansion vecs  DIISMaxEq       ....     5
   Bias factor          DIISBfac        ....   1.050
   Max. coefficient     DIISMaxC        ....  10.000
 Trust-Rad. Augm. Hess. CNVTRAH         .... auto
   Auto Start mean grad. ratio tolernc. ....  1.125000
   Auto Start start iteration           ....    20
   Auto Start num. interpolation iter.  ....    10
   Max. Number of Micro iterations      ....    16
   Max. Number of Macro iterations      .... Maxiter - #DIIS iter
   Number of Davidson start vectors     ....     2
   Converg. threshold I  (grad. norm)   ....   1.000e-05
   Converg. threshold II (energy diff.) ....   1.000e-08
   Grad. Scal. Fac. for Micro threshold ....   0.100
   Minimum threshold for Micro iter.    ....   0.010
   NR start threshold (gradient norm)   ....   0.001
   Initial trust radius                 ....   0.400
   Minimum AH scaling param. (alpha)    ....   1.000
   Maximum AH scaling param. (alpha)    .... 1000.000
   Orbital update algorithm             .... Taylor
   White noise on init. David. guess    .... on
   Maximum white noise                  ....   0.010
   Quad. conv. algorithm                .... NR
 SOSCF                  CNVSOSCF        .... on
   Start iteration      SOSCFMaxIt      ....   150
   Startup grad/error   SOSCFStart      ....  0.003300
 Level Shifting         CNVShift        .... on
   Level shift para.    LevelShift      ....    0.2500
   Turn off err/grad.   ShiftErr        ....    0.0010
 Zerner damping         CNVZerner       .... off
 Static damping         CNVDamp         .... on
   Fraction old density DampFac         ....    0.7000
   Max. Damping (<1)    DampMax         ....    0.9800
   Min. Damping (>=0)   DampMin         ....    0.0000
   Turn off err/grad.   DampErr         ....    0.1000
 Fernandez-Rico         CNVRico         .... off

SCF Procedure:
 Maximum # iterations   MaxIter         ....   125
 SCF integral mode      SCFMode         .... Direct
   Integral package                     .... SHARK and LIBINT hybrid scheme
 Reset frequency        DirectResetFreq ....    20
 Integral Threshold     Thresh          ....  2.500e-11 Eh
 Primitive CutOff       TCut            ....  2.500e-12 Eh

Convergence Tolerance:
 Convergence Check Mode ConvCheckMode   .... Total+1el-Energy
 Convergence forced     ConvForced      .... 0
 Energy Change          TolE            ....  1.000e-08 Eh
 1-El. energy change                    ....  1.000e-05 Eh
 Orbital Gradient       TolG            ....  1.000e-05
 Orbital Rotation angle TolX            ....  1.000e-05
 DIIS Error             TolErr          ....  5.000e-07


Diagonalization of the overlap matrix:
Smallest eigenvalue                        ... 4.082e-04
Time for diagonalization                   ...    0.018 sec
Threshold for overlap eigenvalues          ... 1.000e-08
Number of eigenvalues below threshold      ... 0
Time for construction of square roots      ...    0.009 sec
Total time needed                          ...    0.028 sec

Time for model grid setup =    0.414 sec

------------------------------
INITIAL GUESS: MODEL POTENTIAL
------------------------------
Loading Hartree-Fock densities                     ... done
Calculating cut-offs                               ... done
Initializing the effective Hamiltonian             ... done
Setting up the integral package (SHARK)            ... done
Starting the Coulomb interaction                   ... done (   0.3 sec)
Reading the grid                                   ... done
Mapping shells                                     ... done
Starting the XC term evaluation                    ... done (   0.2 sec)
  promolecular density results
     # of electrons  =    148.994066429
     EX              =   -116.319228373
     EC              =     -4.939112845
     EX+EC           =   -121.258341218
Transforming the Hamiltonian                       ... done (   0.0 sec)
Diagonalizing the Hamiltonian                      ... done (   0.0 sec)
Back transforming the eigenvectors                 ... done (   0.0 sec)
Now organizing SCF variables                       ... done
                      ------------------
                      INITIAL GUESS DONE (   0.9 sec)
                      ------------------
-------------------
DFT GRID GENERATION
-------------------

General Integration Accuracy     IntAcc      ... 4.959
Radial Grid Type                 RadialGrid  ... OptM3 with GC (2021)
Angular Grid (max. ang.)         AngularGrid ... 6 (Lebedev-590)
Angular grid pruning method      GridPruning ... 4 (adaptive)
Weight generation scheme         WeightScheme... Becke
Basis function cutoff            BFCut       ... 1.0000e-11
Integration weight cutoff        WCut        ... 1.0000e-14
Angular grids for H and He will be reduced by one unit
Partially contracted basis set               ... off
Rotationally invariant grid construction     ... off

Total number of grid points                  ...   497566
Total number of batches                      ...     7799
Average number of points per batch           ...       63
Average number of grid points per atom       ...    11057
Time for grid setup =    8.056 sec

--------------------
COSX GRID GENERATION
--------------------

GRIDX 1
-------
General Integration Accuracy     IntAcc      ... 4.020
Radial Grid Type                 RadialGrid  ... OptM3 with GC (2021)
Angular Grid (max. ang.)         AngularGrid ... 2 (Lebedev-110)
Angular grid pruning method      GridPruning ... 4 (adaptive)
Weight generation scheme         WeightScheme... Becke
Basis function cutoff            BFCut       ... 1.0000e-11
Integration weight cutoff        WCut        ... 1.0000e-14
Angular grids for H and He will be reduced by one unit
Partially contracted basis set               ... on
Rotationally invariant grid construction     ... off

Total number of grid points                  ...    53644
Total number of batches                      ...      858
Average number of points per batch           ...       62
Average number of grid points per atom       ...     1192
UseSFitting                                  ... on

GRIDX 2
-------
General Integration Accuracy     IntAcc      ... 4.338
Radial Grid Type                 RadialGrid  ... OptM3 with GC (2021)
Angular Grid (max. ang.)         AngularGrid ... 3 (Lebedev-194)
Angular grid pruning method      GridPruning ... 4 (adaptive)
Weight generation scheme         WeightScheme... Becke
Basis function cutoff            BFCut       ... 1.0000e-11
Integration weight cutoff        WCut        ... 1.0000e-14
Angular grids for H and He will be reduced by one unit
Partially contracted basis set               ... on
Rotationally invariant grid construction     ... off

Total number of grid points                  ...   116832
Total number of batches                      ...     1851
Average number of points per batch           ...       63
Average number of grid points per atom       ...     2596
UseSFitting                                  ... on

GRIDX 3
-------
General Integration Accuracy     IntAcc      ... 4.871
Radial Grid Type                 RadialGrid  ... OptM3 with GC (2021)
Angular Grid (max. ang.)         AngularGrid ... 4 (Lebedev-302)
Angular grid pruning method      GridPruning ... 4 (adaptive)
Weight generation scheme         WeightScheme... Becke
Basis function cutoff            BFCut       ... 1.0000e-11
Integration weight cutoff        WCut        ... 1.0000e-14
Angular grids for H and He will be reduced by one unit
Partially contracted basis set               ... on
Rotationally invariant grid construction     ... off

Total number of grid points                  ...   224496
Total number of batches                      ...     3530
Average number of points per batch           ...       63
Average number of grid points per atom       ...     4989
UseSFitting                                  ... on

Time for X-Grid setup             =    3.958 sec


--------------------
CPCM SOLVATION MODEL
--------------------
CPCM parameters:
  Epsilon                                         ...      80.4000
  Refrac                                          ...       1.3300
  Rsolv                                           ...       1.3000
  Surface type                                    ... GAUSSIAN VDW
  Epsilon function type                           ...         CPCM
Radii:
 Radius for C  used is    3.8550 Bohr (=   2.0400 Ang.)
 Radius for O  used is    3.4469 Bohr (=   1.8240 Ang.)
 Radius for H  used is    2.4944 Bohr (=   1.3200 Ang.)
Calculating surface                               ...        done! (  0.0s)
GEPOL surface points                              ...         2408
GEPOL Volume                                      ...    2469.5631
GEPOL Surface-area                                ...    1301.5162
Calculating surface distance matrix               ...        done! (  0.0s)
Performing Cholesky decomposition & store         ...        done! (  0.2s)
Overall time for CPCM initialization              ...                 0.3s
--------------
SCF ITERATIONS
--------------
ITER       Energy         Delta-E        Max-DP      RMS-DP      [F,P]     Damp
               ***  Starting incremental Fock matrix formation  ***
  0   -850.2749560747   0.000000000000 0.11417473  0.00211110  0.3322815 0.7000
  1   -850.5729388795  -0.297982804770 0.06758579  0.00153264  0.1381765 0.7000
                               ***Turning on DIIS***
  2   -850.7013176843  -0.128378804831 0.08033640  0.00249295  0.0397709 0.0000
  3   -850.8881514388  -0.186833754524 0.04763587  0.00110885  0.0716019 0.0000
  4   -850.9331147273  -0.044963288456 0.01362752  0.00033336  0.0124834 0.0000
  5   -850.9356018897  -0.002487162465 0.00705570  0.00013186  0.0116719 0.0000
                      *** Initiating the SOSCF procedure ***
                           *** Shutting down DIIS ***
                      *** Re-Reading the Fockian *** 
                      *** Removing any level shift *** 
ITER      Energy       Delta-E        Grad      Rot      Max-DP    RMS-DP
  6   -850.93588140  -0.0002795149  0.000409  0.000409  0.001958  0.000056
               *** Restarting incremental Fock matrix formation ***
  7   -850.93589535  -0.0000139428  0.000337  0.001684  0.002364  0.000028
  8   -850.93588774   0.0000076084  0.000628  0.001178  0.001497  0.000017
  9   -850.93590023  -0.0000124902  0.000039  0.000141  0.000152  0.000004
 10   -850.93590013   0.0000001010  0.000044  0.000079  0.000095  0.000002
 11   -850.93590034  -0.0000002127  0.000009  0.000031  0.000039  0.000001
 12   -850.93590034   0.0000000037  0.000015  0.000020  0.000026  0.000000
                  ***Gradient check signals convergence***
              ***Rediagonalizing the Fockian in SOSCF/NRSCF***

               *****************************************************
               *                     SUCCESS                       *
               *           SCF CONVERGED AFTER  13 CYCLES          *
               *****************************************************

Old exchange energy                            =    -23.810419994 Eh
New exchange energy                            =    -23.810418705 Eh
Exchange energy change after final integration =      0.000001289 Eh
Total energy after final integration           =   -850.935899056 Eh
Final COS-X integration done in                =    24.412 sec

----------------
TOTAL SCF ENERGY
----------------

Total Energy       :         -850.93589906 Eh          -23155.14300 eV

Components:
Nuclear Repulsion  :         1461.73376776 Eh           39775.79798 eV
Electronic Energy  :        -2312.66966681 Eh          -62930.94098 eV
One Electron Energy:        -4078.84436379 Eh         -110990.99781 eV
Two Electron Energy:         1766.17469698 Eh           48060.05683 eV
Max COSX asymmetry :            0.00000085 Eh               0.00002 eV
CPCM Dielectric    :           -0.10633913 Eh              -2.89363 eV

Virial components:
Potential Energy   :        -1696.92419962 Eh          -46175.65500 eV
Kinetic Energy     :          845.98830056 Eh           23020.51200 eV
Virial Ratio       :            2.00584831


DFT components:
N(Alpha)           :       74.999995852410 electrons
N(Beta)            :       74.999995852410 electrons
N(Total)           :      149.999991704821 electrons
E(X)               :      -94.455125783566 Eh       
E(C)               :       -5.872101726084 Eh       
E(XC)              :     -100.327227509651 Eh       
DFET-embed. en.    :        0.000000000000 Eh       
CPCM Solvation Model Properties:
Surface-charge          :            0.96751181
Charge-correction       :           -0.00395713 Eh              -0.10768 eV
Free-energy (cav+disp)  :  This term is not implemented in the current solvation scheme

---------------
SCF CONVERGENCE
---------------

  Last Energy change         ...   -7.4313e-09  Tolerance :   1.0000e-08
  Last MAX-Density change    ...    3.1086e-15  Tolerance :   1.0000e-07
  Last RMS-Density change    ...    3.8840e-17  Tolerance :   5.0000e-09
  Last Orbital Gradient      ...    6.5061e-07  Tolerance :   1.0000e-05
  Last Orbital Rotation      ...    2.4360e-06  Tolerance :   1.0000e-05

             **** THE GBW FILE WAS UPDATED (PQ2_2e_1H_B3LYP_631Gd_opt.gbw) ****
             **** DENSITY PQ2_2e_1H_B3LYP_631Gd_opt.scfp WAS UPDATED ****
             **** ENERGY FILE WAS UPDATED (PQ2_2e_1H_B3LYP_631Gd_opt.en.tmp) ****
             **** THE GBW FILE WAS UPDATED (PQ2_2e_1H_B3LYP_631Gd_opt.gbw) ****
             **** DENSITY PQ2_2e_1H_B3LYP_631Gd_opt.scfp WAS UPDATED ****
----------------
ORBITAL ENERGIES
----------------

  NO   OCC          E(Eh)            E(eV) 
   0   2.0000     -19.134596      -520.6788 
   1   2.0000     -19.018710      -517.5254 
   2   2.0000     -10.190087      -277.2864 
   3   2.0000     -10.174178      -276.8535 
   4   2.0000     -10.172054      -276.7957 
   5   2.0000     -10.166462      -276.6435 
   6   2.0000     -10.164053      -276.5779 
   7   2.0000     -10.161602      -276.5113 
   8   2.0000     -10.157957      -276.4121 
   9   2.0000     -10.157632      -276.4032 
  10   2.0000     -10.157517      -276.4001 
  11   2.0000     -10.157130      -276.3896 
  12   2.0000     -10.155093      -276.3341 
  13   2.0000     -10.154925      -276.3296 
  14   2.0000     -10.154277      -276.3119 
  15   2.0000     -10.153073      -276.2791 
  16   2.0000     -10.142839      -276.0007 
  17   2.0000     -10.139581      -275.9120 
  18   2.0000     -10.138025      -275.8697 
  19   2.0000     -10.134185      -275.7652 
  20   2.0000      -1.013359       -27.5749 
  21   2.0000      -0.899885       -24.4871 
  22   2.0000      -0.808681       -22.0053 
  23   2.0000      -0.799726       -21.7616 
  24   2.0000      -0.789813       -21.4919 
  25   2.0000      -0.756962       -20.5980 
  26   2.0000      -0.733121       -19.9492 
  27   2.0000      -0.707609       -19.2550 
  28   2.0000      -0.704301       -19.1650 
  29   2.0000      -0.679045       -18.4778 
  30   2.0000      -0.668562       -18.1925 
  31   2.0000      -0.650278       -17.6950 
  32   2.0000      -0.636657       -17.3243 
  33   2.0000      -0.608745       -16.5648 
  34   2.0000      -0.591482       -16.0950 
  35   2.0000      -0.538886       -14.6638 
  36   2.0000      -0.535289       -14.5660 
  37   2.0000      -0.505891       -13.7660 
  38   2.0000      -0.496128       -13.5003 
  39   2.0000      -0.483773       -13.1641 
  40   2.0000      -0.461372       -12.5546 
  41   2.0000      -0.453381       -12.3371 
  42   2.0000      -0.439418       -11.9572 
  43   2.0000      -0.425243       -11.5714 
  44   2.0000      -0.418411       -11.3855 
  45   2.0000      -0.415692       -11.3116 
  46   2.0000      -0.408494       -11.1157 
  47   2.0000      -0.402915       -10.9639 
  48   2.0000      -0.399270       -10.8647 
  49   2.0000      -0.387605       -10.5473 
  50   2.0000      -0.381570       -10.3830 
  51   2.0000      -0.378333       -10.2950 
  52   2.0000      -0.375214       -10.2101 
  53   2.0000      -0.372041       -10.1237 
  54   2.0000      -0.367039        -9.9876 
  55   2.0000      -0.362248        -9.8573 
  56   2.0000      -0.361015        -9.8237 
  57   2.0000      -0.358391        -9.7523 
  58   2.0000      -0.354905        -9.6575 
  59   2.0000      -0.351375        -9.5614 
  60   2.0000      -0.347895        -9.4667 
  61   2.0000      -0.342826        -9.3288 
  62   2.0000      -0.330794        -9.0014 
  63   2.0000      -0.329160        -8.9569 
  64   2.0000      -0.311995        -8.4898 
  65   2.0000      -0.304720        -8.2919 
  66   2.0000      -0.301698        -8.2096 
  67   2.0000      -0.296539        -8.0692 
  68   2.0000      -0.292304        -7.9540 
  69   2.0000      -0.238039        -6.4774 
  70   2.0000      -0.220996        -6.0136 
  71   2.0000      -0.215682        -5.8690 
  72   2.0000      -0.198798        -5.4096 
  73   2.0000      -0.168894        -4.5958 
  74   2.0000      -0.126165        -3.4331 
  75   0.0000       0.030580         0.8321 
  76   0.0000       0.038775         1.0551 
  77   0.0000       0.055395         1.5074 
  78   0.0000       0.073986         2.0133 
  79   0.0000       0.097353         2.6491 
  80   0.0000       0.107215         2.9175 
  81   0.0000       0.121183         3.2976 
  82   0.0000       0.123027         3.3477 
  83   0.0000       0.140090         3.8120 
  84   0.0000       0.143869         3.9149 
  85   0.0000       0.145275         3.9531 
  86   0.0000       0.148008         4.0275 
  87   0.0000       0.157016         4.2726 
  88   0.0000       0.162033         4.4091 
  89   0.0000       0.164587         4.4786 
  90   0.0000       0.169458         4.6112 
  91   0.0000       0.174305         4.7431 
  92   0.0000       0.176527         4.8035 
  93   0.0000       0.178260         4.8507 
  94   0.0000       0.186872         5.0850 
  95   0.0000       0.191535         5.2119 
  96   0.0000       0.193996         5.2789 
  97   0.0000       0.195935         5.3317 
  98   0.0000       0.206339         5.6148 
  99   0.0000       0.216753         5.8982 
 100   0.0000       0.228787         6.2256 
 101   0.0000       0.230117         6.2618 
 102   0.0000       0.238157         6.4806 
 103   0.0000       0.243267         6.6196 
 104   0.0000       0.244624         6.6565 
 105   0.0000       0.253442         6.8965 
 106   0.0000       0.256704         6.9853 
 107   0.0000       0.263808         7.1786 
 108   0.0000       0.273604         7.4452 
 109   0.0000       0.284251         7.7349 
 110   0.0000       0.287377         7.8199 
 111   0.0000       0.295709         8.0467 
 112   0.0000       0.308368         8.3911 
 113   0.0000       0.319195         8.6857 
 114   0.0000       0.332233         9.0405 
 115   0.0000       0.353987         9.6325 
 116   0.0000       0.371120        10.0987 
 117   0.0000       0.378544        10.3007 
 118   0.0000       0.403334        10.9753 
 119   0.0000       0.423576        11.5261 
 120   0.0000       0.446252        12.1431 
 121   0.0000       0.459481        12.5031 
 122   0.0000       0.478299        13.0152 
 123   0.0000       0.496329        13.5058 
 124   0.0000       0.518063        14.0972 
 125   0.0000       0.525544        14.3008 
 126   0.0000       0.530082        14.4243 
 127   0.0000       0.535094        14.5607 
 128   0.0000       0.541804        14.7432 
 129   0.0000       0.547370        14.8947 
 130   0.0000       0.554805        15.0970 
 131   0.0000       0.561076        15.2677 
 132   0.0000       0.564359        15.3570 
 133   0.0000       0.569664        15.5013 
 134   0.0000       0.574191        15.6245 
 135   0.0000       0.579597        15.7716 
 136   0.0000       0.582378        15.8473 
 137   0.0000       0.587917        15.9980 
 138   0.0000       0.596797        16.2397 
 139   0.0000       0.611287        16.6340 
 140   0.0000       0.622406        16.9365 
 141   0.0000       0.634902        17.2766 
 142   0.0000       0.637123        17.3370 
 143   0.0000       0.645151        17.5555 
 144   0.0000       0.651994        17.7417 
 145   0.0000       0.661465        17.9994 
 146   0.0000       0.670040        18.2327 
 147   0.0000       0.676223        18.4010 
 148   0.0000       0.682270        18.5655 
 149   0.0000       0.689909        18.7734 
 150   0.0000       0.705399        19.1949 
 151   0.0000       0.707822        19.2608 
 152   0.0000       0.736641        20.0450 
 153   0.0000       0.741724        20.1833 
 154   0.0000       0.744614        20.2620 
 155   0.0000       0.746667        20.3178 
 156   0.0000       0.749178        20.3862 
 157   0.0000       0.752434        20.4748 
 158   0.0000       0.762307        20.7434 
 159   0.0000       0.766604        20.8603 
 160   0.0000       0.773901        21.0589 
 161   0.0000       0.786640        21.4056 
 162   0.0000       0.796099        21.6629 
 163   0.0000       0.805434        21.9170 
 164   0.0000       0.811328        22.0774 
 165   0.0000       0.814632        22.1673 
 166   0.0000       0.822879        22.3917 
 167   0.0000       0.828493        22.5444 
 168   0.0000       0.846166        23.0254 
 169   0.0000       0.853044        23.2125 
 170   0.0000       0.866545        23.5799 
 171   0.0000       0.869315        23.6553 
 172   0.0000       0.872132        23.7319 
 173   0.0000       0.876227        23.8434 
 174   0.0000       0.879362        23.9287 
 175   0.0000       0.887162        24.1409 
 176   0.0000       0.892368        24.2826 
 177   0.0000       0.897593        24.4247 
 178   0.0000       0.910716        24.7818 
 179   0.0000       0.910975        24.7889 
 180   0.0000       0.918236        24.9865 
 181   0.0000       0.921489        25.0750 
 182   0.0000       0.928797        25.2739 
 183   0.0000       0.936538        25.4845 
 184   0.0000       0.948525        25.8107 
 185   0.0000       0.954113        25.9627 
 186   0.0000       0.956859        26.0375 
 187   0.0000       0.966548        26.3011 
 188   0.0000       0.969268        26.3751 
 189   0.0000       0.970486        26.4083 
 190   0.0000       0.983257        26.7558 
 191   0.0000       0.986672        26.8487 
 192   0.0000       0.990883        26.9633 
 193   0.0000       1.007631        27.4190 
 194   0.0000       1.008471        27.4419 
 195   0.0000       1.018015        27.7016 
 196   0.0000       1.023113        27.8403 
 197   0.0000       1.039843        28.2956 
 198   0.0000       1.042688        28.3730 
 199   0.0000       1.056546        28.7501 
 200   0.0000       1.067663        29.0526 
 201   0.0000       1.072645        29.1881 
 202   0.0000       1.100231        29.9388 
 203   0.0000       1.119066        30.4513 
 204   0.0000       1.122246        30.5379 
 205   0.0000       1.164272        31.6814 
 206   0.0000       1.179027        32.0830 
 207   0.0000       1.205679        32.8082 
 208   0.0000       1.219439        33.1826 
 209   0.0000       1.224254        33.3136 
 210   0.0000       1.236023        33.6339 
 211   0.0000       1.246786        33.9268 
 212   0.0000       1.262611        34.3574 
 213   0.0000       1.263833        34.3906 
 214   0.0000       1.279390        34.8140 
 215   0.0000       1.280626        34.8476 
 216   0.0000       1.303707        35.4757 
 217   0.0000       1.335255        36.3341 
 218   0.0000       1.355105        36.8743 
 219   0.0000       1.366842        37.1937 
 220   0.0000       1.382956        37.6321 
 221   0.0000       1.413241        38.4562 
 222   0.0000       1.421293        38.6753 
 223   0.0000       1.429292        38.8930 
 224   0.0000       1.442668        39.2570 
 225   0.0000       1.447244        39.3815 
 226   0.0000       1.456281        39.6274 
 227   0.0000       1.460689        39.7474 
 228   0.0000       1.491757        40.5928 
 229   0.0000       1.494612        40.6705 
 230   0.0000       1.500562        40.8324 
 231   0.0000       1.516784        41.2738 
 232   0.0000       1.536971        41.8231 
 233   0.0000       1.565901        42.6103 
 234   0.0000       1.597456        43.4690 
 235   0.0000       1.656843        45.0850 
 236   0.0000       1.667680        45.3799 
 237   0.0000       1.690902        46.0118 
 238   0.0000       1.739950        47.3464 
 239   0.0000       1.752404        47.6853 
 240   0.0000       1.759081        47.8670 
 241   0.0000       1.774126        48.2764 
 242   0.0000       1.797914        48.9237 
 243   0.0000       1.803899        49.0866 
 244   0.0000       1.806508        49.1576 
 245   0.0000       1.814804        49.3833 
 246   0.0000       1.824508        49.6474 
 247   0.0000       1.841517        50.1102 
 248   0.0000       1.849447        50.3260 
 249   0.0000       1.863788        50.7162 
 250   0.0000       1.874394        51.0049 
 251   0.0000       1.883795        51.2607 
 252   0.0000       1.899033        51.6753 
 253   0.0000       1.905000        51.8377 
 254   0.0000       1.915857        52.1331 
 255   0.0000       1.923245        52.3342 
 256   0.0000       1.926837        52.4319 
 257   0.0000       1.932969        52.5988 
 258   0.0000       1.938400        52.7465 
 259   0.0000       1.947274        52.9880 
 260   0.0000       1.956308        53.2338 
 261   0.0000       1.963087        53.4183 
 262   0.0000       1.967938        53.5503 
 263   0.0000       1.989252        54.1303 
 264   0.0000       2.018468        54.9253 
 265   0.0000       2.026707        55.1495 
 266   0.0000       2.030028        55.2399 
 267   0.0000       2.037512        55.4435 
 268   0.0000       2.046298        55.6826 
 269   0.0000       2.055173        55.9241 
 270   0.0000       2.087744        56.8104 
 271   0.0000       2.093686        56.9721 
 272   0.0000       2.102871        57.2220 
 273   0.0000       2.105564        57.2953 
 274   0.0000       2.122436        57.7544 
 275   0.0000       2.133455        58.0543 
 276   0.0000       2.159621        58.7663 
 277   0.0000       2.162838        58.8538 
 278   0.0000       2.180942        59.3465 
 279   0.0000       2.199323        59.8466 
 280   0.0000       2.240140        60.9573 
 281   0.0000       2.245869        61.1132 
 282   0.0000       2.257925        61.4413 
 283   0.0000       2.261511        61.5388 
 284   0.0000       2.283536        62.1382 
 285   0.0000       2.294764        62.4437 
 286   0.0000       2.319309        63.1116 
 287   0.0000       2.336213        63.5716 
 288   0.0000       2.350585        63.9627 
 289   0.0000       2.354986        64.0824 
 290   0.0000       2.359315        64.2002 
 291   0.0000       2.364236        64.3341 
 292   0.0000       2.375859        64.6504 
 293   0.0000       2.377785        64.7028 
 294   0.0000       2.389869        65.0316 
 295   0.0000       2.406203        65.4761 
 296   0.0000       2.417758        65.7905 
 297   0.0000       2.430960        66.1498 
 298   0.0000       2.436491        66.3003 
 299   0.0000       2.446212        66.5648 
 300   0.0000       2.474065        67.3227 
 301   0.0000       2.494247        67.8719 
 302   0.0000       2.503385        68.1206 
 303   0.0000       2.512031        68.3558 
 304   0.0000       2.513210        68.3879 
 305   0.0000       2.533490        68.9398 
 306   0.0000       2.539934        69.1151 
 307   0.0000       2.555887        69.5492 
 308   0.0000       2.574365        70.0520 
 309   0.0000       2.583118        70.2902 
 310   0.0000       2.637053        71.7579 
 311   0.0000       2.675834        72.8131 
 312   0.0000       2.679533        72.9138 
 313   0.0000       2.697596        73.4053 
 314   0.0000       2.716227        73.9123 
 315   0.0000       2.723832        74.1192 
 316   0.0000       2.762249        75.1646 
 317   0.0000       2.795775        76.0769 
 318   0.0000       2.864017        77.9339 
 319   0.0000       2.880986        78.3956 
 320   0.0000       2.906661        79.0943 
 321   0.0000       2.930275        79.7368 
 322   0.0000       2.944872        80.1340 
 323   0.0000       3.011580        81.9493 
 324   0.0000       3.025293        82.3224 
 325   0.0000       3.058539        83.2271 
 326   0.0000       3.076688        83.7209 
 327   0.0000       3.139465        85.4292 
 328   0.0000       3.275561        89.1325 
 329   0.0000       3.458556        94.1121 

                    ********************************
                    * MULLIKEN POPULATION ANALYSIS *
                    ********************************

-----------------------
MULLIKEN ATOMIC CHARGES
-----------------------
   0 C :   -0.594314
   1 C :    0.075822
   2 C :   -0.026983
   3 C :   -0.523081
   4 C :    0.237145
   5 C :    0.044900
   6 C :   -0.368890
   7 C :   -0.177615
   8 C :    0.169433
   9 C :   -0.526450
  10 C :   -0.334861
  11 C :   -0.274057
  12 C :    0.227201
  13 O :   -0.712304
  14 O :   -0.750962
  15 H :    0.169769
  16 H :    0.161034
  17 H :    0.160484
  18 H :    0.135892
  19 H :    0.131346
  20 H :    0.131369
  21 H :    0.130235
  22 H :    0.129616
  23 H :    0.106140
  24 H :    0.152591
  25 H :    0.152545
  26 H :    0.160650
  27 H :    0.148666
  28 H :    0.097633
  29 H :    0.140653
  30 C :   -0.318208
  31 H :    0.149304
  32 H :    0.148191
  33 C :   -0.179893
  34 H :    0.124440
  35 C :    0.168702
  36 C :   -0.526891
  37 H :    0.159985
  38 H :    0.163052
  39 H :    0.157254
  40 C :   -0.518874
  41 H :    0.155945
  42 H :    0.156080
  43 H :    0.154801
  44 H :    0.432506
Sum of atomic charges:   -1.0000000

--------------------------------
MULLIKEN REDUCED ORBITAL CHARGES
--------------------------------
  0 C s       :     3.319778  s :     3.319778
      pz      :     1.068660  p :     3.239156
      px      :     1.055862
      py      :     1.114634
      dz2     :     0.004047  d :     0.035380
      dxz     :     0.011545
      dyz     :     0.006434
      dx2y2   :     0.009170
      dxy     :     0.004185
  1 C s       :     3.131011  s :     3.131011
      pz      :     1.023571  p :     2.752453
      px      :     0.839242
      py      :     0.889640
      dz2     :     0.003624  d :     0.040713
      dxz     :     0.006486
      dyz     :     0.007414
      dx2y2   :     0.013241
      dxy     :     0.009949
  2 C s       :     3.183191  s :     3.183191
      pz      :     1.056292  p :     2.806070
      px      :     0.912798
      py      :     0.836980
      dz2     :     0.003408  d :     0.037722
      dxz     :     0.006081
      dyz     :     0.005410
      dx2y2   :     0.011294
      dxy     :     0.011530
  3 C s       :     3.290020  s :     3.290020
      pz      :     1.071845  p :     3.196977
      px      :     1.069100
      py      :     1.056031
      dz2     :     0.004802  d :     0.036084
      dxz     :     0.008224
      dyz     :     0.008811
      dx2y2   :     0.007775
      dxy     :     0.006472
  4 C s       :     3.106140  s :     3.106140
      pz      :     0.931759  p :     2.576387
      px      :     0.797231
      py      :     0.847396
      dz2     :     0.005357  d :     0.080328
      dxz     :     0.015377
      dyz     :     0.009830
      dx2y2   :     0.029041
      dxy     :     0.020724
  5 C s       :     3.158679  s :     3.158679
      pz      :     1.031982  p :     2.758065
      px      :     0.849284
      py      :     0.876799
      dz2     :     0.003214  d :     0.038356
      dxz     :     0.006037
      dyz     :     0.005771
      dx2y2   :     0.011867
      dxy     :     0.011467
  6 C s       :     3.258383  s :     3.258383
      pz      :     1.003309  p :     3.068610
      px      :     1.036547
      py      :     1.028755
      dz2     :     0.004235  d :     0.041896
      dxz     :     0.011011
      dyz     :     0.011253
      dx2y2   :     0.006417
      dxy     :     0.008980
  7 C s       :     3.205601  s :     3.205601
      pz      :     0.952382  p :     2.935882
      px      :     0.971870
      py      :     1.011630
      dz2     :     0.005036  d :     0.036133
      dxz     :     0.011912
      dyz     :     0.005505
      dx2y2   :     0.005431
      dxy     :     0.008249
  8 C s       :     3.123200  s :     3.123200
      pz      :     0.844998  p :     2.666914
      px      :     0.892327
      py      :     0.929589
      dz2     :     0.007101  d :     0.040452
      dxz     :     0.012158
      dyz     :     0.005258
      dx2y2   :     0.006449
      dxy     :     0.009486
  9 C s       :     3.306088  s :     3.306088
      pz      :     1.034113  p :     3.184879
      px      :     1.083706
      py      :     1.067061
      dz2     :     0.004608  d :     0.035483
      dxz     :     0.008864
      dyz     :     0.009254
      dx2y2   :     0.001638
      dxy     :     0.011119
 10 C s       :     3.262064  s :     3.262064
      pz      :     1.014307  p :     3.032682
      px      :     1.034641
      py      :     0.983734
      dz2     :     0.004802  d :     0.040115
      dxz     :     0.011078
      dyz     :     0.008829
      dx2y2   :     0.003919
      dxy     :     0.011486
 11 C s       :     3.211405  s :     3.211405
      pz      :     1.075440  p :     3.026423
      px      :     1.010303
      py      :     0.940680
      dz2     :     0.003764  d :     0.036229
      dxz     :     0.008138
      dyz     :     0.003295
      dx2y2   :     0.012553
      dxy     :     0.008479
 12 C s       :     3.090119  s :     3.090119
      pz      :     1.049387  p :     2.617908
      px      :     0.750709
      py      :     0.817813
      dz2     :     0.006178  d :     0.064771
      dxz     :     0.011555
      dyz     :     0.009118
      dx2y2   :     0.016370
      dxy     :     0.021550
 13 O s       :     3.882796  s :     3.882796
      pz      :     1.878631  p :     4.802647
      px      :     1.286459
      py      :     1.637557
      dz2     :     0.003996  d :     0.026862
      dxz     :     0.003091
      dyz     :     0.003466
      dx2y2   :     0.003325
      dxy     :     0.012984
 14 O s       :     3.846245  s :     3.846245
      pz      :     1.674482  p :     4.885155
      px      :     1.518491
      py      :     1.692182
      dz2     :     0.002235  d :     0.019562
      dxz     :     0.003950
      dyz     :     0.001815
      dx2y2   :     0.004946
      dxy     :     0.006616
 15 H s       :     0.830231  s :     0.830231
 16 H s       :     0.838966  s :     0.838966
 17 H s       :     0.839516  s :     0.839516
 18 H s       :     0.864108  s :     0.864108
 19 H s       :     0.868654  s :     0.868654
 20 H s       :     0.868631  s :     0.868631
 21 H s       :     0.869765  s :     0.869765
 22 H s       :     0.870384  s :     0.870384
 23 H s       :     0.893860  s :     0.893860
 24 H s       :     0.847409  s :     0.847409
 25 H s       :     0.847455  s :     0.847455
 26 H s       :     0.839350  s :     0.839350
 27 H s       :     0.851334  s :     0.851334
 28 H s       :     0.902367  s :     0.902367
 29 H s       :     0.859347  s :     0.859347
 30 C s       :     3.258983  s :     3.258983
      pz      :     1.031698  p :     3.019036
      px      :     0.996828
      py      :     0.990510
      dz2     :     0.003693  d :     0.040189
      dxz     :     0.009541
      dyz     :     0.011394
      dx2y2   :     0.007934
      dxy     :     0.007627
 31 H s       :     0.850696  s :     0.850696
 32 H s       :     0.851809  s :     0.851809
 33 C s       :     3.198631  s :     3.198631
      pz      :     1.014785  p :     2.945617
      px      :     0.936090
      py      :     0.994743
      dz2     :     0.002634  d :     0.035645
      dxz     :     0.007669
      dyz     :     0.006786
      dx2y2   :     0.010858
      dxy     :     0.007699
 34 H s       :     0.875560  s :     0.875560
 35 C s       :     3.124043  s :     3.124043
      pz      :     0.901311  p :     2.666159
      px      :     0.896668
      py      :     0.868180
      dz2     :     0.004512  d :     0.041096
      dxz     :     0.009742
      dyz     :     0.005921
      dx2y2   :     0.010751
      dxy     :     0.010170
 36 C s       :     3.304045  s :     3.304045
      pz      :     1.055469  p :     3.187840
      px      :     1.095439
      py      :     1.036933
      dz2     :     0.002524  d :     0.035006
      dxz     :     0.010891
      dyz     :     0.009045
      dx2y2   :     0.007887
      dxy     :     0.004659
 37 H s       :     0.840015  s :     0.840015
 38 H s       :     0.836948  s :     0.836948
 39 H s       :     0.842746  s :     0.842746
 40 C s       :     3.305090  s :     3.305090
      pz      :     1.065773  p :     3.178529
      px      :     1.037993
      py      :     1.074764
      dz2     :     0.001745  d :     0.035255
      dxz     :     0.010770
      dyz     :     0.009842
      dx2y2   :     0.007274
      dxy     :     0.005625
 41 H s       :     0.844055  s :     0.844055
 42 H s       :     0.843920  s :     0.843920
 43 H s       :     0.845199  s :     0.845199
 44 H s       :     0.567494  s :     0.567494


                     *******************************
                     * LOEWDIN POPULATION ANALYSIS *
                     *******************************

----------------------
LOEWDIN ATOMIC CHARGES
----------------------
   0 C :   -0.379083
   1 C :   -0.086779
   2 C :   -0.105848
   3 C :   -0.362192
   4 C :    0.012373
   5 C :   -0.099581
   6 C :   -0.228427
   7 C :   -0.157245
   8 C :   -0.047209
   9 C :   -0.364565
  10 C :   -0.231031
  11 C :   -0.196981
  12 C :   -0.004559
  13 O :   -0.390892
  14 O :   -0.565712
  15 H :    0.137333
  16 H :    0.131073
  17 H :    0.131052
  18 H :    0.118172
  19 H :    0.118827
  20 H :    0.119346
  21 H :    0.122320
  22 H :    0.122562
  23 H :    0.117399
  24 H :    0.129249
  25 H :    0.128813
  26 H :    0.131233
  27 H :    0.129669
  28 H :    0.119198
  29 H :    0.125659
  30 C :   -0.236473
  31 H :    0.130104
  32 H :    0.128279
  33 C :   -0.174024
  34 H :    0.125404
  35 C :   -0.039539
  36 C :   -0.368117
  37 H :    0.135216
  38 H :    0.132492
  39 H :    0.133344
  40 C :   -0.362627
  41 H :    0.130611
  42 H :    0.131666
  43 H :    0.130791
  44 H :    0.328696

-------------------------------
LOEWDIN REDUCED ORBITAL CHARGES
-------------------------------
  0 C s       :     2.967148  s :     2.967148
      pz      :     1.122148  p :     3.343191
      px      :     1.087387
      py      :     1.133656
      dz2     :     0.007586  d :     0.068743
      dxz     :     0.022451
      dyz     :     0.011732
      dx2y2   :     0.018095
      dxy     :     0.008878
  1 C s       :     2.876638  s :     2.876638
      pz      :     1.037404  p :     3.108763
      px      :     1.028846
      py      :     1.042513
      dz2     :     0.007694  d :     0.101378
      dxz     :     0.014275
      dyz     :     0.016749
      dx2y2   :     0.035378
      dxy     :     0.027282
  2 C s       :     2.889001  s :     2.889001
      pz      :     1.059741  p :     3.122241
      px      :     1.048721
      py      :     1.013780
      dz2     :     0.007489  d :     0.094607
      dxz     :     0.014083
      dyz     :     0.011513
      dx2y2   :     0.031596
      dxy     :     0.029925
  3 C s       :     2.963335  s :     2.963335
      pz      :     1.124704  p :     3.327716
      px      :     1.118986
      py      :     1.084027
      dz2     :     0.008911  d :     0.071140
      dxz     :     0.015247
      dyz     :     0.017860
      dx2y2   :     0.016331
      dxy     :     0.012792
  4 C s       :     2.858912  s :     2.858912
      pz      :     0.945354  p :     2.931808
      px      :     0.979504
      py      :     1.006950
      dz2     :     0.012402  d :     0.196907
      dxz     :     0.034811
      dyz     :     0.021639
      dx2y2   :     0.073984
      dxy     :     0.054071
  5 C s       :     2.887740  s :     2.887740
      pz      :     1.048976  p :     3.115004
      px      :     1.014414
      py      :     1.051614
      dz2     :     0.007489  d :     0.096837
      dxz     :     0.013204
      dyz     :     0.013141
      dx2y2   :     0.031143
      dxy     :     0.031859
  6 C s       :     2.920708  s :     2.920708
      pz      :     1.076205  p :     3.219088
      px      :     1.059221
      py      :     1.083661
      dz2     :     0.009347  d :     0.088631
      dxz     :     0.024557
      dyz     :     0.022772
      dx2y2   :     0.012564
      dxy     :     0.019390
  7 C s       :     2.937803  s :     2.937803
      pz      :     1.042105  p :     3.136184
      px      :     1.066899
      py      :     1.027180
      dz2     :     0.012640  d :     0.083257
      dxz     :     0.028905
      dyz     :     0.009746
      dx2y2   :     0.014535
      dxy     :     0.017431
  8 C s       :     2.891344  s :     2.891344
      pz      :     1.004695  p :     3.056519
      px      :     1.068750
      py      :     0.983074
      dz2     :     0.017904  d :     0.099347
      dxz     :     0.031417
      dyz     :     0.011590
      dx2y2   :     0.016755
      dxy     :     0.021680
  9 C s       :     2.970350  s :     2.970350
      pz      :     1.090120  p :     3.325368
      px      :     1.117700
      py      :     1.117549
      dz2     :     0.009612  d :     0.068846
      dxz     :     0.017393
      dyz     :     0.018209
      dx2y2   :     0.002556
      dxy     :     0.021076
 10 C s       :     2.934291  s :     2.934291
      pz      :     1.079959  p :     3.213702
      px      :     1.071648
      py      :     1.062095
      dz2     :     0.009661  d :     0.083038
      dxz     :     0.022843
      dyz     :     0.018461
      dx2y2   :     0.007617
      dxy     :     0.024455
 11 C s       :     2.914385  s :     2.914385
      pz      :     1.071873  p :     3.195495
      px      :     1.061580
      py      :     1.062041
      dz2     :     0.007346  d :     0.087102
      dxz     :     0.019330
      dyz     :     0.006184
      dx2y2   :     0.030670
      dxy     :     0.023571
 12 C s       :     2.852890  s :     2.852890
      pz      :     1.066016  p :     2.992993
      px      :     0.919551
      py      :     1.007426
      dz2     :     0.013916  d :     0.158676
      dxz     :     0.026148
      dyz     :     0.020723
      dx2y2   :     0.043834
      dxy     :     0.054054
 13 O s       :     3.530973  s :     3.530973
      pz      :     1.866311  p :     4.810513
      px      :     1.301812
      py      :     1.642390
      dz2     :     0.005830  d :     0.049407
      dxz     :     0.007309
      dyz     :     0.004889
      dx2y2   :     0.007911
      dxy     :     0.023468
 14 O s       :     3.602728  s :     3.602728
      pz      :     1.671274  p :     4.922043
      px      :     1.545950
      py      :     1.704819
      dz2     :     0.005246  d :     0.040941
      dxz     :     0.007178
      dyz     :     0.003284
      dx2y2   :     0.010328
      dxy     :     0.014905
 15 H s       :     0.862667  s :     0.862667
 16 H s       :     0.868927  s :     0.868927
 17 H s       :     0.868948  s :     0.868948
 18 H s       :     0.881828  s :     0.881828
 19 H s       :     0.881173  s :     0.881173
 20 H s       :     0.880654  s :     0.880654
 21 H s       :     0.877680  s :     0.877680
 22 H s       :     0.877438  s :     0.877438
 23 H s       :     0.882601  s :     0.882601
 24 H s       :     0.870751  s :     0.870751
 25 H s       :     0.871187  s :     0.871187
 26 H s       :     0.868767  s :     0.868767
 27 H s       :     0.870331  s :     0.870331
 28 H s       :     0.880802  s :     0.880802
 29 H s       :     0.874341  s :     0.874341
 30 C s       :     2.932105  s :     2.932105
      pz      :     1.098837  p :     3.220161
      px      :     1.051672
      py      :     1.069653
      dz2     :     0.007357  d :     0.084207
      dxz     :     0.020053
      dyz     :     0.022607
      dx2y2   :     0.016800
      dxy     :     0.017390
 31 H s       :     0.869896  s :     0.869896
 32 H s       :     0.871721  s :     0.871721
 33 C s       :     2.932431  s :     2.932431
      pz      :     1.043755  p :     3.158789
      px      :     1.052183
      py      :     1.062850
      dz2     :     0.006578  d :     0.082804
      dxz     :     0.017578
      dyz     :     0.011829
      dx2y2   :     0.026821
      dxy     :     0.019998
 34 H s       :     0.874596  s :     0.874596
 35 C s       :     2.890638  s :     2.890638
      pz      :     0.983327  p :     3.048721
      px      :     1.056843
      py      :     1.008552
      dz2     :     0.010352  d :     0.100180
      dxz     :     0.022623
      dyz     :     0.013696
      dx2y2   :     0.027468
      dxy     :     0.026041
 36 C s       :     2.967671  s :     2.967671
      pz      :     1.110094  p :     3.332437
      px      :     1.130445
      py      :     1.091899
      dz2     :     0.004926  d :     0.068009
      dxz     :     0.020218
      dyz     :     0.018613
      dx2y2   :     0.015726
      dxy     :     0.008525
 37 H s       :     0.864784  s :     0.864784
 38 H s       :     0.867508  s :     0.867508
 39 H s       :     0.866656  s :     0.866656
 40 C s       :     2.971170  s :     2.971170
      pz      :     1.118363  p :     3.323025
      px      :     1.082932
      py      :     1.121730
      dz2     :     0.003063  d :     0.068432
      dxz     :     0.021485
      dyz     :     0.018425
      dx2y2   :     0.013971
      dxy     :     0.011488
 41 H s       :     0.869389  s :     0.869389
 42 H s       :     0.868334  s :     0.868334
 43 H s       :     0.869209  s :     0.869209
 44 H s       :     0.671304  s :     0.671304


                      *****************************
                      * MAYER POPULATION ANALYSIS *
                      *****************************

  NA   - Mulliken gross atomic population
  ZA   - Total nuclear charge
  QA   - Mulliken gross atomic charge
  VA   - Mayer's total valence
  BVA  - Mayer's bonded valence
  FA   - Mayer's free valence

  ATOM       NA         ZA         QA         VA         BVA        FA
  0 C      6.5943     6.0000    -0.5943     3.8334     3.8334     0.0000
  1 C      5.9242     6.0000     0.0758     3.8264     3.8264    -0.0000
  2 C      6.0270     6.0000    -0.0270     3.8196     3.8196    -0.0000
  3 C      6.5231     6.0000    -0.5231     3.8730     3.8730    -0.0000
  4 C      5.7629     6.0000     0.2371     4.0776     4.0776    -0.0000
  5 C      5.9551     6.0000     0.0449     3.7958     3.7958    -0.0000
  6 C      6.3689     6.0000    -0.3689     3.8723     3.8723    -0.0000
  7 C      6.1776     6.0000    -0.1776     3.9401     3.9401    -0.0000
  8 C      5.8306     6.0000     0.1694     3.9407     3.9407     0.0000
  9 C      6.5265     6.0000    -0.5265     3.8512     3.8512    -0.0000
 10 C      6.3349     6.0000    -0.3349     3.8508     3.8508     0.0000
 11 C      6.2741     6.0000    -0.2741     3.8807     3.8807    -0.0000
 12 C      5.7728     6.0000     0.2272     3.8294     3.8294    -0.0000
 13 O      8.7123     8.0000    -0.7123     1.7739     1.7739    -0.0000
 14 O      8.7510     8.0000    -0.7510     1.7934     1.7934    -0.0000
 15 H      0.8302     1.0000     0.1698     0.9377     0.9377     0.0000
 16 H      0.8390     1.0000     0.1610     0.9253     0.9253     0.0000
 17 H      0.8395     1.0000     0.1605     0.9267     0.9267    -0.0000
 18 H      0.8641     1.0000     0.1359     0.9374     0.9374    -0.0000
 19 H      0.8687     1.0000     0.1313     0.9380     0.9380    -0.0000
 20 H      0.8686     1.0000     0.1314     0.9411     0.9411    -0.0000
 21 H      0.8698     1.0000     0.1302     0.9301     0.9301    -0.0000
 22 H      0.8704     1.0000     0.1296     0.9502     0.9502    -0.0000
 23 H      0.8939     1.0000     0.1061     0.9456     0.9456    -0.0000
 24 H      0.8474     1.0000     0.1526     0.9362     0.9362    -0.0000
 25 H      0.8475     1.0000     0.1525     0.9299     0.9299    -0.0000
 26 H      0.8394     1.0000     0.1606     0.9277     0.9277    -0.0000
 27 H      0.8513     1.0000     0.1487     0.9376     0.9376     0.0000
 28 H      0.9024     1.0000     0.0976     0.9477     0.9477    -0.0000
 29 H      0.8593     1.0000     0.1407     0.9320     0.9320     0.0000
 30 C      6.3182     6.0000    -0.3182     3.8515     3.8515     0.0000
 31 H      0.8507     1.0000     0.1493     0.9365     0.9365     0.0000
 32 H      0.8518     1.0000     0.1482     0.9309     0.9309     0.0000
 33 C      6.1799     6.0000    -0.1799     3.9453     3.9453     0.0000
 34 H      0.8756     1.0000     0.1244     0.9449     0.9449     0.0000
 35 C      5.8313     6.0000     0.1687     3.9343     3.9343     0.0000
 36 C      6.5269     6.0000    -0.5269     3.8454     3.8454    -0.0000
 37 H      0.8400     1.0000     0.1600     0.9280     0.9280    -0.0000
 38 H      0.8369     1.0000     0.1631     0.9367     0.9367     0.0000
 39 H      0.8427     1.0000     0.1573     0.9298     0.9298    -0.0000
 40 C      6.5189     6.0000    -0.5189     3.8517     3.8517    -0.0000
 41 H      0.8441     1.0000     0.1559     0.9368     0.9368     0.0000
 42 H      0.8439     1.0000     0.1561     0.9282     0.9282     0.0000
 43 H      0.8452     1.0000     0.1548     0.9297     0.9297    -0.0000
 44 H      0.5675     1.0000     0.4325     0.7897     0.7897    -0.0000

  Mayer bond orders larger than 0.100000
B(  0-C ,  1-C ) :   0.9608 B(  0-C , 15-H ) :   0.9292 B(  0-C , 16-H ) :   0.9309 
B(  0-C , 17-H ) :   0.9337 B(  1-C ,  2-C ) :   1.4452 B(  1-C , 12-C ) :   1.3305 
B(  2-C ,  3-C ) :   0.9861 B(  2-C ,  4-C ) :   1.2002 B(  3-C , 18-H ) :   0.9323 
B(  3-C , 19-H ) :   0.9407 B(  3-C , 20-H ) :   0.9395 B(  4-C ,  5-C ) :   1.2429 
B(  4-C , 14-O ) :   1.5222 B(  5-C ,  6-C ) :   0.9523 B(  5-C , 11-C ) :   1.4168 
B(  6-C ,  7-C ) :   1.0039 B(  6-C , 21-H ) :   0.9257 B(  6-C , 22-H ) :   0.9110 
B(  7-C ,  8-C ) :   1.9000 B(  7-C , 23-H ) :   0.9195 B(  8-C ,  9-C ) :   1.0046 
B(  8-C , 10-C ) :   1.0223 B(  9-C , 24-H ) :   0.9431 B(  9-C , 25-H ) :   0.9330 
B(  9-C , 26-H ) :   0.9269 B( 10-C , 27-H ) :   0.9243 B( 10-C , 29-H ) :   0.9266 
B( 10-C , 30-C ) :   0.9585 B( 11-C , 12-C ) :   1.3866 B( 11-C , 28-H ) :   0.9179 
B( 12-C , 13-O ) :   0.9098 B( 13-O , 44-H ) :   0.7475 B( 30-C , 31-H ) :   0.9290 
B( 30-C , 32-H ) :   0.9276 B( 30-C , 33-C ) :   1.0123 B( 33-C , 34-H ) :   0.9119 
B( 33-C , 35-C ) :   1.9175 B( 35-C , 36-C ) :   1.0177 B( 35-C , 40-C ) :   1.0015 
B( 36-C , 37-H ) :   0.9344 B( 36-C , 38-H ) :   0.9336 B( 36-C , 39-H ) :   0.9361 
B( 40-C , 41-H ) :   0.9457 B( 40-C , 42-H ) :   0.9361 B( 40-C , 43-H ) :   0.9366 


-------
TIMINGS
-------

Total SCF time: 0 days 0 hours 3 min 9 sec 

Total time                  ....     189.095 sec
Sum of individual times     ....     188.296 sec  ( 99.6%)

Fock matrix formation       ....     174.061 sec  ( 92.0%)
  Split-RI-J                ....       8.354 sec  (  4.8% of F)
  Chain of spheres X        ....     134.374 sec  ( 77.2% of F)
  XC integration            ....      17.112 sec  (  9.8% of F)
    Basis function eval.    ....       7.659 sec  ( 44.8% of XC)
    Density eval.           ....       4.335 sec  ( 25.3% of XC)
    XC-Functional eval.     ....       1.600 sec  (  9.3% of XC)
    XC-Potential eval.      ....       2.456 sec  ( 14.3% of XC)
Diagonalization             ....       0.194 sec  (  0.1%)
Density matrix formation    ....       0.016 sec  (  0.0%)
Population analysis         ....       0.023 sec  (  0.0%)
Initial guess               ....       0.473 sec  (  0.3%)
Orbital Transformation      ....       0.000 sec  (  0.0%)
Orbital Orthonormalization  ....       0.000 sec  (  0.0%)
DIIS solution               ....       0.094 sec  (  0.0%)
SOSCF solution              ....       1.009 sec  (  0.5%)
Grid generation             ....      12.427 sec  (  6.6%)

Maximum memory used throughout the entire SCF-calculation: 166.6 MB

-------------------------   --------------------
FINAL SINGLE POINT ENERGY      -850.935899055745
-------------------------   --------------------


           ************************************************************
           *        Program running with 4 parallel MPI-processes     *
           *              working on a common directory               *
           ************************************************************
------------------------------------------------------------------------------
                         ORCA SCF GRADIENT CALCULATION
------------------------------------------------------------------------------

 ... reading COSX grid (gridx3)
Gradient of the Kohn-Sham DFT energy:
Kohn-Sham wavefunction type      ... RKS
Hartree-Fock exchange scaling    ...    0.200
Number of operators              ...    1
Number of atoms                  ...   45
Basis set dimensions             ...  330
Integral neglect threshold       ... 2.5e-11
Integral primitive cutoff        ... 2.5e-12
SHARK Integral package           ... ON

Nuc. rep. gradient       (SHARK) ... done (  0.0 sec)
HCore & Overlap gradient (SHARK) ... done (  0.8 sec)
RI-J gradient            (SHARK) ... done (  1.9 sec)
COSX-gradient                    ... done ( 30.7 sec)
Exchange-correlation gradient    ... done

------------------
CARTESIAN GRADIENT
------------------

   1   C   :    0.001029763    0.000738094    0.000465740
   2   C   :    0.004257267   -0.001547822    0.000740707
   3   C   :   -0.005961535    0.001764629   -0.000604585
   4   C   :    0.000678388    0.002185487    0.001184254
   5   C   :    0.023424973   -0.014186333    0.000487671
   6   C   :   -0.004808392    0.003792712   -0.000111966
   7   C   :   -0.001003579   -0.001352273   -0.001935317
   8   C   :    0.003437133   -0.000241663    0.000852457
   9   C   :   -0.003319244    0.000309641    0.000550876
  10   C   :   -0.001729500   -0.000840044    0.001020457
  11   C   :    0.000036886    0.000451389   -0.001059583
  12   C   :    0.002441977   -0.001876202    0.000082053
  13   C   :   -0.005428057    0.000836001   -0.000099420
  14   O   :    0.002695365    0.004020067    0.000550117
  15   O   :   -0.015157732    0.009206070   -0.000727651
  16   H   :   -0.000340864   -0.001600629   -0.000538548
  17   H   :   -0.001788661   -0.000294377    0.001098724
  18   H   :   -0.001271976    0.000967051   -0.001686399
  19   H   :   -0.001481333   -0.001319283   -0.000863452
  20   H   :    0.001889424   -0.000649972   -0.001318512
  21   H   :    0.001531037   -0.001001561    0.001281096
  22   H   :    0.000616925    0.001925749    0.001723399
  23   H   :    0.000222688   -0.001292056    0.000687739
  24   H   :   -0.001225652    0.000535019   -0.000749874
  25   H   :   -0.000586868    0.001110875   -0.001423446
  26   H   :    0.001684117    0.001557728    0.000068080
  27   H   :    0.000483099   -0.000564772   -0.001870755
  28   H   :    0.000057196   -0.000738101    0.000923595
  29   H   :   -0.001154888    0.002004202    0.000025841
  30   H   :    0.001337628    0.000743652    0.001278707
  31   C   :    0.000623104    0.000800144    0.000361037
  32   H   :   -0.000944790   -0.000690004    0.000792492
  33   H   :   -0.001507397   -0.001264931   -0.000913156
  34   C   :    0.003040552   -0.002945669    0.000389633
  35   H   :    0.000082416    0.000934388   -0.000520785
  36   C   :   -0.002642322    0.002389363    0.000638799
  37   C   :   -0.000595990    0.000779610   -0.000960983
  38   H   :    0.000515585   -0.001748587   -0.000895724
  39   H   :   -0.000381494   -0.001242660    0.000872899
  40   H   :    0.001250072    0.000247751    0.001610799
  41   C   :   -0.001795872   -0.000636283    0.000182121
  42   H   :    0.000367982    0.001357158   -0.001166478
  43   H   :    0.001165754   -0.001129361   -0.001251615
  44   H   :    0.001494557    0.000805703    0.001226301
  45   H   :   -0.001233497   -0.002257680   -0.000430640

Difference to translation invariance:
           :    0.0000042429    0.0000422198   -0.0000332929

Difference to rotation invariance:
           :    0.0008765423   -0.0003027257   -0.0004067791

Norm of the cartesian gradient     ...    0.0375520109
RMS gradient                       ...    0.0032319625
MAX gradient                       ...    0.0234249731

-------
TIMINGS
-------

Total SCF gradient time            ...       47.756 sec

One electron gradient       ....       0.752 sec  (  1.6%)
RI-J Coulomb gradient       ....       1.942 sec  (  4.1%)
COSX gradient               ....      30.676 sec  ( 64.2%)
XC gradient                 ....      11.861 sec  ( 24.8%)
CPCM gradient               ....       1.036 sec  (  2.2%)
   A-Matrix (El+Nuc)        ....       0.273 sec  (  0.6%)
   Potential                ....       0.763 sec  (  1.6%)

Maximum memory used throughout the entire SCFGRAD-calculation: 106.3 MB
------------------------------------------------------------------------------
                         ORCA GEOMETRY RELAXATION STEP
------------------------------------------------------------------------------

Reading the OPT-File                    .... done
Getting information on internals        .... done
Copying old internal coords+grads       .... done
Making the new internal coordinates     .... (new redundants).... done
Validating the new internal coordinates .... (new redundants).... done
Calculating the B-matrix                .... done
Calculating the G,G- and P matrices     .... done
Transforming gradient to internals      .... done
Projecting the internal gradient        .... done
Number of atoms                         ....  45
Number of internal coordinates          .... 221
Current Energy                          ....  -850.935899056 Eh
Current gradient norm                   ....     0.037552011 Eh/bohr
Maximum allowed component of the step   ....  0.300
Current trust radius                    ....  0.300
Evaluating the initial hessian          ....  (Almloef) done
Projecting the Hessian                  .... done
Forming the augmented Hessian           .... done
Diagonalizing the augmented Hessian     .... done
Last element of RFO vector              ....  0.979606790
Lowest eigenvalues of augmented Hessian:
 -0.002123453  0.009251743  0.011464074  0.011528119  0.011633287
Length of the computed step             ....  0.205106999
The final length of the internal step   ....  0.205106999
Converting the step to cartesian space:
 Initial RMS(Int)=    0.0137969898
Transforming coordinates:
 Iter   0:  RMS(Cart)=    0.1970908205 RMS(Int)=    0.7293657731
 Iter   1:  RMS(Cart)=    0.0070710565 RMS(Int)=    0.0015669760
 Iter   2:  RMS(Cart)=    0.0003908140 RMS(Int)=    0.0000395089
 Iter   3:  RMS(Cart)=    0.0000277950 RMS(Int)=    0.0000067012
 Iter   4:  RMS(Cart)=    0.0000016193 RMS(Int)=    0.0000002276
 Iter   5:  RMS(Cart)=    0.0000001180 RMS(Int)=    0.0000000295
 Iter   6:  RMS(Cart)=    0.0000000069 RMS(Int)=    0.0000000013
done
Storing new coordinates                 .... done

                                .--------------------.
          ----------------------|Geometry convergence|-------------------------
          Item                value                   Tolerance       Converged
          ---------------------------------------------------------------------
          RMS gradient        0.0017854339            0.0000080000      NO
          MAX gradient        0.0177323830            0.0000300000      NO
          RMS step            0.0137969898            0.0001000000      NO
          MAX step            0.0785489038            0.0002000000      NO
          ........................................................
          Max(Bonds)      0.0127      Max(Angles)    0.95
          Max(Dihed)        4.50      Max(Improp)    0.00
          ---------------------------------------------------------------------

The optimization has not yet converged - more geometry cycles are needed


    ---------------------------------------------------------------------------
                         Redundant Internal Coordinates
                            (Angstroem and degrees)

        Definition                    Value    dE/dq     Step     New-Value
    ----------------------------------------------------------------------------
     1. B(C   1,C   0)                1.5156 -0.002357  0.0032    1.5188   
     2. B(C   2,C   1)                1.4122 -0.000743  0.0007    1.4129   
     3. B(C   3,C   2)                1.5110 -0.000806  0.0011    1.5121   
     4. B(C   4,C   2)                1.4398 -0.002052  0.0021    1.4418   
     5. B(C   5,C   4)                1.4297 -0.002749  0.0027    1.4324   
     6. B(C   6,C   5)                1.5164 -0.000370  0.0005    1.5169   
     7. B(C   7,C   6)                1.5140 -0.000480  0.0006    1.5146   
     8. B(C   8,C   7)                1.3470  0.001284 -0.0009    1.3461   
     9. B(C   9,C   8)                1.5117 -0.002167  0.0029    1.5145   
    10. B(C  10,C   8)                1.5146 -0.003147  0.0042    1.5188   
    11. B(C  11,C   5)                1.3985 -0.000452  0.0004    1.3989   
    12. B(C  12,C  11)                1.3908 -0.001926  0.0017    1.3924   
    13. B(C  12,C   1)                1.4069 -0.002898  0.0026    1.4095   
    14. B(O  13,C  12)                1.3983  0.000163 -0.0002    1.3982   
    15. B(O  14,C   4)                1.3146  0.017732 -0.0127    1.3019   
    16. B(H  15,C   0)                1.0878 -0.001663  0.0024    1.0902   
    17. B(H  16,C   0)                1.0980 -0.002025  0.0030    1.1010   
    18. B(H  17,C   0)                1.0965 -0.002263  0.0034    1.0999   
    19. B(H  18,C   3)                1.0892 -0.002044  0.0030    1.0921   
    20. B(H  19,C   3)                1.0964 -0.002307  0.0035    1.0998   
    21. B(H  20,C   3)                1.0959 -0.002051  0.0031    1.0990   
    22. B(H  21,C   6)                1.0984 -0.002297  0.0035    1.1019   
    23. B(H  22,C   6)                1.0926 -0.001320  0.0019    1.0946   
    24. B(H  23,C   7)                1.0909 -0.001390  0.0020    1.0929   
    25. B(H  24,C   9)                1.0928 -0.001755  0.0026    1.0954   
    26. B(H  25,C   9)                1.0963 -0.002230  0.0033    1.0996   
    27. B(H  26,C   9)                1.0954 -0.001641  0.0024    1.0978   
    28. B(H  27,C  10)                1.0916 -0.000923  0.0014    1.0930   
    29. B(H  28,C  11)                1.0872 -0.001945  0.0028    1.0901   
    30. B(H  29,C  10)                1.0986 -0.001861  0.0028    1.1014   
    31. B(C  30,C  10)                1.5577 -0.002015  0.0031    1.5608   
    32. B(H  31,C  30)                1.0928 -0.000967  0.0014    1.0942   
    33. B(H  32,C  30)                1.0982 -0.001996  0.0030    1.1012   
    34. B(C  33,C  30)                1.5073 -0.001933  0.0025    1.5098   
    35. B(H  34,C  33)                1.0884 -0.001059  0.0015    1.0899   
    36. B(C  35,C  33)                1.3466  0.000867 -0.0006    1.3460   
    37. B(C  36,C  35)                1.5086 -0.002033  0.0026    1.5113   
    38. B(H  37,C  36)                1.0967 -0.002019  0.0030    1.0997   
    39. B(H  38,C  36)                1.0909 -0.001049  0.0015    1.0924   
    40. B(H  39,C  36)                1.0960 -0.002032  0.0030    1.0990   
    41. B(C  40,C  35)                1.5104 -0.001590  0.0021    1.5125   
    42. B(H  41,C  40)                1.0927 -0.001700  0.0025    1.0952   
    43. B(H  42,C  40)                1.0970 -0.001998  0.0030    1.0999   
    44. B(H  43,C  40)                1.0963 -0.002042  0.0031    1.0993   
    45. B(H  44,O  13)                0.9666 -0.002337  0.0024    0.9690   
    46. A(C   1,C   0,H  17)          111.17 -0.000536    0.11    111.28   
    47. A(H  15,C   0,H  16)          106.96  0.000613   -0.13    106.83   
    48. A(H  15,C   0,H  17)          106.90  0.000433   -0.07    106.83   
    49. A(H  16,C   0,H  17)          106.90  0.000578   -0.10    106.80   
    50. A(C   1,C   0,H  16)          111.70 -0.000621    0.11    111.81   
    51. A(C   1,C   0,H  15)          112.86 -0.000340    0.06    112.93   
    52. A(C   2,C   1,C  12)          118.47 -0.000600    0.08    118.55   
    53. A(C   0,C   1,C  12)          117.49  0.001233   -0.18    117.32   
    54. A(C   0,C   1,C   2)          124.04 -0.000633    0.09    124.13   
    55. A(C   1,C   2,C   4)          121.51 -0.001225    0.17    121.68   
    56. A(C   3,C   2,C   4)          115.62  0.005382   -0.78    114.84   
    57. A(C   1,C   2,C   3)          122.87 -0.004157    0.61    123.47   
    58. A(H  18,C   3,H  19)          107.89  0.000332   -0.01    107.88   
    59. A(C   2,C   3,H  18)          113.39 -0.001205    0.28    113.67   
    60. A(H  19,C   3,H  20)          105.70  0.000644   -0.28    105.42   
    61. A(C   2,C   3,H  19)          111.20  0.000112   -0.06    111.14   
    62. A(C   2,C   3,H  20)          110.62  0.000272   -0.07    110.56   
    63. A(H  18,C   3,H  20)          107.67 -0.000031    0.11    107.78   
    64. A(C   2,C   4,C   5)          117.67  0.002472   -0.35    117.33   
    65. A(C   2,C   4,O  14)          120.77 -0.000604    0.09    120.87   
    66. A(C   5,C   4,O  14)          121.55 -0.001868    0.26    121.81   
    67. A(C   4,C   5,C  11)          120.01 -0.001938    0.27    120.27   
    68. A(C   4,C   5,C   6)          120.41  0.006618   -0.95    119.46   
    69. A(C   6,C   5,C  11)          119.58 -0.004679    0.68    120.27   
    70. A(C   5,C   6,C   7)          113.35  0.002048   -0.36    112.99   
    71. A(C   7,C   6,H  21)          107.92 -0.000173    0.27    108.18   
    72. A(H  21,C   6,H  22)          107.21  0.000429   -0.00    107.21   
    73. A(C   5,C   6,H  22)          109.93  0.000967   -0.50    109.43   
    74. A(C   5,C   6,H  21)          107.69 -0.002543    0.79    108.48   
    75. A(C   7,C   6,H  22)          110.50 -0.000879   -0.13    110.36   
    76. A(C   8,C   7,H  23)          116.77 -0.000206    0.06    116.84   
    77. A(C   6,C   7,H  23)          113.90  0.001101   -0.16    113.74   
    78. A(C   6,C   7,C   8)          129.30 -0.000920    0.15    129.46   
    79. A(C   9,C   8,C  10)          116.18 -0.002635    0.39    116.57   
    80. A(C   7,C   8,C  10)          123.87  0.000983   -0.14    123.73   
    81. A(C   7,C   8,C   9)          119.94  0.001647   -0.24    119.70   
    82. A(H  25,C   9,H  26)          106.53  0.000521   -0.03    106.50   
    83. A(H  24,C   9,H  26)          108.09  0.001047   -0.22    107.87   
    84. A(C   8,C   9,H  26)          111.48 -0.001181    0.23    111.71   
    85. A(H  24,C   9,H  25)          108.39  0.000717   -0.17    108.22   
    86. A(C   8,C   9,H  25)          111.00 -0.000465    0.10    111.10   
    87. A(C   8,C   9,H  24)          111.17 -0.000513    0.07    111.24   
    88. A(H  29,C  10,C  30)          108.35  0.000340    0.17    108.52   
    89. A(H  27,C  10,C  30)          108.60  0.001973   -0.61    107.99   
    90. A(C   8,C  10,C  30)          114.88 -0.002766    0.54    115.42   
    91. A(H  27,C  10,H  29)          106.32 -0.000185   -0.20    106.12   
    92. A(C   8,C  10,H  29)          108.84  0.000242    0.30    109.13   
    93. A(C   8,C  10,H  27)          109.50  0.000564   -0.25    109.25   
    94. A(C  12,C  11,H  28)          119.03  0.001286   -0.21    118.82   
    95. A(C   5,C  11,H  28)          119.72 -0.001233    0.20    119.92   
    96. A(C   5,C  11,C  12)          121.25 -0.000054    0.01    121.26   
    97. A(C  11,C  12,O  13)          117.06  0.001184   -0.16    116.89   
    98. A(C   1,C  12,O  13)          121.86 -0.002527    0.34    122.20   
    99. A(C   1,C  12,C  11)          121.08  0.001342   -0.18    120.91   
   100. A(C  12,O  13,H  44)          109.62  0.002105   -0.33    109.28   
   101. A(H  32,C  30,C  33)          109.65 -0.000264    0.23    109.88   
   102. A(H  31,C  30,C  33)          109.60 -0.000170    0.02    109.62   
   103. A(C  10,C  30,C  33)          114.52 -0.000958    0.23    114.74   
   104. A(H  31,C  30,H  32)          105.99  0.000188   -0.22    105.77   
   105. A(C  10,C  30,H  32)          108.16  0.000296    0.02    108.18   
   106. A(C  10,C  30,H  31)          108.56  0.001006   -0.31    108.25   
   107. A(H  34,C  33,C  35)          116.75  0.001312   -0.18    116.57   
   108. A(C  30,C  33,C  35)          127.68 -0.002576    0.38    128.05   
   109. A(C  30,C  33,H  34)          115.57  0.001260   -0.19    115.38   
   110. A(C  36,C  35,C  40)          114.46  0.001201   -0.18    114.29   
   111. A(C  33,C  35,C  40)          120.70  0.001225   -0.16    120.53   
   112. A(C  33,C  35,C  36)          124.84 -0.002426    0.34    125.18   
   113. A(H  38,C  36,H  39)          108.27  0.000699   -0.11    108.16   
   114. A(H  37,C  36,H  39)          106.31  0.000105   -0.04    106.27   
   115. A(C  35,C  36,H  39)          110.43  0.000063   -0.01    110.42   
   116. A(H  37,C  36,H  38)          108.01  0.000807   -0.15    107.86   
   117. A(C  35,C  36,H  38)          112.97 -0.001566    0.29    113.26   
   118. A(C  35,C  36,H  37)          110.59  0.000016   -0.01    110.58   
   119. A(H  42,C  40,H  43)          106.37  0.000296   -0.04    106.33   
   120. A(H  41,C  40,H  43)          108.55  0.000582   -0.12    108.43   
   121. A(C  35,C  40,H  43)          110.97 -0.000201    0.04    111.00   
   122. A(H  41,C  40,H  42)          108.29  0.000597   -0.10    108.19   
   123. A(C  35,C  40,H  42)          110.82 -0.000469    0.09    110.92   
   124. A(C  35,C  40,H  41)          111.65 -0.000718    0.13    111.78   
   125. D(C  12,C   1,C   0,H  17)    -55.83 -0.000114    0.38    -55.46   
   126. D(C   2,C   1,C   0,H  17)    124.24 -0.000003    0.08    124.31   
   127. D(C   2,C   1,C   0,H  16)   -116.44 -0.000047    0.09   -116.35   
   128. D(C   2,C   1,C   0,H  15)      4.12  0.000057    0.05      4.17   
   129. D(C  12,C   1,C   0,H  15)   -175.95 -0.000054    0.35   -175.60   
   130. D(C  12,C   1,C   0,H  16)     63.49 -0.000157    0.39     63.88   
   131. D(C   4,C   2,C   1,C  12)      1.07  0.000006   -0.01      1.06   
   132. D(C   3,C   2,C   1,C  12)   -178.81  0.000097   -0.30   -179.11   
   133. D(C   3,C   2,C   1,C   0)      1.11 -0.000013    0.01      1.12   
   134. D(C   4,C   2,C   1,C   0)   -179.00 -0.000105    0.30   -178.71   
   135. D(H  19,C   3,C   2,C   4)     61.72  0.000512   -0.33     61.39   
   136. D(H  20,C   3,C   2,C   1)    124.47 -0.000621    0.38    124.85   
   137. D(H  19,C   3,C   2,C   1)   -118.39  0.000419   -0.05   -118.45   
   138. D(H  18,C   3,C   2,C   1)      3.40  0.000063    0.09      3.49   
   139. D(H  18,C   3,C   2,C   4)   -176.49  0.000156   -0.19   -176.68   
   140. D(H  20,C   3,C   2,C   4)    -55.42 -0.000528    0.10    -55.32   
   141. D(O  14,C   4,C   2,C   3)     -0.42 -0.000379    1.01      0.60   
   142. D(O  14,C   4,C   2,C   1)    179.69 -0.000283    0.74    180.43   
   143. D(C   5,C   4,C   2,C   3)    179.60  0.000025   -0.05    179.55   
   144. D(C   5,C   4,C   2,C   1)     -0.29  0.000121   -0.32     -0.61   
   145. D(C  11,C   5,C   4,C   2)     -0.80 -0.000196    0.52     -0.27   
   146. D(C  11,C   5,C   4,O  14)    179.22  0.000211   -0.55    178.67   
   147. D(C   6,C   5,C   4,O  14)     -1.05  0.000336   -0.95     -2.01   
   148. D(C   6,C   5,C   4,C   2)    178.92 -0.000071    0.12    179.05   
   149. D(H  22,C   6,C   5,C  11)   -138.19  0.000627   -0.80   -138.99   
   150. D(H  22,C   6,C   5,C   4)     42.09  0.000496   -0.40     41.69   
   151. D(H  21,C   6,C   5,C  11)    -21.70  0.000223   -0.63    -22.33   
   152. D(H  21,C   6,C   5,C   4)    158.58  0.000092   -0.23    158.35   
   153. D(C   7,C   6,C   5,C  11)     97.60 -0.000461    0.02     97.62   
   154. D(C   7,C   6,C   5,C   4)    -82.12 -0.000593    0.42    -81.70   
   155. D(C   8,C   7,C   6,C   5)    132.13  0.002520   -4.50    127.63   
   156. D(H  23,C   7,C   6,H  22)   -173.66 -0.000538   -1.30   -174.96   
   157. D(H  23,C   7,C   6,H  21)     69.41 -0.000467   -1.38     68.04   
   158. D(H  23,C   7,C   6,C   5)    -49.76  0.001574   -2.32    -52.08   
   159. D(C   8,C   7,C   6,H  22)      8.23  0.000408   -3.48      4.75   
   160. D(C   8,C   7,C   6,H  21)   -108.70  0.000479   -3.56   -112.25   
   161. D(C  10,C   8,C   7,H  23)   -178.95  0.000581   -1.44   -180.39   
   162. D(C  10,C   8,C   7,C   6)     -0.88 -0.000367    0.79     -0.10   
   163. D(C   9,C   8,C   7,H  23)     -0.09  0.000253   -0.62     -0.72   
   164. D(C   9,C   8,C   7,C   6)    177.97 -0.000696    1.61    179.58   
   165. D(H  26,C   9,C   8,C  10)    -61.47  0.000265   -0.54    -62.01   
   166. D(H  26,C   9,C   8,C   7)    119.59  0.000533   -1.29    118.30   
   167. D(H  25,C   9,C   8,C  10)     57.12 -0.000155   -0.36     56.76   
   168. D(H  25,C   9,C   8,C   7)   -121.82  0.000113   -1.11   -122.93   
   169. D(H  24,C   9,C   8,C  10)    177.85  0.000092   -0.46    177.39   
   170. D(H  24,C   9,C   8,C   7)     -1.09  0.000359   -1.21     -2.30   
   171. D(C  30,C  10,C   8,C   9)     56.98 -0.001245    2.62     59.59   
   172. D(C  30,C  10,C   8,C   7)   -124.13 -0.001519    3.40   -120.73   
   173. D(H  29,C  10,C   8,C   9)    -64.68  0.000030    1.80    -62.89   
   174. D(H  29,C  10,C   8,C   7)    114.21 -0.000244    2.58    116.79   
   175. D(H  27,C  10,C   8,C   9)    179.48 -0.000194    2.01    181.48   
   176. D(H  27,C  10,C   8,C   7)     -1.63 -0.000468    2.79      1.16   
   177. D(H  28,C  11,C   5,C   6)      1.72  0.000120   -0.25      1.47   
   178. D(H  28,C  11,C   5,C   4)   -178.56  0.000275   -0.65   -179.21   
   179. D(C  12,C  11,C   5,C   6)   -178.62  0.000000   -0.00   -178.62   
   180. D(C  12,C  11,C   5,C   4)      1.10  0.000155   -0.40      0.70   
   181. D(C   1,C  12,C  11,H  28)    179.37 -0.000167    0.31    179.68   
   182. D(C   1,C  12,C  11,C   5)     -0.29 -0.000040    0.06     -0.23   
   183. D(O  13,C  12,C   1,C   2)    179.02 -0.000375    0.82    179.84   
   184. D(O  13,C  12,C   1,C   0)     -0.92 -0.000271    0.54     -0.38   
   185. D(C  11,C  12,C   1,C   2)     -0.79 -0.000060    0.15     -0.64   
   186. D(O  13,C  12,C  11,C   5)    179.89  0.000268   -0.58    179.31   
   187. D(C  11,C  12,C   1,C   0)    179.28  0.000045   -0.14    179.14   
   188. D(O  13,C  12,C  11,H  28)     -0.44  0.000141   -0.33     -0.78   
   189. D(H  44,O  13,C  12,C  11)    171.83 -0.000071    0.13    171.96   
   190. D(H  44,O  13,C  12,C   1)     -7.98  0.000231   -0.52     -8.50   
   191. D(C  33,C  30,C  10,H  27)    146.07  0.000606   -1.01    145.06   
   192. D(C  33,C  30,C  10,C   8)    -90.95  0.000922   -1.43    -92.38   
   193. D(H  32,C  30,C  10,H  29)    153.57 -0.001161   -0.08    153.49   
   194. D(H  32,C  30,C  10,H  27)    -91.34 -0.000165   -0.55    -91.88   
   195. D(H  32,C  30,C  10,C   8)     31.64  0.000151   -0.96     30.68   
   196. D(H  31,C  30,C  10,H  29)    -91.85 -0.000268   -0.49    -92.34   
   197. D(H  31,C  30,C  10,H  27)     23.24  0.000727   -0.96     22.29   
   198. D(C  33,C  30,C  10,H  29)     30.97 -0.000389   -0.55     30.43   
   199. D(H  31,C  30,C  10,C   8)    146.22  0.001043   -1.37    144.85   
   200. D(C  35,C  33,C  30,H  32)    106.95 -0.000040    0.36    107.31   
   201. D(C  35,C  33,C  30,H  31)     -9.00 -0.000020    0.49     -8.51   
   202. D(C  35,C  33,C  30,C  10)   -131.27 -0.000527    0.72   -130.54   
   203. D(H  34,C  33,C  30,H  32)    -72.03  0.000262   -0.33    -72.36   
   204. D(H  34,C  33,C  30,H  31)    172.02  0.000283   -0.21    171.81   
   205. D(H  34,C  33,C  30,C  10)     49.75 -0.000224    0.03     49.78   
   206. D(C  40,C  35,C  33,H  34)     -0.08 -0.000113    0.44      0.36   
   207. D(C  40,C  35,C  33,C  30)   -179.05  0.000194   -0.27   -179.31   
   208. D(C  36,C  35,C  33,H  34)    179.95  0.000113   -0.17    179.78   
   209. D(C  36,C  35,C  33,C  30)      0.99  0.000420   -0.87      0.11   
   210. D(H  39,C  36,C  35,C  40)    -53.27  0.000081   -0.57    -53.84   
   211. D(H  39,C  36,C  35,C  33)    126.70 -0.000133   -0.00    126.70   
   212. D(H  38,C  36,C  35,C  40)   -174.68  0.000222   -0.63   -175.31   
   213. D(H  38,C  36,C  35,C  33)      5.29  0.000008   -0.05      5.23   
   214. D(H  37,C  36,C  35,C  40)     64.12  0.000260   -0.63     63.49   
   215. D(H  37,C  36,C  35,C  33)   -115.91  0.000046   -0.06   -115.97   
   216. D(H  43,C  40,C  35,C  36)     55.84 -0.000320    0.96     56.80   
   217. D(H  43,C  40,C  35,C  33)   -124.13 -0.000114    0.41   -123.72   
   218. D(H  42,C  40,C  35,C  36)    -62.10 -0.000262    0.93    -61.17   
   219. D(H  42,C  40,C  35,C  33)    117.93 -0.000057    0.38    118.31   
   220. D(H  41,C  40,C  35,C  36)    177.09 -0.000211    0.91    178.00   
   221. D(H  41,C  40,C  35,C  33)     -2.88 -0.000005    0.36     -2.52   
    ----------------------------------------------------------------------------

         *************************************************************
         *                GEOMETRY OPTIMIZATION CYCLE   2            *
         *************************************************************
---------------------------------
CARTESIAN COORDINATES (ANGSTROEM)
---------------------------------
  C      5.550122    1.264770    0.790464
  C      4.263745    0.645782    0.272038
  C      3.042676    1.345044    0.144449
  C      2.879599    2.808271    0.489006
  C      1.844809    0.696977   -0.328828
  C      1.941632   -0.688298   -0.680123
  C      0.705847   -1.423578   -1.163087
  C     -0.183769   -1.892525   -0.030532
  C     -1.501895   -1.696114    0.159162
  C     -2.179330   -2.280224    1.381347
  C     -2.384134   -0.913257   -0.797631
  C      3.162569   -1.361269   -0.565208
  C      4.303107   -0.713952   -0.097219
  O      5.470802   -1.477469   -0.005249
  O      0.730042    1.358824   -0.448215
  H      5.421055    2.294016    1.125958
  H      6.337471    1.276727    0.020915
  H      5.949346    0.698929    1.645028
  H      3.810140    3.294142    0.790327
  H      2.148991    2.945894    1.299472
  H      2.473403    3.363568   -0.367970
  H      1.027294   -2.307858   -1.736599
  H      0.143750   -0.780469   -1.847587
  H      0.344075   -2.468357    0.733800
  H     -1.475169   -2.863310    1.984664
  H     -3.013354   -2.937392    1.095487
  H     -2.604824   -1.497552    2.022891
  H     -1.783071   -0.571052   -1.643925
  H      3.232744   -2.412125   -0.846257
  H     -3.147871   -1.586730   -1.217384
  C     -3.102297    0.328677   -0.182853
  H     -3.154113    1.108520   -0.948684
  H     -2.462156    0.735411    0.615581
  C     -4.485574    0.055739    0.357014
  H     -4.565380   -0.801382    1.025555
  C     -5.619349    0.740921    0.118649
  C     -5.730402    1.958538   -0.769645
  H     -6.022779    2.840674   -0.181671
  H     -4.801397    2.197234   -1.292508
  H     -6.519166    1.814308   -1.521189
  C     -6.920426    0.323115    0.766983
  H     -6.800648   -0.581819    1.372126
  H     -7.309725    1.121170    1.416161
  H     -7.695190    0.134951    0.010091
  H      6.216954   -0.896783    0.206998

----------------------------
CARTESIAN COORDINATES (A.U.)
----------------------------
  NO LB      ZA    FRAG     MASS         X           Y           Z
   0 C     6.0000    0    12.011   10.488211    2.390069    1.493761
   1 C     6.0000    0    12.011    8.057311    1.220352    0.514078
   2 C     6.0000    0    12.011    5.749825    2.541764    0.272969
   3 C     6.0000    0    12.011    5.441653    5.306863    0.924087
   4 C     6.0000    0    12.011    3.486184    1.317096   -0.621394
   5 C     6.0000    0    12.011    3.669152   -1.300695   -1.285246
   6 C     6.0000    0    12.011    1.333858   -2.690173   -2.197916
   7 C     6.0000    0    12.011   -0.347272   -3.576355   -0.057697
   8 C     6.0000    0    12.011   -2.838169   -3.205191    0.300773
   9 C     6.0000    0    12.011   -4.118338   -4.308999    2.610368
  10 C     6.0000    0    12.011   -4.505360   -1.725806   -1.507303
  11 C     6.0000    0    12.011    5.976389   -2.572426   -1.068089
  12 C     6.0000    0    12.011    8.131693   -1.349174   -0.183717
  13 O     8.0000    0    15.999   10.338318   -2.792012   -0.009920
  14 O     8.0000    0    15.999    1.379580    2.567805   -0.847003
  15 H     1.0000    0     1.008   10.244309    4.335063    2.127753
  16 H     1.0000    0     1.008   11.976085    2.412665    0.039524
  17 H     1.0000    0     1.008   11.242635    1.320784    3.108653
  18 H     1.0000    0     1.008    7.200121    6.225025    1.493501
  19 H     1.0000    0     1.008    4.061005    5.566934    2.455646
  20 H     1.0000    0     1.008    4.674054    6.356223   -0.695363
  21 H     1.0000    0     1.008    1.941305   -4.361219   -3.281696
  22 H     1.0000    0     1.008    0.271647   -1.474872   -3.491434
  23 H     1.0000    0     1.008    0.650207   -4.664518    1.386682
  24 H     1.0000    0     1.008   -2.787665   -5.410871    3.750472
  25 H     1.0000    0     1.008   -5.694414   -5.550867    2.070170
  26 H     1.0000    0     1.008   -4.922405   -2.829964    3.822709
  27 H     1.0000    0     1.008   -3.369515   -1.079132   -3.106569
  28 H     1.0000    0     1.008    6.109000   -4.558256   -1.599194
  29 H     1.0000    0     1.008   -5.948614   -2.998486   -2.300521
  30 C     6.0000    0    12.011   -5.862492    0.621109   -0.345543
  31 H     1.0000    0     1.008   -5.960410    2.094800   -1.792752
  32 H     1.0000    0     1.008   -4.652800    1.389725    1.163280
  33 C     6.0000    0    12.011   -8.476507    0.105331    0.674659
  34 H     1.0000    0     1.008   -8.627319   -1.514392    1.938019
  35 C     6.0000    0    12.011  -10.619031    1.400137    0.224214
  36 C     6.0000    0    12.011  -10.828891    3.701101   -1.454418
  37 H     1.0000    0     1.008  -11.381403    5.368096   -0.343308
  38 H     1.0000    0     1.008   -9.073325    4.152170   -2.442486
  39 H     1.0000    0     1.008  -12.319438    3.428545   -2.874631
  40 C     6.0000    0    12.011  -13.077709    0.610599    1.449388
  41 H     1.0000    0     1.008  -12.851361   -1.099479    2.592943
  42 H     1.0000    0     1.008  -13.813379    2.118704    2.676156
  43 H     1.0000    0     1.008  -14.541801    0.255020    0.019070
  44 H     1.0000    0     1.008   11.748341   -1.694674    0.391170

--------------------------------
INTERNAL COORDINATES (ANGSTROEM)
--------------------------------
 C      0   0   0     0.000000000000     0.00000000     0.00000000
 C      1   0   0     1.518774742617     0.00000000     0.00000000
 C      2   1   0     1.412888885761   124.13269807     0.00000000
 C      3   2   1     1.512067056062   123.47416746     1.11925283
 C      3   2   1     1.441827841171   121.68132164   181.29612498
 C      5   3   2     1.432400242219   117.32474566   359.39077590
 C      6   5   3     1.516922749062   119.45814036   179.04858368
 C      7   6   5     1.514598763840   112.98595023   278.29932668
 C      8   7   6     1.346111893618   129.44573979   127.62750311
 C      9   8   7     1.514542855113   119.69831499   179.57542917
 C      9   8   7     1.518770476901   123.72773346   359.90664133
 C      6   5   3     1.398850603131   120.27240843   359.72648929
 C     12   6   5     1.392429399372   121.25725160     0.69521340
 O     13  12   6     1.398188003660   116.89235797   179.31420883
 O      5   3   2     1.301921200264   120.86204022   180.43488439
 H      1   2   3     1.090212295297   112.92569699     4.17097771
 H      1   2   3     1.101029957504   111.80985904   243.65340336
 H      1   2   3     1.099925100272   111.28185747   124.31246304
 H      4   3   2     1.092140719443   113.67115091     3.48792019
 H      4   3   2     1.099810735103   111.14068352   241.55477828
 H      4   3   2     1.098980479778   110.55669918   124.84572272
 H      7   6   5     1.101904888608   108.48419817   158.35103468
 H      7   6   5     1.094570170232   109.43080658    41.69173158
 H      8   7   6     1.092888038555   113.72896750   307.91580876
 H     10   9   8     1.095364819633   111.23705280   357.69964306
 H     10   9   8     1.099627894345   111.09745077   237.07268231
 H     10   9   8     1.097814954244   111.71445580   118.30056600
 H     11   9   8     1.092975913206   109.25237599     1.16210455
 H     12   6   5     1.090050776469   119.92057988   180.78439300
 H     11   9   8     1.101386598824   109.13000485   116.78746493
 C     11   9   8     1.560804173150   115.42251651   239.27266497
 H     31  11   9     1.094229017757   108.25233324   144.85047970
 H     31  11   9     1.101231733698   108.17990527    30.67873892
 C     31  11   9     1.509770674325   114.74444017   267.61879602
 H     34  31  11     1.089941200452   115.37763053    49.78100981
 C     34  31  11     1.346008364087   128.05378211   229.45575653
 C     36  34  31     1.511288142367   125.17774765     0.11276556
 H     37  36  34     1.099709796195   110.58255278   244.03155549
 H     37  36  34     1.092433976028   113.25799891     5.23123447
 H     37  36  34     1.098985497824   110.42324865   126.70355715
 C     36  34  31     1.512513728116   120.53398009   180.68684028
 H     41  36  34     1.095194529255   111.77807095   357.47948146
 H     41  36  34     1.099944432955   110.91704456   118.30986547
 H     41  36  34     1.099340486668   111.00155218   236.28373762
 H     14  13  12     0.969014099004   109.28356644   171.95762911

---------------------------
INTERNAL COORDINATES (A.U.)
---------------------------
 C      0   0   0     0.000000000000     0.00000000     0.00000000
 C      1   0   0     2.870068322664     0.00000000     0.00000000
 C      2   1   0     2.669973051749   124.13269807     0.00000000
 C      3   2   1     2.857392632081   123.47416746     1.11925283
 C      3   2   1     2.724659752076   121.68132164   181.29612498
 C      5   3   2     2.706844171956   117.32474566   359.39077590
 C      6   5   3     2.866568562042   119.45814036   179.04858368
 C      7   6   5     2.862176866433   112.98595023   278.29932668
 C      8   7   6     2.543782824553   129.44573979   127.62750311
 C      9   8   7     2.862071214251   119.69831499   179.57542917
 C      9   8   7     2.870060261627   123.72773346   359.90664133
 C      6   5   3     2.643444542189   120.27240843   359.72648929
 C     12   6   5     2.631310225634   121.25725160     0.69521340
 O     13  12   6     2.642192410652   116.89235797   179.31420883
 O      5   3   2     2.460274516444   120.86204022   180.43488439
 H      1   2   3     2.060202665945   112.92569699     4.17097771
 H      1   2   3     2.080645084926   111.80985904   243.65340336
 H      1   2   3     2.078557207340   111.28185747   124.31246304
 H      4   3   2     2.063846859452   113.67115091     3.48792019
 H      4   3   2     2.078341088491   111.14068352   241.55477828
 H      4   3   2     2.076772133306   110.55669918   124.84572272
 H      7   6   5     2.082298465098   108.48419817   158.35103468
 H      7   6   5     2.068437856098   109.43080658    41.69173158
 H      8   7   6     2.065259087908   113.72896750   307.91580876
 H     10   9   8     2.069939525838   111.23705280   357.69964306
 H     10   9   8     2.077995569532   111.09745077   237.07268231
 H     10   9   8     2.074569609244   111.71445580   118.30056600
 H     11   9   8     2.065425146931   109.25237599     1.16210455
 H     12   6   5     2.059897439595   119.92057988   180.78439300
 H     11   9   8     2.081319039348   109.13000485   116.78746493
 C     11   9   8     2.949492435935   115.42251651   239.27266497
 H     31  11   9     2.067793171351   108.25233324   144.85047970
 H     31  11   9     2.081026386672   108.17990527    30.67873892
 C     31  11   9     2.853053099499   114.74444017   267.61879602
 H     34  31  11     2.059690370931   115.37763053    49.78100981
 C     34  31  11     2.543587182092   128.05378211   229.45575653
 C     36  34  31     2.855920698516   125.17774765     0.11276556
 H     37  36  34     2.078150341600   110.58255278   244.03155549
 H     37  36  34     2.064401034084   113.25799891     5.23123447
 H     37  36  34     2.076781616039   110.42324865   126.70355715
 C     36  34  31     2.858236719936   120.53398009   180.68684028
 H     41  36  34     2.069617723660   111.77807095   357.47948146
 H     41  36  34     2.078593740816   110.91704456   118.30986547
 H     41  36  34     2.077452447734   111.00155218   236.28373762
 H     14  13  12     1.831171267025   109.28356644   171.95762911


           ************************************************************
           *        Program running with 4 parallel MPI-processes     *
           *              working on a common directory               *
           ************************************************************
------------------------------------------------------------------------------
                   ___                                                        
                  /   \      - P O W E R E D   B Y -                         
                 /     \                                                     
                 |  |  |   _    _      __       _____    __    __             
                 |  |  |  | |  | |    /  \     |  _  \  |  |  /  |          
                  \  \/   | |  | |   /    \    | | | |  |  | /  /          
                 / \  \   | |__| |  /  /\  \   | |_| |  |  |/  /          
                |  |  |   |  __  | /  /__\  \  |    /   |      \           
                |  |  |   | |  | | |   __   |  |    \   |  |\   \          
                \     /   | |  | | |  |  |  |  | |\  \  |  | \   \       
                 \___/    |_|  |_| |__|  |__|  |_| \__\ |__|  \__/        
                                                                              
                      - O R C A' S   B I G   F R I E N D -                    
                                      &                                       
                       - I N T E G R A L  F E E D E R -                       
                                                                              
 v1 FN, 2020, v2 2021                                                         
------------------------------------------------------------------------------


Reading SHARK input file PQ2_2e_1H_B3LYP_631Gd_opt.SHARKINP.tmp ... ok
----------------------
SHARK INTEGRAL PACKAGE
----------------------

Number of atoms                             ...     45
Number of basis functions                   ...    330
Number of shells                            ...    170
Maximum angular momentum                    ...      2
Integral batch strategy                     ... SHARK/LIBINT Hybrid
RI-J (if used) integral strategy            ... SPLIT-RIJ (Revised 2003 algorithm where possible)
Printlevel                                  ...      1
Contraction scheme used                     ... SEGMENTED contraction
Coulomb Range Separation                    ... NOT USED
Exchange Range Separation                   ... NOT USED
Finite Nucleus Model                        ... NOT USED
Auxiliary Coulomb fitting basis             ... AVAILABLE
   # of basis functions in Aux-J            ...   1255
   # of shells in Aux-J                     ...    425
   Maximum angular momentum in Aux-J        ...      4
Auxiliary J/K fitting basis                 ... NOT available
Auxiliary Correlation fitting basis         ... NOT available
Auxiliary 'external' fitting basis          ... NOT available
Integral threshold                          ...     2.500000e-11
Primitive cut-off                           ...     2.500000e-12
Primitive pair pre-selection threshold      ...     2.500000e-12

Calculating pre-screening integrals         ... done (  0.1 sec) Dimension = 170
Organizing shell pair data                  ... done (  0.1 sec)
Shell pair information
Total number of shell pairs                 ...     14535
Shell pairs after pre-screening             ...      9447
Total number of primitive shell pairs       ...     80695
Primitive shell pairs kept                  ...     29637
          la=0 lb=0:   3763 shell pairs
          la=1 lb=0:   3107 shell pairs
          la=1 lb=1:    648 shell pairs
          la=2 lb=0:   1258 shell pairs
          la=2 lb=1:    555 shell pairs
          la=2 lb=2:    116 shell pairs

Calculating one electron integrals          ... done (  0.0 sec)
Calculating RI/J V-Matrix + Cholesky decomp.... done (  0.1 sec)
Calculating Nuclear repulsion               ... done (  0.0 sec) ENN=   1467.066231120038 Eh

SHARK setup successfully completed in   0.4 seconds

Maximum memory used throughout the entire GTOINT-calculation: 24.0 MB
[1717815060.351751] [eu-g5-027-3:37830:0]          mpool.c:38   UCX  WARN  object 0x3fe3280 was not returned to mpool ucp_requests
[1717815060.351769] [eu-g5-027-3:37830:0]          mpool.c:38   UCX  WARN  object 0x3fe3440 was not returned to mpool ucp_requests
[1717815060.351773] [eu-g5-027-3:37830:0]          mpool.c:38   UCX  WARN  object 0x3fe3600 was not returned to mpool ucp_requests
[1717815060.351776] [eu-g5-027-3:37830:0]          mpool.c:38   UCX  WARN  object 0x3fe37c0 was not returned to mpool ucp_requests
[1717815060.351779] [eu-g5-027-3:37830:0]          mpool.c:38   UCX  WARN  object 0x3fe3980 was not returned to mpool ucp_requests
[1717815060.351781] [eu-g5-027-3:37830:0]          mpool.c:38   UCX  WARN  object 0x3fe3b40 was not returned to mpool ucp_requests
[1717815060.351784] [eu-g5-027-3:37830:0]          mpool.c:38   UCX  WARN  object 0x3fe3d00 was not returned to mpool ucp_requests
[1717815060.351787] [eu-g5-027-3:37830:0]          mpool.c:38   UCX  WARN  object 0x3fe3ec0 was not returned to mpool ucp_requests
[1717815060.351790] [eu-g5-027-3:37830:0]          mpool.c:38   UCX  WARN  object 0x3fe4080 was not returned to mpool ucp_requests
[1717815060.351792] [eu-g5-027-3:37830:0]          mpool.c:38   UCX  WARN  object 0x3fe4240 was not returned to mpool ucp_requests
[1717815060.351795] [eu-g5-027-3:37830:0]          mpool.c:38   UCX  WARN  object 0x3fe4400 was not returned to mpool ucp_requests
[1717815060.351798] [eu-g5-027-3:37830:0]          mpool.c:38   UCX  WARN  object 0x3fe45c0 was not returned to mpool ucp_requests
[1717815060.351801] [eu-g5-027-3:37830:0]          mpool.c:38   UCX  WARN  object 0x3fe4780 was not returned to mpool ucp_requests
[1717815060.351803] [eu-g5-027-3:37830:0]          mpool.c:38   UCX  WARN  object 0x3fe4940 was not returned to mpool ucp_requests
[1717815060.351806] [eu-g5-027-3:37830:0]          mpool.c:38   UCX  WARN  object 0x3fe4b00 was not returned to mpool ucp_requests
[1717815060.351809] [eu-g5-027-3:37830:0]          mpool.c:38   UCX  WARN  object 0x3fe4cc0 was not returned to mpool ucp_requests
[1717815060.351811] [eu-g5-027-3:37830:0]          mpool.c:38   UCX  WARN  object 0x3fe4e80 was not returned to mpool ucp_requests
[1717815060.351814] [eu-g5-027-3:37830:0]          mpool.c:38   UCX  WARN  object 0x3fe5040 was not returned to mpool ucp_requests
[1717815060.351817] [eu-g5-027-3:37830:0]          mpool.c:38   UCX  WARN  object 0x3fe5200 was not returned to mpool ucp_requests
[1717815060.351820] [eu-g5-027-3:37830:0]          mpool.c:38   UCX  WARN  object 0x3fe53c0 was not returned to mpool ucp_requests
[1717815060.351822] [eu-g5-027-3:37830:0]          mpool.c:38   UCX  WARN  object 0x3fe5580 was not returned to mpool ucp_requests
[1717815060.360382] [eu-g5-027-3:37829:0]          mpool.c:38   UCX  WARN  object 0x2648140 was not returned to mpool ucp_requests
[1717815060.360399] [eu-g5-027-3:37829:0]          mpool.c:38   UCX  WARN  object 0x2648300 was not returned to mpool ucp_requests
[1717815060.360402] [eu-g5-027-3:37829:0]          mpool.c:38   UCX  WARN  object 0x26484c0 was not returned to mpool ucp_requests
[1717815060.360405] [eu-g5-027-3:37829:0]          mpool.c:38   UCX  WARN  object 0x2648680 was not returned to mpool ucp_requests
[1717815060.360407] [eu-g5-027-3:37829:0]          mpool.c:38   UCX  WARN  object 0x2648840 was not returned to mpool ucp_requests
[1717815060.360410] [eu-g5-027-3:37829:0]          mpool.c:38   UCX  WARN  object 0x2648a00 was not returned to mpool ucp_requests
[1717815060.360413] [eu-g5-027-3:37829:0]          mpool.c:38   UCX  WARN  object 0x2648bc0 was not returned to mpool ucp_requests
[1717815060.360415] [eu-g5-027-3:37829:0]          mpool.c:38   UCX  WARN  object 0x2648d80 was not returned to mpool ucp_requests
[1717815060.360418] [eu-g5-027-3:37829:0]          mpool.c:38   UCX  WARN  object 0x2648f40 was not returned to mpool ucp_requests
[1717815060.360421] [eu-g5-027-3:37829:0]          mpool.c:38   UCX  WARN  object 0x2649100 was not returned to mpool ucp_requests
[1717815060.360423] [eu-g5-027-3:37829:0]          mpool.c:38   UCX  WARN  object 0x26492c0 was not returned to mpool ucp_requests
[1717815060.360426] [eu-g5-027-3:37829:0]          mpool.c:38   UCX  WARN  object 0x2649480 was not returned to mpool ucp_requests
[1717815060.360428] [eu-g5-027-3:37829:0]          mpool.c:38   UCX  WARN  object 0x2649640 was not returned to mpool ucp_requests
[1717815060.360431] [eu-g5-027-3:37829:0]          mpool.c:38   UCX  WARN  object 0x2649800 was not returned to mpool ucp_requests
[1717815060.360434] [eu-g5-027-3:37829:0]          mpool.c:38   UCX  WARN  object 0x26499c0 was not returned to mpool ucp_requests
[1717815060.360436] [eu-g5-027-3:37829:0]          mpool.c:38   UCX  WARN  object 0x2649b80 was not returned to mpool ucp_requests
[1717815060.360439] [eu-g5-027-3:37829:0]          mpool.c:38   UCX  WARN  object 0x2649d40 was not returned to mpool ucp_requests
[1717815060.360442] [eu-g5-027-3:37829:0]          mpool.c:38   UCX  WARN  object 0x2649f00 was not returned to mpool ucp_requests
[1717815060.360444] [eu-g5-027-3:37829:0]          mpool.c:38   UCX  WARN  object 0x264a0c0 was not returned to mpool ucp_requests
[1717815060.360447] [eu-g5-027-3:37829:0]          mpool.c:38   UCX  WARN  object 0x264a280 was not returned to mpool ucp_requests
[1717815060.360450] [eu-g5-027-3:37829:0]          mpool.c:38   UCX  WARN  object 0x264a440 was not returned to mpool ucp_requests
[1717815060.362214] [eu-g5-027-3:37828:0]          mpool.c:38   UCX  WARN  object 0x2aa5280 was not returned to mpool ucp_requests
[1717815060.362234] [eu-g5-027-3:37828:0]          mpool.c:38   UCX  WARN  object 0x2aa5440 was not returned to mpool ucp_requests
[1717815060.362238] [eu-g5-027-3:37828:0]          mpool.c:38   UCX  WARN  object 0x2aa5600 was not returned to mpool ucp_requests
[1717815060.362242] [eu-g5-027-3:37828:0]          mpool.c:38   UCX  WARN  object 0x2aa57c0 was not returned to mpool ucp_requests
[1717815060.362245] [eu-g5-027-3:37828:0]          mpool.c:38   UCX  WARN  object 0x2aa5980 was not returned to mpool ucp_requests
[1717815060.362248] [eu-g5-027-3:37828:0]          mpool.c:38   UCX  WARN  object 0x2aa5b40 was not returned to mpool ucp_requests
[1717815060.362251] [eu-g5-027-3:37828:0]          mpool.c:38   UCX  WARN  object 0x2aa5d00 was not returned to mpool ucp_requests
[1717815060.362255] [eu-g5-027-3:37828:0]          mpool.c:38   UCX  WARN  object 0x2aa5ec0 was not returned to mpool ucp_requests
[1717815060.362258] [eu-g5-027-3:37828:0]          mpool.c:38   UCX  WARN  object 0x2aa6080 was not returned to mpool ucp_requests
[1717815060.362261] [eu-g5-027-3:37828:0]          mpool.c:38   UCX  WARN  object 0x2aa6240 was not returned to mpool ucp_requests
[1717815060.362264] [eu-g5-027-3:37828:0]          mpool.c:38   UCX  WARN  object 0x2aa6400 was not returned to mpool ucp_requests
[1717815060.362268] [eu-g5-027-3:37828:0]          mpool.c:38   UCX  WARN  object 0x2aa65c0 was not returned to mpool ucp_requests


           ************************************************************
           *        Program running with 4 parallel MPI-processes     *
           *              working on a common directory               *
           ************************************************************

Diagonalization of the overlap matrix:
Smallest eigenvalue                        ... 4.156e-04
Time for diagonalization                   ...    0.018 sec
Threshold for overlap eigenvalues          ... 1.000e-08
Number of eigenvalues below threshold      ... 0
Time for construction of square roots      ...    0.009 sec
Total time needed                          ...    0.027 sec

-------------------
DFT GRID GENERATION
-------------------

General Integration Accuracy     IntAcc      ... 4.959
Radial Grid Type                 RadialGrid  ... OptM3 with GC (2021)
Angular Grid (max. ang.)         AngularGrid ... 6 (Lebedev-590)
Angular grid pruning method      GridPruning ... 4 (adaptive)
Weight generation scheme         WeightScheme... Becke
Basis function cutoff            BFCut       ... 1.0000e-11
Integration weight cutoff        WCut        ... 1.0000e-14
Angular grids for H and He will be reduced by one unit
Partially contracted basis set               ... off
Rotationally invariant grid construction     ... off

Total number of grid points                  ...   497594
Total number of batches                      ...     7796
Average number of points per batch           ...       63
Average number of grid points per atom       ...    11058
Time for grid setup =    7.281 sec

--------------------
COSX GRID GENERATION
--------------------

GRIDX 1
-------
General Integration Accuracy     IntAcc      ... 4.020
Radial Grid Type                 RadialGrid  ... OptM3 with GC (2021)
Angular Grid (max. ang.)         AngularGrid ... 2 (Lebedev-110)
Angular grid pruning method      GridPruning ... 4 (adaptive)
Weight generation scheme         WeightScheme... Becke
Basis function cutoff            BFCut       ... 1.0000e-11
Integration weight cutoff        WCut        ... 1.0000e-14
Angular grids for H and He will be reduced by one unit
Partially contracted basis set               ... on
Rotationally invariant grid construction     ... off

Total number of grid points                  ...    53627
Total number of batches                      ...      860
Average number of points per batch           ...       62
Average number of grid points per atom       ...     1192
UseSFitting                                  ... on

GRIDX 2
-------
General Integration Accuracy     IntAcc      ... 4.338
Radial Grid Type                 RadialGrid  ... OptM3 with GC (2021)
Angular Grid (max. ang.)         AngularGrid ... 3 (Lebedev-194)
Angular grid pruning method      GridPruning ... 4 (adaptive)
Weight generation scheme         WeightScheme... Becke
Basis function cutoff            BFCut       ... 1.0000e-11
Integration weight cutoff        WCut        ... 1.0000e-14
Angular grids for H and He will be reduced by one unit
Partially contracted basis set               ... on
Rotationally invariant grid construction     ... off

Total number of grid points                  ...   116803
Total number of batches                      ...     1851
Average number of points per batch           ...       63
Average number of grid points per atom       ...     2596
UseSFitting                                  ... on

GRIDX 3
-------
General Integration Accuracy     IntAcc      ... 4.871
Radial Grid Type                 RadialGrid  ... OptM3 with GC (2021)
Angular Grid (max. ang.)         AngularGrid ... 4 (Lebedev-302)
Angular grid pruning method      GridPruning ... 4 (adaptive)
Weight generation scheme         WeightScheme... Becke
Basis function cutoff            BFCut       ... 1.0000e-11
Integration weight cutoff        WCut        ... 1.0000e-14
Angular grids for H and He will be reduced by one unit
Partially contracted basis set               ... on
Rotationally invariant grid construction     ... off

Total number of grid points                  ...   224448
Total number of batches                      ...     3529
Average number of points per batch           ...       63
Average number of grid points per atom       ...     4988
UseSFitting                                  ... on

Time for X-Grid setup             =    4.038 sec


--------------------
CPCM SOLVATION MODEL
--------------------
CPCM parameters:
  Epsilon                                         ...      80.4000
  Refrac                                          ...       1.3300
  Rsolv                                           ...       1.3000
  Surface type                                    ... GAUSSIAN VDW
  Epsilon function type                           ...         CPCM
Radii:
 Radius for C  used is    3.8550 Bohr (=   2.0400 Ang.)
 Radius for O  used is    3.4469 Bohr (=   1.8240 Ang.)
 Radius for H  used is    2.4944 Bohr (=   1.3200 Ang.)
Calculating surface                               ...        done! (  0.0s)
GEPOL surface points                              ...         2422
GEPOL Volume                                      ...    2475.7034
GEPOL Surface-area                                ...    1308.3216
Calculating surface distance matrix               ...        done! (  0.0s)
Performing Cholesky decomposition & store         ...        done! (  0.2s)
Overall time for CPCM initialization              ...                 0.3s
--------------
SCF ITERATIONS
--------------
ITER       Energy         Delta-E        Max-DP      RMS-DP      [F,P]     Damp
               ***  Starting incremental Fock matrix formation  ***
  0   -850.9194502600   0.000000000000 0.00522713  0.00016110  0.0322684 0.7000
                      *** Initiating the SOSCF procedure ***
                      *** Re-Reading the Fockian *** 
                      *** Removing any level shift *** 
ITER      Energy       Delta-E        Grad      Rot      Max-DP    RMS-DP
  1   -850.92425980  -0.0048095447  0.001950  0.001950  0.015756  0.000508
               *** Restarting incremental Fock matrix formation ***
  2   -850.93713631  -0.0128765053  0.001092  0.002606  0.004214  0.000145
  3   -850.93737745  -0.0002411369  0.001382  0.002940  0.005669  0.000098
  4   -850.93736994   0.0000075076  0.001312  0.001522  0.003273  0.000058
  5   -850.93742613  -0.0000561927  0.000190  0.000733  0.000778  0.000016
  6   -850.93742504   0.0000010907  0.000227  0.000466  0.000566  0.000009
  7   -850.93742816  -0.0000031174  0.000030  0.000125  0.000139  0.000002
  8   -850.93742812   0.0000000413  0.000040  0.000073  0.000071  0.000001
  9   -850.93742820  -0.0000000785  0.000004  0.000015  0.000016  0.000000
 10   -850.93742820  -0.0000000084  0.000007  0.000009  0.000010  0.000000
                  ***Gradient check signals convergence***
              ***Rediagonalizing the Fockian in SOSCF/NRSCF***

               *****************************************************
               *                     SUCCESS                       *
               *           SCF CONVERGED AFTER  11 CYCLES          *
               *****************************************************

Old exchange energy                            =    -23.803408257 Eh
New exchange energy                            =    -23.803411904 Eh
Exchange energy change after final integration =     -0.000003647 Eh
Total energy after final integration           =   -850.937431850 Eh
Final COS-X integration done in                =    24.550 sec
Total Energy       :         -850.93743185 Eh          -23155.18471 eV
  Last Energy change         ...    1.7695e-09  Tolerance :   1.0000e-08
  Last MAX-Density change    ...    6.6613e-15  Tolerance :   1.0000e-07
             **** THE GBW FILE WAS UPDATED (PQ2_2e_1H_B3LYP_631Gd_opt.gbw) ****
             **** DENSITY PQ2_2e_1H_B3LYP_631Gd_opt.scfp WAS UPDATED ****
             **** ENERGY FILE WAS UPDATED (PQ2_2e_1H_B3LYP_631Gd_opt.en.tmp) ****
             **** THE GBW FILE WAS UPDATED (PQ2_2e_1H_B3LYP_631Gd_opt.gbw) ****
             **** DENSITY PQ2_2e_1H_B3LYP_631Gd_opt.scfp WAS UPDATED ****
Total SCF time: 0 days 0 hours 3 min 6 sec 

Maximum memory used throughout the entire SCF-calculation: 168.0 MB

-------------------------   --------------------
FINAL SINGLE POINT ENERGY      -850.937431849591
-------------------------   --------------------


           ************************************************************
           *        Program running with 4 parallel MPI-processes     *
           *              working on a common directory               *
           ************************************************************
------------------------------------------------------------------------------
                         ORCA SCF GRADIENT CALCULATION
------------------------------------------------------------------------------

 ... reading COSX grid (gridx3)
Gradient of the Kohn-Sham DFT energy:
Kohn-Sham wavefunction type      ... RKS
Hartree-Fock exchange scaling    ...    0.200
Number of operators              ...    1
Number of atoms                  ...   45
Basis set dimensions             ...  330
Integral neglect threshold       ... 2.5e-11
Integral primitive cutoff        ... 2.5e-12
SHARK Integral package           ... ON

Nuc. rep. gradient       (SHARK) ... done (  0.0 sec)
HCore & Overlap gradient (SHARK) ... done (  0.5 sec)
RI-J gradient            (SHARK) ... done (  2.5 sec)
COSX-gradient                    ... done ( 30.9 sec)
Exchange-correlation gradient    ... done

------------------
CARTESIAN GRADIENT
------------------

   1   C   :    0.000391566    0.000355950    0.000332182
   2   C   :    0.002808196   -0.000471605    0.000197298
   3   C   :   -0.005090891    0.001000384   -0.001277978
   4   C   :   -0.000154238    0.000642012    0.000550860
   5   C   :    0.012082755   -0.006682669    0.002402688
   6   C   :   -0.003652827    0.003557450   -0.000690990
   7   C   :   -0.000540138   -0.000069468    0.000139927
   8   C   :    0.000861398   -0.000480180    0.000063731
   9   C   :   -0.000569562   -0.000901238   -0.000267193
  10   C   :   -0.000108488   -0.000116045    0.001215704
  11   C   :    0.000320439    0.001565984   -0.000096141
  12   C   :    0.002370329   -0.000906167    0.000134630
  13   C   :   -0.002561590   -0.000158341   -0.000313993
  14   O   :    0.000330944    0.001343999    0.000106958
  15   O   :   -0.005583648    0.002875674   -0.001080324
  16   H   :    0.000064309   -0.000371245   -0.000041815
  17   H   :   -0.000273595   -0.000143410   -0.000134893
  18   H   :   -0.000278675   -0.000095898   -0.000045852
  19   H   :   -0.000246604   -0.000397372   -0.000376762
  20   H   :    0.000226273   -0.000216642    0.000092432
  21   H   :    0.000328694    0.000004329   -0.000189664
  22   H   :    0.000400600    0.000147557    0.000113571
  23   H   :   -0.000423229   -0.000025665    0.000067035
  24   H   :   -0.000269449    0.000649792    0.000501995
  25   H   :    0.000258397    0.000169244   -0.000242398
  26   H   :    0.000230359    0.000091795   -0.000324477
  27   H   :    0.000191016   -0.000065090   -0.000550137
  28   H   :    0.000401109   -0.000002366    0.000094255
  29   H   :   -0.000735453    0.000120351   -0.000203310
  30   H   :    0.000272554   -0.000313389   -0.000119377
  31   C   :    0.000340757   -0.000033975   -0.000671845
  32   H   :   -0.000542185   -0.000215353    0.000230404
  33   H   :   -0.000419736   -0.000093771    0.000315852
  34   C   :    0.000558521   -0.001243437    0.000616742
  35   H   :   -0.000305365    0.000456539   -0.000371466
  36   C   :   -0.001092805    0.000776879    0.000106949
  37   C   :    0.000099636    0.000442467   -0.000538447
  38   H   :   -0.000031329   -0.000022540   -0.000017215
  39   H   :   -0.000049574   -0.000458623    0.000223233
  40   H   :   -0.000050477   -0.000010833    0.000199331
  41   C   :   -0.000434790   -0.000342771    0.000019697
  42   H   :    0.000320948   -0.000012595   -0.000153859
  43   H   :    0.000246070    0.000073104   -0.000003610
  44   H   :    0.000168481    0.000286550   -0.000050982
  45   H   :    0.000155025   -0.000651806    0.000027032

Difference to translation invariance:
           :    0.0000137301    0.0000575690   -0.0000102239

Difference to rotation invariance:
           :    0.0008247923   -0.0002575088   -0.0002464085

Norm of the cartesian gradient     ...    0.0182833544
RMS gradient                       ...    0.0015735806
MAX gradient                       ...    0.0120827547

-------
TIMINGS
-------

Total SCF gradient time            ...       48.483 sec

One electron gradient       ....       0.523 sec  (  1.1%)
RI-J Coulomb gradient       ....       2.514 sec  (  5.2%)
COSX gradient               ....      30.892 sec  ( 63.7%)
XC gradient                 ....      12.015 sec  ( 24.8%)
CPCM gradient               ....       1.044 sec  (  2.2%)
   A-Matrix (El+Nuc)        ....       0.279 sec  (  0.6%)
   Potential                ....       0.765 sec  (  1.6%)

Maximum memory used throughout the entire SCFGRAD-calculation: 104.5 MB
------------------------------------------------------------------------------
                         ORCA GEOMETRY RELAXATION STEP
------------------------------------------------------------------------------

Reading the OPT-File                    .... done
Getting information on internals        .... done
Copying old internal coords+grads       .... done
Making the new internal coordinates     .... (new redundants).... done
Validating the new internal coordinates .... (new redundants).... done
Calculating the B-matrix                .... done
Calculating the G,G- and P matrices     .... done
Transforming gradient to internals      .... done
Projecting the internal gradient        .... done
Number of atoms                         ....  45
Number of internal coordinates          .... 221
Current Energy                          ....  -850.937431850 Eh
Current gradient norm                   ....     0.018283354 Eh/bohr
Maximum allowed component of the step   ....  0.300
Current trust radius                    ....  0.300
Updating the Hessian (BFGS)             .... done
Forming the augmented Hessian           .... done
Diagonalizing the augmented Hessian     .... done
Last element of RFO vector              ....  0.932453205
Lowest eigenvalues of augmented Hessian:
 -0.001705424  0.008482230  0.009567622  0.011471924  0.011535472
Length of the computed step             ....  0.387462630
Warning: the length of the step is outside the trust region - taking restricted step instead
The input lambda is                     ....    -0.001705
   iter:   1  x=   -0.003523  g=   33.086325 f(x)=     0.060127
   iter:   2  x=   -0.004278  g=   19.011020 f(x)=     0.014360
   iter:   3  x=   -0.004367  g=   15.519143 f(x)=     0.001378
   iter:   4  x=   -0.004368  g=   15.166659 f(x)=     0.000016
   iter:   5  x=   -0.004368  g=   15.162606 f(x)=     0.000000
   iter:   6  x=   -0.004368  g=   15.162605 f(x)=     0.000000
The output lambda is                    ....    -0.004368 (6 iterations)
The final length of the internal step   ....  0.300000000
Converting the step to cartesian space:
 Initial RMS(Int)=    0.0201801838
Transforming coordinates:
 Iter   0:  RMS(Cart)=    0.2913044544 RMS(Int)=    0.7302741133
 Iter   1:  RMS(Cart)=    0.0145702648 RMS(Int)=    0.0034179750
 Iter   2:  RMS(Cart)=    0.0012049034 RMS(Int)=    0.0001249324
 Iter   3:  RMS(Cart)=    0.0001278560 RMS(Int)=    0.0000315293
 Iter   4:  RMS(Cart)=    0.0000101358 RMS(Int)=    0.0000016177
 Iter   5:  RMS(Cart)=    0.0000011731 RMS(Int)=    0.0000002846
 Iter   6:  RMS(Cart)=    0.0000000898 RMS(Int)=    0.0000000194
done
Storing new coordinates                 .... done

                                .--------------------.
          ----------------------|Geometry convergence|-------------------------
          Item                value                   Tolerance       Converged
          ---------------------------------------------------------------------
          Energy change      -0.0015327938            0.0000002000      NO
          RMS gradient        0.0007650133            0.0000080000      NO
          MAX gradient        0.0063413992            0.0000300000      NO
          RMS step            0.0201801838            0.0001000000      NO
          MAX step            0.1119311636            0.0002000000      NO
          ........................................................
          Max(Bonds)      0.0122      Max(Angles)    1.03
          Max(Dihed)        6.41      Max(Improp)    0.00
          ---------------------------------------------------------------------

The optimization has not yet converged - more geometry cycles are needed


    ---------------------------------------------------------------------------
                         Redundant Internal Coordinates
                            (Angstroem and degrees)

        Definition                    Value    dE/dq     Step     New-Value
    ----------------------------------------------------------------------------
     1. B(C   1,C   0)                1.5188 -0.000152  0.0016    1.5204   
     2. B(C   2,C   1)                1.4129  0.001700 -0.0021    1.4108   
     3. B(C   3,C   2)                1.5121  0.000026  0.0004    1.5125   
     4. B(C   4,C   2)                1.4418 -0.002805  0.0052    1.4470   
     5. B(C   5,C   4)                1.4324 -0.003299  0.0061    1.4385   
     6. B(C   6,C   5)                1.5169 -0.000133  0.0005    1.5174   
     7. B(C   7,C   6)                1.5146 -0.000119  0.0005    1.5151   
     8. B(C   8,C   7)                1.3461  0.000147 -0.0006    1.3456   
     9. B(C   9,C   8)                1.5145 -0.000190  0.0016    1.5161   
    10. B(C  10,C   8)                1.5188  0.000678  0.0004    1.5192   
    11. B(C  11,C   5)                1.3989  0.000751 -0.0008    1.3981   
    12. B(C  12,C  11)                1.3924 -0.000745  0.0016    1.3940   
    13. B(C  12,C   1)                1.4095 -0.000241  0.0014    1.4109   
    14. B(O  13,C  12)                1.3982  0.000037 -0.0001    1.3981   
    15. B(O  14,C   4)                1.3019  0.006341 -0.0122    1.2897   
    16. B(H  15,C   0)                1.0902 -0.000371  0.0018    1.0920   
    17. B(H  16,C   0)                1.1010 -0.000101  0.0015    1.1025   
    18. B(H  17,C   0)                1.0999 -0.000091  0.0016    1.1016   
    19. B(H  18,C   3)                1.0921 -0.000493  0.0023    1.0945   
    20. B(H  19,C   3)                1.0998 -0.000114  0.0017    1.1015   
    21. B(H  20,C   3)                1.0990  0.000034  0.0012    1.1002   
    22. B(H  21,C   6)                1.1019 -0.000059  0.0016    1.1035   
    23. B(H  22,C   6)                1.0946  0.000156  0.0005    1.0950   
    24. B(H  23,C   7)                1.0929 -0.000117  0.0011    1.0940   
    25. B(H  24,C   9)                1.0954 -0.000055  0.0012    1.0966   
    26. B(H  25,C   9)                1.0996 -0.000148  0.0017    1.1014   
    27. B(H  26,C   9)                1.0978 -0.000437  0.0020    1.0998   
    28. B(H  27,C  10)                1.0930  0.000143  0.0003    1.0932   
    29. B(H  28,C  11)                1.0901 -0.000109  0.0014    1.0915   
    30. B(H  29,C  10)                1.1014  0.000049  0.0011    1.1025   
    31. B(C  30,C  10)                1.5608  0.000171  0.0009    1.5617   
    32. B(H  31,C  30)                1.0942 -0.000291  0.0012    1.0955   
    33. B(H  32,C  30)                1.1012 -0.000051  0.0014    1.1026   
    34. B(C  33,C  30)                1.5098  0.000547 -0.0000    1.5098   
    35. B(H  34,C  33)                1.0899 -0.000563  0.0019    1.0918   
    36. B(C  35,C  33)                1.3460  0.001101 -0.0015    1.3445   
    37. B(C  36,C  35)                1.5113  0.000037  0.0010    1.5123   
    38. B(H  37,C  36)                1.0997 -0.000024  0.0013    1.1010   
    39. B(H  38,C  36)                1.0924 -0.000249  0.0012    1.0936   
    40. B(H  39,C  36)                1.0990 -0.000095  0.0015    1.1005   
    41. B(C  40,C  35)                1.5125 -0.000339  0.0016    1.5141   
    42. B(H  41,C  40)                1.0952 -0.000039  0.0011    1.0963   
    43. B(H  42,C  40)                1.0999 -0.000036  0.0013    1.1013   
    44. B(H  43,C  40)                1.0993 -0.000133  0.0016    1.1009   
    45. B(H  44,O  13)                0.9690 -0.000265  0.0014    0.9705   
    46. A(C   1,C   0,H  17)          111.28 -0.000353    0.15    111.43   
    47. A(H  15,C   0,H  16)          106.83  0.000176   -0.12    106.70   
    48. A(H  15,C   0,H  17)          106.83  0.000086   -0.05    106.78   
    49. A(H  16,C   0,H  17)          106.80  0.000326   -0.11    106.69   
    50. A(C   1,C   0,H  16)          111.81 -0.000403    0.16    111.97   
    51. A(C   1,C   0,H  15)          112.93  0.000214   -0.04    112.89   
    52. A(C   2,C   1,C  12)          118.55 -0.001025    0.23    118.78   
    53. A(C   0,C   1,C  12)          117.32 -0.000048   -0.05    117.27   
    54. A(C   0,C   1,C   2)          124.13  0.001073   -0.18    123.95   
    55. A(C   1,C   2,C   4)          121.68 -0.001037    0.29    121.97   
    56. A(C   3,C   2,C   4)          114.84  0.001061   -0.56    114.29   
    57. A(C   1,C   2,C   3)          123.47 -0.000024    0.27    123.74   
    58. A(H  18,C   3,H  19)          107.88  0.000235   -0.06    107.82   
    59. A(C   2,C   3,H  18)          113.67 -0.000430    0.27    113.94   
    60. A(H  19,C   3,H  20)          105.42  0.000359   -0.31    105.11   
    61. A(C   2,C   3,H  19)          111.14 -0.000068   -0.04    111.10   
    62. A(C   2,C   3,H  20)          110.56 -0.000024   -0.02    110.53   
    63. A(H  18,C   3,H  20)          107.77 -0.000008    0.12    107.89   
    64. A(C   2,C   4,C   5)          117.32  0.002698   -0.69    116.64   
    65. A(C   2,C   4,O  14)          120.86 -0.000701    0.18    121.04   
    66. A(C   5,C   4,O  14)          121.80 -0.002001    0.50    122.31   
    67. A(C   4,C   5,C  11)          120.27 -0.001056    0.35    120.62   
    68. A(C   4,C   5,C   6)          119.46  0.002857   -1.03    118.43   
    69. A(C   6,C   5,C  11)          120.27 -0.001801    0.68    120.94   
    70. A(C   5,C   6,C   7)          112.99  0.001604   -0.58    112.40   
    71. A(C   7,C   6,H  21)          108.18 -0.000078    0.28    108.47   
    72. A(H  21,C   6,H  22)          107.21  0.000277    0.02    107.22   
    73. A(C   5,C   6,H  22)          109.43  0.000611   -0.63    108.80   
    74. A(C   5,C   6,H  21)          108.48 -0.001591    0.98    109.47   
    75. A(C   7,C   6,H  22)          110.36 -0.000912   -0.00    110.36   
    76. A(C   8,C   7,H  23)          116.82  0.000069    0.03    116.86   
    77. A(C   6,C   7,H  23)          113.73  0.000935   -0.29    113.44   
    78. A(C   6,C   7,C   8)          129.45 -0.001002    0.29    129.73   
    79. A(C   9,C   8,C  10)          116.57  0.001036   -0.06    116.51   
    80. A(C   7,C   8,C  10)          123.73 -0.000645    0.08    123.81   
    81. A(C   7,C   8,C   9)          119.70 -0.000392   -0.01    119.69   
    82. A(H  25,C   9,H  26)          106.50  0.000365   -0.11    106.39   
    83. A(H  24,C   9,H  26)          107.87  0.000399   -0.21    107.66   
    84. A(C   8,C   9,H  26)          111.71 -0.000355    0.20    111.91   
    85. A(H  24,C   9,H  25)          108.22  0.000384   -0.18    108.04   
    86. A(C   8,C   9,H  25)          111.10 -0.000361    0.14    111.24   
    87. A(C   8,C   9,H  24)          111.24 -0.000360    0.13    111.37   
    88. A(H  29,C  10,C  30)          108.52 -0.000675    0.29    108.81   
    89. A(H  27,C  10,C  30)          107.99  0.000281   -0.48    107.51   
    90. A(C   8,C  10,C  30)          115.42  0.001476   -0.18    115.25   
    91. A(H  27,C  10,H  29)          106.12  0.000187   -0.03    106.09   
    92. A(C   8,C  10,H  29)          109.13 -0.000458    0.32    109.45   
    93. A(C   8,C  10,H  27)          109.25 -0.000893    0.09    109.34   
    94. A(C  12,C  11,H  28)          118.82  0.000983   -0.32    118.50   
    95. A(C   5,C  11,H  28)          119.92 -0.000586    0.24    120.16   
    96. A(C   5,C  11,C  12)          121.26 -0.000397    0.08    121.34   
    97. A(C  11,C  12,O  13)          116.89  0.000152   -0.09    116.80   
    98. A(C   1,C  12,O  13)          122.20 -0.000968    0.35    122.55   
    99. A(C   1,C  12,C  11)          120.91  0.000817   -0.26    120.65   
   100. A(C  12,O  13,H  44)          109.28  0.001115   -0.41    108.88   
   101. A(H  32,C  30,C  33)          109.88 -0.000349    0.18    110.06   
   102. A(H  31,C  30,C  33)          109.62 -0.000707    0.31    109.93   
   103. A(C  10,C  30,C  33)          114.74  0.000662   -0.05    114.69   
   104. A(H  31,C  30,H  32)          105.77  0.000232   -0.20    105.57   
   105. A(C  10,C  30,H  32)          108.18  0.000019   -0.10    108.08   
   106. A(C  10,C  30,H  31)          108.25  0.000128   -0.17    108.08   
   107. A(H  34,C  33,C  35)          116.57  0.000025   -0.07    116.50   
   108. A(C  30,C  33,C  35)          128.05 -0.000750    0.33    128.38   
   109. A(C  30,C  33,H  34)          115.38  0.000724   -0.25    115.12   
   110. A(C  36,C  35,C  40)          114.29  0.000326   -0.15    114.14   
   111. A(C  33,C  35,C  40)          120.53  0.000009   -0.07    120.46   
   112. A(C  33,C  35,C  36)          125.18 -0.000335    0.21    125.39   
   113. A(H  38,C  36,H  39)          108.16  0.000285   -0.11    108.05   
   114. A(H  37,C  36,H  39)          106.27 -0.000017   -0.02    106.25   
   115. A(C  35,C  36,H  39)          110.42 -0.000050    0.02    110.44   
   116. A(H  37,C  36,H  38)          107.86  0.000271   -0.15    107.71   
   117. A(C  35,C  36,H  38)          113.26 -0.000599    0.29    113.54   
   118. A(C  35,C  36,H  37)          110.58  0.000154   -0.05    110.53   
   119. A(H  42,C  40,H  43)          106.33  0.000183   -0.06    106.26   
   120. A(H  41,C  40,H  43)          108.43  0.000348   -0.17    108.26   
   121. A(C  35,C  40,H  43)          111.00 -0.000155    0.05    111.06   
   122. A(H  41,C  40,H  42)          108.19  0.000291   -0.11    108.07   
   123. A(C  35,C  40,H  42)          110.92 -0.000241    0.12    111.03   
   124. A(C  35,C  40,H  41)          111.78 -0.000377    0.15    111.93   
   125. D(C  12,C   1,C   0,H  17)    -55.46  0.000061   -0.01    -55.46   
   126. D(C   2,C   1,C   0,H  17)    124.31  0.000005    0.10    124.41   
   127. D(C   2,C   1,C   0,H  16)   -116.35 -0.000091    0.16   -116.19   
   128. D(C   2,C   1,C   0,H  15)      4.17 -0.000002    0.09      4.26   
   129. D(C  12,C   1,C   0,H  15)   -175.60  0.000053   -0.02   -175.62   
   130. D(C  12,C   1,C   0,H  16)     63.88 -0.000035    0.06     63.94   
   131. D(C   4,C   2,C   1,C  12)      1.06  0.000054   -0.20      0.87   
   132. D(C   3,C   2,C   1,C  12)   -179.11  0.000049   -0.25   -179.36   
   133. D(C   3,C   2,C   1,C   0)      1.12  0.000103   -0.35      0.77   
   134. D(C   4,C   2,C   1,C   0)   -178.70  0.000108   -0.30   -179.00   
   135. D(H  19,C   3,C   2,C   4)     61.39  0.000172   -0.35     61.04   
   136. D(H  20,C   3,C   2,C   1)    124.85 -0.000206    0.12    124.96   
   137. D(H  19,C   3,C   2,C   1)   -118.45  0.000181   -0.30   -118.74   
   138. D(H  18,C   3,C   2,C   1)      3.49  0.000124   -0.21      3.28   
   139. D(H  18,C   3,C   2,C   4)   -176.68  0.000116   -0.26   -176.94   
   140. D(H  20,C   3,C   2,C   4)    -55.32 -0.000215    0.07    -55.25   
   141. D(O  14,C   4,C   2,C   3)      0.60  0.000172   -0.33      0.26   
   142. D(O  14,C   4,C   2,C   1)   -179.57  0.000165   -0.38   -179.94   
   143. D(C   5,C   4,C   2,C   3)    179.55 -0.000140    0.44    180.00   
   144. D(C   5,C   4,C   2,C   1)     -0.61 -0.000147    0.40     -0.21   
   145. D(C  11,C   5,C   4,C   2)     -0.27  0.000120   -0.27     -0.55   
   146. D(C  11,C   5,C   4,O  14)    178.67 -0.000180    0.51    179.18   
   147. D(C   6,C   5,C   4,O  14)     -2.01 -0.000187    0.39     -1.62   
   148. D(C   6,C   5,C   4,C   2)    179.05  0.000113   -0.39    178.66   
   149. D(H  22,C   6,C   5,C  11)   -138.99  0.000336   -1.21   -140.19   
   150. D(H  22,C   6,C   5,C   4)     41.69  0.000338   -1.09     40.60   
   151. D(H  21,C   6,C   5,C  11)    -22.33  0.000109   -0.97    -23.30   
   152. D(H  21,C   6,C   5,C   4)    158.35  0.000111   -0.85    157.50   
   153. D(C   7,C   6,C   5,C  11)     97.62 -0.000063   -0.31     97.31   
   154. D(C   7,C   6,C   5,C   4)    -81.70 -0.000061   -0.19    -81.89   
   155. D(C   8,C   7,C   6,C   5)    127.63  0.001718   -6.41    121.21   
   156. D(H  23,C   7,C   6,H  22)   -174.96 -0.000023   -2.92   -177.88   
   157. D(H  23,C   7,C   6,H  21)     68.04  0.000197   -3.11     64.93   
   158. D(H  23,C   7,C   6,C   5)    -52.08  0.001241   -4.17    -56.26   
   159. D(C   8,C   7,C   6,H  22)      4.75  0.000454   -5.16     -0.41   
   160. D(C   8,C   7,C   6,H  21)   -112.25  0.000674   -5.35   -117.60   
   161. D(C  10,C   8,C   7,H  23)    179.61  0.000120   -1.20    178.41   
   162. D(C  10,C   8,C   7,C   6)     -0.09 -0.000371    1.10      1.00   
   163. D(C   9,C   8,C   7,H  23)     -0.72 -0.000125   -0.02     -0.74   
   164. D(C   9,C   8,C   7,C   6)    179.58 -0.000617    2.27    181.85   
   165. D(H  26,C   9,C   8,C  10)    -62.01 -0.000019   -0.17    -62.18   
   166. D(H  26,C   9,C   8,C   7)    118.30  0.000215   -1.26    117.04   
   167. D(H  25,C   9,C   8,C  10)     56.76 -0.000033   -0.09     56.68   
   168. D(H  25,C   9,C   8,C   7)   -122.93  0.000201   -1.18   -124.11   
   169. D(H  24,C   9,C   8,C  10)    177.39 -0.000035   -0.13    177.27   
   170. D(H  24,C   9,C   8,C   7)     -2.30  0.000198   -1.22     -3.52   
   171. D(C  30,C  10,C   8,C   9)     59.59 -0.000885    4.26     63.86   
   172. D(C  30,C  10,C   8,C   7)   -120.73 -0.001128    5.40   -115.32   
   173. D(H  29,C  10,C   8,C   9)    -62.89 -0.000690    3.75    -59.14   
   174. D(H  29,C  10,C   8,C   7)    116.79 -0.000932    4.90    121.68   
   175. D(H  27,C  10,C   8,C   9)   -178.52 -0.000166    3.57   -174.95   
   176. D(H  27,C  10,C   8,C   7)      1.16 -0.000409    4.71      5.87   
   177. D(H  28,C  11,C   5,C   6)      1.47 -0.000020   -0.04      1.42   
   178. D(H  28,C  11,C   5,C   4)   -179.22  0.000004   -0.17   -179.39   
   179. D(C  12,C  11,C   5,C   6)   -178.62 -0.000037    0.09   -178.53   
   180. D(C  12,C  11,C   5,C   4)      0.70 -0.000012   -0.04      0.66   
   181. D(C   1,C  12,C  11,H  28)    179.68 -0.000089    0.39    180.07   
   182. D(C   1,C  12,C  11,C   5)     -0.23 -0.000071    0.25      0.02   
   183. D(O  13,C  12,C   1,C   2)    179.84 -0.000044    0.38    180.22   
   184. D(O  13,C  12,C   1,C   0)     -0.38 -0.000091    0.48      0.10   
   185. D(C  11,C  12,C   1,C   2)     -0.64  0.000048   -0.13     -0.77   
   186. D(O  13,C  12,C  11,C   5)    179.31  0.000010   -0.23    179.08   
   187. D(C  11,C  12,C   1,C   0)    179.14  0.000001   -0.03    179.11   
   188. D(O  13,C  12,C  11,H  28)     -0.77 -0.000007   -0.10     -0.87   
   189. D(H  44,O  13,C  12,C  11)    171.96  0.000035   -0.09    171.87   
   190. D(H  44,O  13,C  12,C   1)     -8.50  0.000126   -0.58     -9.08   
   191. D(C  33,C  30,C  10,H  27)    145.06 -0.000282    0.83    145.89   
   192. D(C  33,C  30,C  10,C   8)    -92.38 -0.000214    0.45    -91.94   
   193. D(H  32,C  30,C  10,H  29)    153.49 -0.000283    1.09    154.58   
   194. D(H  32,C  30,C  10,H  27)    -91.88 -0.000263    0.96    -90.93   
   195. D(H  32,C  30,C  10,C   8)     30.68 -0.000194    0.57     31.25   
   196. D(H  31,C  30,C  10,H  29)    -92.34  0.000062    0.72    -91.61   
   197. D(H  31,C  30,C  10,H  27)     22.29  0.000082    0.59     22.87   
   198. D(C  33,C  30,C  10,H  29)     30.43 -0.000302    0.97     31.40   
   199. D(H  31,C  30,C  10,C   8)    144.85  0.000151    0.20    145.05   
   200. D(C  35,C  33,C  30,H  32)    107.31 -0.000314    0.74    108.05   
   201. D(C  35,C  33,C  30,H  31)     -8.51  0.000012    0.69     -7.82   
   202. D(C  35,C  33,C  30,C  10)   -130.54 -0.000083    0.71   -129.83   
   203. D(H  34,C  33,C  30,H  32)    -72.36 -0.000201    0.15    -72.21   
   204. D(H  34,C  33,C  30,H  31)    171.81  0.000124    0.11    171.92   
   205. D(H  34,C  33,C  30,C  10)     49.78  0.000029    0.13     49.91   
   206. D(C  40,C  35,C  33,H  34)      0.36  0.000025    0.17      0.53   
   207. D(C  40,C  35,C  33,C  30)   -179.31  0.000136   -0.41   -179.73   
   208. D(C  36,C  35,C  33,H  34)    179.78  0.000066   -0.16    179.63   
   209. D(C  36,C  35,C  33,C  30)      0.11  0.000178   -0.74     -0.63   
   210. D(H  39,C  36,C  35,C  40)    -53.84  0.000049   -0.58    -54.42   
   211. D(H  39,C  36,C  35,C  33)    126.70  0.000011   -0.27    126.43   
   212. D(H  38,C  36,C  35,C  40)   -175.31  0.000135   -0.65   -175.97   
   213. D(H  38,C  36,C  35,C  33)      5.23  0.000098   -0.34      4.89   
   214. D(H  37,C  36,C  35,C  40)     63.49  0.000092   -0.63     62.86   
   215. D(H  37,C  36,C  35,C  33)   -115.97  0.000054   -0.31   -116.28   
   216. D(H  43,C  40,C  35,C  36)     56.80 -0.000170    0.98     57.78   
   217. D(H  43,C  40,C  35,C  33)   -123.72 -0.000137    0.69   -123.03   
   218. D(H  42,C  40,C  35,C  36)    -61.18 -0.000147    0.95    -60.22   
   219. D(H  42,C  40,C  35,C  33)    118.31 -0.000113    0.66    118.97   
   220. D(H  41,C  40,C  35,C  36)    177.99 -0.000094    0.91    178.91   
   221. D(H  41,C  40,C  35,C  33)     -2.52 -0.000060    0.62     -1.90   
    ----------------------------------------------------------------------------

         *************************************************************
         *                GEOMETRY OPTIMIZATION CYCLE   3            *
         *************************************************************
---------------------------------
CARTESIAN COORDINATES (ANGSTROEM)
---------------------------------
  C      5.294805    1.417281    0.886146
  C      4.079059    0.705053    0.314881
  C      2.826667    1.322469    0.113258
  C      2.546171    2.775352    0.426300
  C      1.691051    0.597312   -0.414402
  C      1.901844   -0.790174   -0.730074
  C      0.729894   -1.597304   -1.256932
  C     -0.175485   -2.092181   -0.147458
  C     -1.486773   -1.869267    0.055908
  C     -2.166125   -2.450501    1.280361
  C     -2.356531   -1.037636   -0.871357
  C      3.154025   -1.381764   -0.538672
  C      4.228291   -0.655735   -0.026621
  O      5.431677   -1.346565    0.144270
  O      0.554354    1.179906   -0.592615
  H      5.080061    2.442295    1.195629
  H      6.120487    1.472597    0.157594
  H      5.688825    0.893714    1.771613
  H      3.421885    3.331679    0.774880
  H      1.759384    2.871496    1.191200
  H      2.148807    3.291416   -0.460383
  H      1.106607   -2.470631   -1.816480
  H      0.164655   -0.979286   -1.962398
  H      0.347324   -2.686440    0.607773
  H     -1.475937   -3.072692    1.862601
  H     -3.031200   -3.071659    0.999623
  H     -2.551268   -1.665478    1.947461
  H     -1.776990   -0.754441   -1.754016
  H      3.308153   -2.432643   -0.790098
  H     -3.193493   -1.653316   -1.239928
  C     -2.932319    0.272961   -0.247028
  H     -2.967453    1.036512   -1.031773
  H     -2.207580    0.645256    0.495875
  C     -4.294162    0.124013    0.387461
  H     -4.391610   -0.709807    1.085547
  C     -5.390397    0.879146    0.198140
  C     -5.478209    2.082706   -0.713390
  H     -5.681625    2.994474   -0.130652
  H     -4.569421    2.256312   -1.296481
  H     -6.318197    1.972418   -1.415749
  C     -6.673455    0.569284    0.939855
  H     -6.575304   -0.319474    1.574232
  H     -6.974171    1.413954    1.579335
  H     -7.505366    0.402215    0.238392
  H      6.127194   -0.712144    0.379973

----------------------------
CARTESIAN COORDINATES (A.U.)
----------------------------
  NO LB      ZA    FRAG     MASS         X           Y           Z
   0 C     6.0000    0    12.011   10.005731    2.678273    1.674574
   1 C     6.0000    0    12.011    7.708304    1.332356    0.595039
   2 C     6.0000    0    12.011    5.341626    2.499104    0.214027
   3 C     6.0000    0    12.011    4.811566    5.244655    0.805591
   4 C     6.0000    0    12.011    3.195623    1.128756   -0.783106
   5 C     6.0000    0    12.011    3.593964   -1.493212   -1.379640
   6 C     6.0000    0    12.011    1.379300   -3.018466   -2.375257
   7 C     6.0000    0    12.011   -0.331619   -3.953649   -0.278656
   8 C     6.0000    0    12.011   -2.809594   -3.532402    0.105650
   9 C     6.0000    0    12.011   -4.093382   -4.630776    2.419531
  10 C     6.0000    0    12.011   -4.453198   -1.960848   -1.646626
  11 C     6.0000    0    12.011    5.960244   -2.611155   -1.017942
  12 C     6.0000    0    12.011    7.990312   -1.239159   -0.050306
  13 O     8.0000    0    15.999   10.264383   -2.544639    0.272631
  14 O     8.0000    0    15.999    1.047578    2.229700   -1.119880
  15 H     1.0000    0     1.008    9.599924    4.615270    2.259411
  16 H     1.0000    0     1.008   11.566043    2.782805    0.297810
  17 H     1.0000    0     1.008   10.750322    1.688874    3.347864
  18 H     1.0000    0     1.008    6.466426    6.295961    1.464310
  19 H     1.0000    0     1.008    3.324754    5.426341    2.251043
  20 H     1.0000    0     1.008    4.060657    6.219875   -0.869997
  21 H     1.0000    0     1.008    2.091185   -4.668816   -3.432650
  22 H     1.0000    0     1.008    0.311153   -1.850582   -3.708394
  23 H     1.0000    0     1.008    0.656348   -5.076636    1.148525
  24 H     1.0000    0     1.008   -2.789116   -5.806546    3.519807
  25 H     1.0000    0     1.008   -5.728138   -5.804595    1.889014
  26 H     1.0000    0     1.008   -4.821197   -3.147297    3.680168
  27 H     1.0000    0     1.008   -3.358024   -1.425687   -3.314609
  28 H     1.0000    0     1.008    6.251504   -4.597030   -1.493068
  29 H     1.0000    0     1.008   -6.034826   -3.124314   -2.343124
  30 C     6.0000    0    12.011   -5.541280    0.515822   -0.466815
  31 H     1.0000    0     1.008   -5.607673    1.958724   -1.949768
  32 H     1.0000    0     1.008   -4.171721    1.219357    0.937068
  33 C     6.0000    0    12.011   -8.114790    0.234351    0.732195
  34 H     1.0000    0     1.008   -8.298940   -1.341340    2.051387
  35 C     6.0000    0    12.011  -10.186374    1.661346    0.374431
  36 C     6.0000    0    12.011  -10.352314    3.935743   -1.348112
  37 H     1.0000    0     1.008  -10.736715    5.658735   -0.246897
  38 H     1.0000    0     1.008   -8.634953    4.263813   -2.449994
  39 H     1.0000    0     1.008  -11.939662    3.727331   -2.675377
  40 C     6.0000    0    12.011  -12.611002    1.075791    1.776068
  41 H     1.0000    0     1.008  -12.425524   -0.603719    2.974868
  42 H     1.0000    0     1.008  -13.179274    2.671987    2.984510
  43 H     1.0000    0     1.008  -14.183086    0.760076    0.450495
  44 H     1.0000    0     1.008   11.578719   -1.345756    0.718045

--------------------------------
INTERNAL COORDINATES (ANGSTROEM)
--------------------------------
 C      0   0   0     0.000000000000     0.00000000     0.00000000
 C      1   0   0     1.520411684100     0.00000000     0.00000000
 C      2   1   0     1.410793955777   123.95384710     0.00000000
 C      3   2   1     1.512462524673   123.74182304     0.76582253
 C      3   2   1     1.447032114359   121.96988652   180.99526598
 C      5   3   2     1.438471119998   116.64050016   359.78647595
 C      6   5   3     1.517400293434   118.42965543   178.65736390
 C      7   6   5     1.515106236692   112.39635777   278.10301862
 C      8   7   6     1.345557186377   129.71078499   121.21796989
 C      9   8   7     1.516125885902   119.68448533   181.85125780
 C      9   8   7     1.519180111668   123.80548561     1.00557947
 C      6   5   3     1.398059981275   120.62106071   359.45238580
 C     12   6   5     1.394045148133   121.33959619     0.65599557
 O     13  12   6     1.398066124805   116.79844152   179.08685359
 O      5   3   2     1.289672280573   121.04483410   180.05674276
 H      1   2   3     1.092038816450   112.88824766     4.25618253
 H      1   2   3     1.102541992904   111.96538825   243.81182760
 H      1   2   3     1.101556741906   111.43173555   124.40995451
 H      4   3   2     1.094478390910   113.94204152     3.27689580
 H      4   3   2     1.101521646549   111.10237866   241.25777681
 H      4   3   2     1.100193975829   110.53399310   124.96402929
 H      7   6   5     1.103497970378   109.47312607   157.49504613
 H      7   6   5     1.095044730847   108.79300750    40.61089217
 H      8   7   6     1.094005600893   113.41384252   303.74047758
 H     10   9   8     1.096578945517   111.36513299   356.47973918
 H     10   9   8     1.101365914542   111.24177319   235.89159097
 H     10   9   8     1.099826661591   111.90926944   117.03796085
 H     11   9   8     1.093230600255   109.33614488     5.86935025
 H     12   6   5     1.091475340666   120.15570559   180.61022046
 H     11   9   8     1.102456648094   109.45024711   121.68432721
 C     11   9   8     1.561724951412   115.24354799   244.67668971
 H     31  11   9     1.095476479078   108.08176920   145.05310547
 H     31  11   9     1.102612909157   108.08146776    31.24964217
 C     31  11   9     1.509760819476   114.69445190   268.06579377
 H     34  31  11     1.091822675293   115.12249038    49.90952367
 C     34  31  11     1.344544071058   128.37875059   230.16468412
 C     36  34  31     1.512333779763   125.39208426   359.36870786
 H     37  36  34     1.101037114403   110.53318966   243.71683666
 H     37  36  34     1.093631510549   113.54320130     4.88751814
 H     37  36  34     1.100478219466   110.44113334   126.43187297
 C     36  34  31     1.514065087125   120.46453510   180.27287526
 H     41  36  34     1.096339040230   111.93176548   358.09912729
 H     41  36  34     1.101287215927   111.03189874   118.97001211
 H     41  36  34     1.100926002620   111.05594219   236.97264805
 H     14  13  12     0.970458964847   108.87755311   171.86929263

---------------------------
INTERNAL COORDINATES (A.U.)
---------------------------
 C      0   0   0     0.000000000000     0.00000000     0.00000000
 C      1   0   0     2.873161693764     0.00000000     0.00000000
 C      2   1   0     2.666014207810   123.95384710     0.00000000
 C      3   2   1     2.858139959452   123.74182304     0.76582253
 C      3   2   1     2.734494403128   121.96988652   180.99526598
 C      5   3   2     2.718316468351   116.64050016   359.78647595
 C      6   5   3     2.867470990122   118.42965543   178.65736390
 C      7   6   5     2.863135851145   112.39635777   278.10301862
 C      8   7   6     2.542734579782   129.71078499   121.21796989
 C      9   8   7     2.865062708904   119.68448533   181.85125780
 C      9   8   7     2.870834359153   123.80548561     1.00557947
 C      6   5   3     2.641950483405   120.62106071   359.45238580
 C     12   6   5     2.634363548294   121.33959619     0.65599557
 O     13  12   6     2.641962092993   116.79844152   179.08685359
 O      5   3   2     2.437127412792   121.04483410   180.05674276
 H      1   2   3     2.063654290702   112.88824766     4.25618253
 H      1   2   3     2.083502417736   111.96538825   243.81182760
 H      1   2   3     2.081640563177   111.43173555   124.40995451
 H      4   3   2     2.068264418314   113.94204152     3.27689580
 H      4   3   2     2.081574242563   111.10237866   241.25777681
 H      4   3   2     2.079065308507   110.53399310   124.96402929
 H      7   6   5     2.085308953353   109.47312607   157.49504613
 H      7   6   5     2.069334645695   108.79300750    40.61089217
 H      8   7   6     2.067370974664   113.41384252   303.74047758
 H     10   9   8     2.072233891251   111.36513299   356.47973918
 H     10   9   8     2.081279951721   111.24177319   235.89159097
 H     10   9   8     2.078371185192   111.90926944   117.03796085
 H     11   9   8     2.065906435704   109.33614488     5.86935025
 H     12   6   5     2.062589475787   120.15570559   180.61022046
 H     11   9   8     2.083341139418   109.45024711   121.68432721
 C     11   9   8     2.951232454681   115.24354799   244.67668971
 H     31  11   9     2.070150531609   108.08176920   145.05310547
 H     31  11   9     2.083636430034   108.08146776    31.24964217
 C     31  11   9     2.853034476534   114.69445190   268.06579377
 H     34  31  11     2.063245843109   115.12249038    49.90952367
 C     34  31  11     2.540820069287   128.37875059   230.16468412
 C     36  34  31     2.857896666830   125.39208426   359.36870786
 H     37  36  34     2.080658609505   110.53318966   243.71683666
 H     37  36  34     2.066664046364   113.54320130     4.88751814
 H     37  36  34     2.079602451137   110.44113334   126.43187297
 C     36  34  31     2.861168363598   120.46453510   180.27287526
 H     41  36  34     2.071780535960   111.93176548   358.09912729
 H     41  36  34     2.081131232891   111.03189874   118.97001211
 H     41  36  34     2.080448638664   111.05594219   236.97264805
 H     14  13  12     1.833901667770   108.87755311   171.86929263


           ************************************************************
           *        Program running with 4 parallel MPI-processes     *
           *              working on a common directory               *
           ************************************************************
------------------------------------------------------------------------------
                   ___                                                        
                  /   \      - P O W E R E D   B Y -                         
                 /     \                                                     
                 |  |  |   _    _      __       _____    __    __             
                 |  |  |  | |  | |    /  \     |  _  \  |  |  /  |          
                  \  \/   | |  | |   /    \    | | | |  |  | /  /          
                 / \  \   | |__| |  /  /\  \   | |_| |  |  |/  /          
                |  |  |   |  __  | /  /__\  \  |    /   |      \           
                |  |  |   | |  | | |   __   |  |    \   |  |\   \          
                \     /   | |  | | |  |  |  |  | |\  \  |  | \   \       
                 \___/    |_|  |_| |__|  |__|  |_| \__\ |__|  \__/        
                                                                              
                      - O R C A' S   B I G   F R I E N D -                    
                                      &                                       
                       - I N T E G R A L  F E E D E R -                       
                                                                              
 v1 FN, 2020, v2 2021                                                         
------------------------------------------------------------------------------


Reading SHARK input file PQ2_2e_1H_B3LYP_631Gd_opt.SHARKINP.tmp ... ok
----------------------
SHARK INTEGRAL PACKAGE
----------------------

Number of atoms                             ...     45
Number of basis functions                   ...    330
Number of shells                            ...    170
Maximum angular momentum                    ...      2
Integral batch strategy                     ... SHARK/LIBINT Hybrid
RI-J (if used) integral strategy            ... SPLIT-RIJ (Revised 2003 algorithm where possible)
Printlevel                                  ...      1
Contraction scheme used                     ... SEGMENTED contraction
Coulomb Range Separation                    ... NOT USED
Exchange Range Separation                   ... NOT USED
Finite Nucleus Model                        ... NOT USED
Auxiliary Coulomb fitting basis             ... AVAILABLE
   # of basis functions in Aux-J            ...   1255
   # of shells in Aux-J                     ...    425
   Maximum angular momentum in Aux-J        ...      4
Auxiliary J/K fitting basis                 ... NOT available
Auxiliary Correlation fitting basis         ... NOT available
Auxiliary 'external' fitting basis          ... NOT available
Integral threshold                          ...     2.500000e-11
Primitive cut-off                           ...     2.500000e-12
Primitive pair pre-selection threshold      ...     2.500000e-12

Calculating pre-screening integrals         ... done (  0.1 sec) Dimension = 170
Organizing shell pair data                  ... done (  0.1 sec)
Shell pair information
Total number of shell pairs                 ...     14535
Shell pairs after pre-screening             ...      9594
Total number of primitive shell pairs       ...     80695
Primitive shell pairs kept                  ...     29954
          la=0 lb=0:   3821 shell pairs
          la=1 lb=0:   3155 shell pairs
          la=1 lb=1:    657 shell pairs
          la=2 lb=0:   1283 shell pairs
          la=2 lb=1:    561 shell pairs
          la=2 lb=2:    117 shell pairs

Calculating one electron integrals          ... done (  0.0 sec)
Calculating RI/J V-Matrix + Cholesky decomp.... done (  0.1 sec)
Calculating Nuclear repulsion               ... done (  0.0 sec) ENN=   1478.438686191374 Eh

SHARK setup successfully completed in   0.4 seconds

Maximum memory used throughout the entire GTOINT-calculation: 24.2 MB
[1717815297.157944] [eu-g5-027-3:39290:0]          mpool.c:38   UCX  WARN  object 0x3c302c0 was not returned to mpool ucp_requests
[1717815297.157963] [eu-g5-027-3:39290:0]          mpool.c:38   UCX  WARN  object 0x3c30480 was not returned to mpool ucp_requests
[1717815297.157966] [eu-g5-027-3:39290:0]          mpool.c:38   UCX  WARN  object 0x3c30640 was not returned to mpool ucp_requests
[1717815297.157969] [eu-g5-027-3:39290:0]          mpool.c:38   UCX  WARN  object 0x3c30800 was not returned to mpool ucp_requests
[1717815297.157972] [eu-g5-027-3:39290:0]          mpool.c:38   UCX  WARN  object 0x3c309c0 was not returned to mpool ucp_requests
[1717815297.157974] [eu-g5-027-3:39290:0]          mpool.c:38   UCX  WARN  object 0x3c30b80 was not returned to mpool ucp_requests
[1717815297.157977] [eu-g5-027-3:39290:0]          mpool.c:38   UCX  WARN  object 0x3c30d40 was not returned to mpool ucp_requests
[1717815297.157979] [eu-g5-027-3:39290:0]          mpool.c:38   UCX  WARN  object 0x3c30f00 was not returned to mpool ucp_requests
[1717815297.157982] [eu-g5-027-3:39290:0]          mpool.c:38   UCX  WARN  object 0x3c310c0 was not returned to mpool ucp_requests
[1717815297.157986] [eu-g5-027-3:39290:0]          mpool.c:38   UCX  WARN  object 0x3c31280 was not returned to mpool ucp_requests
[1717815297.157989] [eu-g5-027-3:39290:0]          mpool.c:38   UCX  WARN  object 0x3c31440 was not returned to mpool ucp_requests
[1717815297.157992] [eu-g5-027-3:39290:0]          mpool.c:38   UCX  WARN  object 0x3c31600 was not returned to mpool ucp_requests
[1717815297.157995] [eu-g5-027-3:39290:0]          mpool.c:38   UCX  WARN  object 0x3c317c0 was not returned to mpool ucp_requests
[1717815297.157998] [eu-g5-027-3:39290:0]          mpool.c:38   UCX  WARN  object 0x3c31980 was not returned to mpool ucp_requests
[1717815297.158002] [eu-g5-027-3:39290:0]          mpool.c:38   UCX  WARN  object 0x3c31b40 was not returned to mpool ucp_requests
[1717815297.158004] [eu-g5-027-3:39290:0]          mpool.c:38   UCX  WARN  object 0x3c31d00 was not returned to mpool ucp_requests
[1717815297.158007] [eu-g5-027-3:39290:0]          mpool.c:38   UCX  WARN  object 0x3c31ec0 was not returned to mpool ucp_requests
[1717815297.158009] [eu-g5-027-3:39290:0]          mpool.c:38   UCX  WARN  object 0x3c32080 was not returned to mpool ucp_requests
[1717815297.158012] [eu-g5-027-3:39290:0]          mpool.c:38   UCX  WARN  object 0x3c32240 was not returned to mpool ucp_requests
[1717815297.158015] [eu-g5-027-3:39290:0]          mpool.c:38   UCX  WARN  object 0x3c32400 was not returned to mpool ucp_requests
[1717815297.158018] [eu-g5-027-3:39290:0]          mpool.c:38   UCX  WARN  object 0x3c325c0 was not returned to mpool ucp_requests
[1717815297.163648] [eu-g5-027-3:39291:0]          mpool.c:38   UCX  WARN  object 0x35a8280 was not returned to mpool ucp_requests
[1717815297.163665] [eu-g5-027-3:39291:0]          mpool.c:38   UCX  WARN  object 0x35a8440 was not returned to mpool ucp_requests
[1717815297.163668] [eu-g5-027-3:39291:0]          mpool.c:38   UCX  WARN  object 0x35a8600 was not returned to mpool ucp_requests
[1717815297.163671] [eu-g5-027-3:39291:0]          mpool.c:38   UCX  WARN  object 0x35a87c0 was not returned to mpool ucp_requests
[1717815297.163674] [eu-g5-027-3:39291:0]          mpool.c:38   UCX  WARN  object 0x35a8980 was not returned to mpool ucp_requests
[1717815297.163676] [eu-g5-027-3:39291:0]          mpool.c:38   UCX  WARN  object 0x35a8b40 was not returned to mpool ucp_requests
[1717815297.163679] [eu-g5-027-3:39291:0]          mpool.c:38   UCX  WARN  object 0x35a8d00 was not returned to mpool ucp_requests
[1717815297.163681] [eu-g5-027-3:39291:0]          mpool.c:38   UCX  WARN  object 0x35a8ec0 was not returned to mpool ucp_requests
[1717815297.163684] [eu-g5-027-3:39291:0]          mpool.c:38   UCX  WARN  object 0x35a9080 was not returned to mpool ucp_requests
[1717815297.163686] [eu-g5-027-3:39291:0]          mpool.c:38   UCX  WARN  object 0x35a9240 was not returned to mpool ucp_requests
[1717815297.163689] [eu-g5-027-3:39291:0]          mpool.c:38   UCX  WARN  object 0x35a9400 was not returned to mpool ucp_requests
[1717815297.163691] [eu-g5-027-3:39291:0]          mpool.c:38   UCX  WARN  object 0x35a95c0 was not returned to mpool ucp_requests
[1717815297.163694] [eu-g5-027-3:39291:0]          mpool.c:38   UCX  WARN  object 0x35a9780 was not returned to mpool ucp_requests
[1717815297.163697] [eu-g5-027-3:39291:0]          mpool.c:38   UCX  WARN  object 0x35a9940 was not returned to mpool ucp_requests
[1717815297.163700] [eu-g5-027-3:39291:0]          mpool.c:38   UCX  WARN  object 0x35a9b00 was not returned to mpool ucp_requests
[1717815297.163702] [eu-g5-027-3:39291:0]          mpool.c:38   UCX  WARN  object 0x35a9cc0 was not returned to mpool ucp_requests
[1717815297.163705] [eu-g5-027-3:39291:0]          mpool.c:38   UCX  WARN  object 0x35a9e80 was not returned to mpool ucp_requests
[1717815297.163708] [eu-g5-027-3:39291:0]          mpool.c:38   UCX  WARN  object 0x35aa040 was not returned to mpool ucp_requests
[1717815297.163710] [eu-g5-027-3:39291:0]          mpool.c:38   UCX  WARN  object 0x35aa200 was not returned to mpool ucp_requests
[1717815297.163713] [eu-g5-027-3:39291:0]          mpool.c:38   UCX  WARN  object 0x35aa3c0 was not returned to mpool ucp_requests
[1717815297.163715] [eu-g5-027-3:39291:0]          mpool.c:38   UCX  WARN  object 0x35aa580 was not returned to mpool ucp_requests
[1717815297.168796] [eu-g5-027-3:39289:0]          mpool.c:38   UCX  WARN  object 0x3290ec0 was not returned to mpool ucp_requests
[1717815297.168819] [eu-g5-027-3:39289:0]          mpool.c:38   UCX  WARN  object 0x3291080 was not returned to mpool ucp_requests
[1717815297.168823] [eu-g5-027-3:39289:0]          mpool.c:38   UCX  WARN  object 0x3291240 was not returned to mpool ucp_requests
[1717815297.168826] [eu-g5-027-3:39289:0]          mpool.c:38   UCX  WARN  object 0x3291400 was not returned to mpool ucp_requests
[1717815297.168829] [eu-g5-027-3:39289:0]          mpool.c:38   UCX  WARN  object 0x32915c0 was not returned to mpool ucp_requests
[1717815297.168832] [eu-g5-027-3:39289:0]          mpool.c:38   UCX  WARN  object 0x3291780 was not returned to mpool ucp_requests
[1717815297.168835] [eu-g5-027-3:39289:0]          mpool.c:38   UCX  WARN  object 0x3291940 was not returned to mpool ucp_requests
[1717815297.168839] [eu-g5-027-3:39289:0]          mpool.c:38   UCX  WARN  object 0x3291b00 was not returned to mpool ucp_requests
[1717815297.168842] [eu-g5-027-3:39289:0]          mpool.c:38   UCX  WARN  object 0x3291cc0 was not returned to mpool ucp_requests
[1717815297.168845] [eu-g5-027-3:39289:0]          mpool.c:38   UCX  WARN  object 0x3291e80 was not returned to mpool ucp_requests
[1717815297.168848] [eu-g5-027-3:39289:0]          mpool.c:38   UCX  WARN  object 0x3292040 was not returned to mpool ucp_requests
[1717815297.168851] [eu-g5-027-3:39289:0]          mpool.c:38   UCX  WARN  object 0x3292200 was not returned to mpool ucp_requests
[1717815297.168853] [eu-g5-027-3:39289:0]          mpool.c:38   UCX  WARN  object 0x32923c0 was not returned to mpool ucp_requests
[1717815297.168856] [eu-g5-027-3:39289:0]          mpool.c:38   UCX  WARN  object 0x3292580 was not returned to mpool ucp_requests


           ************************************************************
           *        Program running with 4 parallel MPI-processes     *
           *              working on a common directory               *
           ************************************************************

Diagonalization of the overlap matrix:
Smallest eigenvalue                        ... 4.233e-04
Time for diagonalization                   ...    0.016 sec
Threshold for overlap eigenvalues          ... 1.000e-08
Number of eigenvalues below threshold      ... 0
Time for construction of square roots      ...    0.009 sec
Total time needed                          ...    0.025 sec

-------------------
DFT GRID GENERATION
-------------------

General Integration Accuracy     IntAcc      ... 4.959
Radial Grid Type                 RadialGrid  ... OptM3 with GC (2021)
Angular Grid (max. ang.)         AngularGrid ... 6 (Lebedev-590)
Angular grid pruning method      GridPruning ... 4 (adaptive)
Weight generation scheme         WeightScheme... Becke
Basis function cutoff            BFCut       ... 1.0000e-11
Integration weight cutoff        WCut        ... 1.0000e-14
Angular grids for H and He will be reduced by one unit
Partially contracted basis set               ... off
Rotationally invariant grid construction     ... off

Total number of grid points                  ...   497443
Total number of batches                      ...     7794
Average number of points per batch           ...       63
Average number of grid points per atom       ...    11054
Time for grid setup =    7.253 sec

--------------------
COSX GRID GENERATION
--------------------

GRIDX 1
-------
General Integration Accuracy     IntAcc      ... 4.020
Radial Grid Type                 RadialGrid  ... OptM3 with GC (2021)
Angular Grid (max. ang.)         AngularGrid ... 2 (Lebedev-110)
Angular grid pruning method      GridPruning ... 4 (adaptive)
Weight generation scheme         WeightScheme... Becke
Basis function cutoff            BFCut       ... 1.0000e-11
Integration weight cutoff        WCut        ... 1.0000e-14
Angular grids for H and He will be reduced by one unit
Partially contracted basis set               ... on
Rotationally invariant grid construction     ... off

Total number of grid points                  ...    53590
Total number of batches                      ...      861
Average number of points per batch           ...       62
Average number of grid points per atom       ...     1191
UseSFitting                                  ... on

GRIDX 2
-------
General Integration Accuracy     IntAcc      ... 4.338
Radial Grid Type                 RadialGrid  ... OptM3 with GC (2021)
Angular Grid (max. ang.)         AngularGrid ... 3 (Lebedev-194)
Angular grid pruning method      GridPruning ... 4 (adaptive)
Weight generation scheme         WeightScheme... Becke
Basis function cutoff            BFCut       ... 1.0000e-11
Integration weight cutoff        WCut        ... 1.0000e-14
Angular grids for H and He will be reduced by one unit
Partially contracted basis set               ... on
Rotationally invariant grid construction     ... off

Total number of grid points                  ...   116696
Total number of batches                      ...     1847
Average number of points per batch           ...       63
Average number of grid points per atom       ...     2593
UseSFitting                                  ... on

GRIDX 3
-------
General Integration Accuracy     IntAcc      ... 4.871
Radial Grid Type                 RadialGrid  ... OptM3 with GC (2021)
Angular Grid (max. ang.)         AngularGrid ... 4 (Lebedev-302)
Angular grid pruning method      GridPruning ... 4 (adaptive)
Weight generation scheme         WeightScheme... Becke
Basis function cutoff            BFCut       ... 1.0000e-11
Integration weight cutoff        WCut        ... 1.0000e-14
Angular grids for H and He will be reduced by one unit
Partially contracted basis set               ... on
Rotationally invariant grid construction     ... off

Total number of grid points                  ...   224260
Total number of batches                      ...     3528
Average number of points per batch           ...       63
Average number of grid points per atom       ...     4984
UseSFitting                                  ... on

Time for X-Grid setup             =    4.014 sec


--------------------
CPCM SOLVATION MODEL
--------------------
CPCM parameters:
  Epsilon                                         ...      80.4000
  Refrac                                          ...       1.3300
  Rsolv                                           ...       1.3000
  Surface type                                    ... GAUSSIAN VDW
  Epsilon function type                           ...         CPCM
Radii:
 Radius for C  used is    3.8550 Bohr (=   2.0400 Ang.)
 Radius for O  used is    3.4469 Bohr (=   1.8240 Ang.)
 Radius for H  used is    2.4944 Bohr (=   1.3200 Ang.)
Calculating surface                               ...        done! (  0.0s)
GEPOL surface points                              ...         2415
GEPOL Volume                                      ...    2481.2328
GEPOL Surface-area                                ...    1298.9462
Calculating surface distance matrix               ...        done! (  0.0s)
Performing Cholesky decomposition & store         ...        done! (  0.5s)
Overall time for CPCM initialization              ...                 0.5s
--------------
SCF ITERATIONS
--------------
ITER       Energy         Delta-E        Max-DP      RMS-DP      [F,P]     Damp
               ***  Starting incremental Fock matrix formation  ***
  0   -850.8986947565   0.000000000000 0.00677453  0.00022910  0.0412833 0.7000
                      *** Initiating the SOSCF procedure ***
                      *** Re-Reading the Fockian *** 
                      *** Removing any level shift *** 
ITER      Energy       Delta-E        Grad      Rot      Max-DP    RMS-DP
  1   -850.90907120  -0.0103764402  0.002370  0.002370  0.020290  0.000725
               *** Restarting incremental Fock matrix formation ***
  2   -850.93709645  -0.0280252521  0.001517  0.004420  0.006018  0.000209
  3   -850.93773136  -0.0006349100  0.001484  0.003916  0.006779  0.000124
  4   -850.93767667   0.0000546914  0.002071  0.002307  0.004420  0.000076
  5   -850.93779467  -0.0001180002  0.000227  0.001001  0.000913  0.000019
  6   -850.93779255   0.0000021193  0.000350  0.000692  0.000662  0.000011
  7   -850.93779695  -0.0000043970  0.000043  0.000176  0.000124  0.000003
  8   -850.93779688   0.0000000644  0.000056  0.000103  0.000072  0.000002
  9   -850.93779699  -0.0000001132  0.000004  0.000014  0.000023  0.000000
 10   -850.93779700  -0.0000000055  0.000006  0.000008  0.000013  0.000000
                  ***Gradient check signals convergence***
              ***Rediagonalizing the Fockian in SOSCF/NRSCF***

               *****************************************************
               *                     SUCCESS                       *
               *           SCF CONVERGED AFTER  11 CYCLES          *
               *****************************************************

Old exchange energy                            =    -23.799731875 Eh
New exchange energy                            =    -23.799737737 Eh
Exchange energy change after final integration =     -0.000005862 Eh
Total energy after final integration           =   -850.937802852 Eh
Final COS-X integration done in                =    24.610 sec
Total Energy       :         -850.93780285 Eh          -23155.19480 eV
  Last Energy change         ...    8.5621e-09  Tolerance :   1.0000e-08
  Last MAX-Density change    ...    4.8850e-15  Tolerance :   1.0000e-07
             **** THE GBW FILE WAS UPDATED (PQ2_2e_1H_B3LYP_631Gd_opt.gbw) ****
             **** DENSITY PQ2_2e_1H_B3LYP_631Gd_opt.scfp WAS UPDATED ****
             **** ENERGY FILE WAS UPDATED (PQ2_2e_1H_B3LYP_631Gd_opt.en.tmp) ****
             **** THE GBW FILE WAS UPDATED (PQ2_2e_1H_B3LYP_631Gd_opt.gbw) ****
             **** DENSITY PQ2_2e_1H_B3LYP_631Gd_opt.scfp WAS UPDATED ****
Total SCF time: 0 days 0 hours 3 min 8 sec 

Maximum memory used throughout the entire SCF-calculation: 167.3 MB

-------------------------   --------------------
FINAL SINGLE POINT ENERGY      -850.937802852433
-------------------------   --------------------


           ************************************************************
           *        Program running with 4 parallel MPI-processes     *
           *              working on a common directory               *
           ************************************************************
------------------------------------------------------------------------------
                         ORCA SCF GRADIENT CALCULATION
------------------------------------------------------------------------------

 ... reading COSX grid (gridx3)
Gradient of the Kohn-Sham DFT energy:
Kohn-Sham wavefunction type      ... RKS
Hartree-Fock exchange scaling    ...    0.200
Number of operators              ...    1
Number of atoms                  ...   45
Basis set dimensions             ...  330
Integral neglect threshold       ... 2.5e-11
Integral primitive cutoff        ... 2.5e-12
SHARK Integral package           ... ON

Nuc. rep. gradient       (SHARK) ... done (  0.0 sec)
HCore & Overlap gradient (SHARK) ... done (  0.5 sec)
RI-J gradient            (SHARK) ... done (  1.9 sec)
COSX-gradient                    ... done ( 31.1 sec)
Exchange-correlation gradient    ... done

------------------
CARTESIAN GRADIENT
------------------

   1   C   :   -0.000327028   -0.000068476   -0.000192289
   2   C   :   -0.000040752    0.000393017   -0.000025669
   3   C   :   -0.001372521   -0.000006797   -0.000014422
   4   C   :   -0.000487787   -0.000561830   -0.000206037
   5   C   :   -0.001744539    0.001679663   -0.001046864
   6   C   :   -0.001120666    0.000656962   -0.000168675
   7   C   :    0.000722928    0.000335406    0.001187455
   8   C   :   -0.000814408   -0.000424518   -0.000688242
   9   C   :    0.000746950   -0.001331854   -0.000976044
  10   C   :    0.000609142    0.000756088    0.000759640
  11   C   :    0.000258851    0.001685079    0.000641486
  12   C   :    0.001158169   -0.000328728    0.000043038
  13   C   :    0.000598568   -0.000188259   -0.000140239
  14   O   :   -0.000999900   -0.000981786   -0.000331938
  15   O   :    0.001812500   -0.003179495    0.001265446
  16   H   :   -0.000065429    0.000767022    0.000244450
  17   H   :    0.000614685    0.000100333   -0.000552323
  18   H   :    0.000259559   -0.000425526    0.000772014
  19   H   :    0.000882221    0.000423949    0.000290971
  20   H   :   -0.000741205   -0.000009483    0.000492209
  21   H   :   -0.000433462    0.000184857   -0.000682492
  22   H   :   -0.000198603   -0.000830281   -0.000989998
  23   H   :   -0.000286450    0.000748734   -0.000011444
  24   H   :    0.000367971    0.000782465    0.000959869
  25   H   :    0.000438287   -0.000281674    0.000309837
  26   H   :   -0.000525122   -0.000669760   -0.000382911
  27   H   :   -0.000473475    0.000540731    0.000538199
  28   H   :    0.000110084    0.000549075   -0.000258586
  29   H   :   -0.000037501   -0.000729761   -0.000173967
  30   H   :   -0.000180808   -0.000723671   -0.000928604
  31   C   :    0.000858407   -0.000533339   -0.001519457
  32   H   :    0.000039637    0.000166695   -0.000306452
  33   H   :    0.000404933    0.000782966    0.001453363
  34   C   :   -0.000775476    0.000805761    0.000423213
  35   H   :   -0.000164319   -0.000597385    0.000284836
  36   C   :    0.000750203   -0.000466150   -0.000304516
  37   C   :    0.000257620   -0.000023888    0.000012458
  38   H   :   -0.000072285    0.000747487    0.000353657
  39   H   :    0.000218577    0.000206713   -0.000322392
  40   H   :   -0.000659520   -0.000092909   -0.000432600
  41   C   :    0.000323751   -0.000307970   -0.000054554
  42   H   :    0.000035146   -0.000554750    0.000386256
  43   H   :   -0.000136756    0.000585422    0.000567202
  44   H   :   -0.000588303   -0.000012432   -0.000523814
  45   H   :    0.000680190    0.000461993    0.000265925

Difference to translation invariance:
           :   -0.0000979365    0.0000296952    0.0000169956

Difference to rotation invariance:
           :    0.0007165988   -0.0001135846   -0.0008401147

Norm of the cartesian gradient     ...    0.0082719096
RMS gradient                       ...    0.0007119326
MAX gradient                       ...    0.0031794952

-------
TIMINGS
-------

Total SCF gradient time            ...       48.237 sec

One electron gradient       ....       0.461 sec  (  1.0%)
RI-J Coulomb gradient       ....       1.943 sec  (  4.0%)
COSX gradient               ....      31.135 sec  ( 64.5%)
XC gradient                 ....      12.148 sec  ( 25.2%)
CPCM gradient               ....       1.043 sec  (  2.2%)
   A-Matrix (El+Nuc)        ....       0.278 sec  (  0.6%)
   Potential                ....       0.764 sec  (  1.6%)

Maximum memory used throughout the entire SCFGRAD-calculation: 105.7 MB
------------------------------------------------------------------------------
                         ORCA GEOMETRY RELAXATION STEP
------------------------------------------------------------------------------

Reading the OPT-File                    .... done
Getting information on internals        .... done
Copying old internal coords+grads       .... done
Making the new internal coordinates     .... (new redundants).... done
Validating the new internal coordinates .... (new redundants).... done
Calculating the B-matrix                .... done
Calculating the G,G- and P matrices     .... done
Transforming gradient to internals      .... done
Projecting the internal gradient        .... done
Number of atoms                         ....  45
Number of internal coordinates          .... 221
Current Energy                          ....  -850.937802852 Eh
Current gradient norm                   ....     0.008271910 Eh/bohr
Maximum allowed component of the step   ....  0.300
Current trust radius                    ....  0.300
Updating the Hessian (BFGS)             .... done
Forming the augmented Hessian           .... done
Diagonalizing the augmented Hessian     .... done
Last element of RFO vector              ....  0.984368296
Lowest eigenvalues of augmented Hessian:
 -0.000890113  0.007530569  0.009536137  0.011533532  0.011591943
Length of the computed step             ....  0.178919091
The final length of the internal step   ....  0.178919091
Converting the step to cartesian space:
 Initial RMS(Int)=    0.0120354005
Transforming coordinates:
 Iter   0:  RMS(Cart)=    0.0899424014 RMS(Int)=    0.5961036468
 Iter   1:  RMS(Cart)=    0.0021322505 RMS(Int)=    0.0008024730
 Iter   2:  RMS(Cart)=    0.0001091879 RMS(Int)=    0.0000232552
 Iter   3:  RMS(Cart)=    0.0000056448 RMS(Int)=    0.0000025574
 Iter   4:  RMS(Cart)=    0.0000003239 RMS(Int)=    0.0000001207
 Iter   5:  RMS(Cart)=    0.0000000186 RMS(Int)=    0.0000000107
done
Storing new coordinates                 .... done

                                .--------------------.
          ----------------------|Geometry convergence|-------------------------
          Item                value                   Tolerance       Converged
          ---------------------------------------------------------------------
          Energy change      -0.0003710028            0.0000002000      NO
          RMS gradient        0.0009867115            0.0000080000      NO
          MAX gradient        0.0059439008            0.0000300000      NO
          RMS step            0.0120354005            0.0001000000      NO
          MAX step            0.0636533042            0.0002000000      NO
          ........................................................
          Max(Bonds)      0.0032      Max(Angles)    0.48
          Max(Dihed)        3.65      Max(Improp)    0.00
          ---------------------------------------------------------------------

The optimization has not yet converged - more geometry cycles are needed


    ---------------------------------------------------------------------------
                         Redundant Internal Coordinates
                            (Angstroem and degrees)

        Definition                    Value    dE/dq     Step     New-Value
    ----------------------------------------------------------------------------
     1. B(C   1,C   0)                1.5204  0.000669 -0.0001    1.5203   
     2. B(C   2,C   1)                1.4108  0.001292 -0.0013    1.4095   
     3. B(C   3,C   2)                1.5125  0.000159 -0.0000    1.5125   
     4. B(C   4,C   2)                1.4470 -0.001670  0.0025    1.4496   
     5. B(C   5,C   4)                1.4385 -0.002402  0.0032    1.4417   
     6. B(C   6,C   5)                1.5174 -0.002047  0.0020    1.5194   
     7. B(C   7,C   6)                1.5151 -0.001148  0.0012    1.5163   
     8. B(C   8,C   7)                1.3456 -0.001332  0.0005    1.3460   
     9. B(C   9,C   8)                1.5161  0.000842 -0.0002    1.5159   
    10. B(C  10,C   8)                1.5192  0.001111 -0.0007    1.5184   
    11. B(C  11,C   5)                1.3981  0.000786 -0.0006    1.3974   
    12. B(C  12,C  11)                1.3940  0.000606  0.0001    1.3941   
    13. B(C  12,C   1)                1.4109  0.002040 -0.0009    1.4100   
    14. B(O  13,C  12)                1.3981 -0.000024 -0.0000    1.3980   
    15. B(O  14,C   4)                1.2897 -0.003210 -0.0020    1.2877   
    16. B(H  15,C   0)                1.0920  0.000804 -0.0002    1.0918   
    17. B(H  16,C   0)                1.1025  0.000834 -0.0004    1.1022   
    18. B(H  17,C   0)                1.1016  0.000912 -0.0004    1.1012   
    19. B(H  18,C   3)                1.0945  0.001014 -0.0003    1.0942   
    20. B(H  19,C   3)                1.1015  0.000866 -0.0003    1.1012   
    21. B(H  20,C   3)                1.1002  0.000798 -0.0004    1.0998   
    22. B(H  21,C   6)                1.1035  0.001093 -0.0006    1.1029   
    23. B(H  22,C   6)                1.0950  0.000573 -0.0004    1.0947   
    24. B(H  23,C   7)                1.0940  0.000418 -0.0001    1.0939   
    25. B(H  24,C   9)                1.0966  0.000604 -0.0002    1.0964   
    26. B(H  25,C   9)                1.1014  0.000883 -0.0003    1.1010   
    27. B(H  26,C   9)                1.0998  0.000880 -0.0003    1.0995   
    28. B(H  27,C  10)                1.0932  0.000408 -0.0003    1.0929   
    29. B(H  28,C  11)                1.0915  0.000737 -0.0003    1.0912   
    30. B(H  29,C  10)                1.1025  0.000851 -0.0005    1.1020   
    31. B(C  30,C  10)                1.5617  0.000366 -0.0000    1.5617   
    32. B(H  31,C  30)                1.0955  0.000333  0.0000    1.0955   
    33. B(H  32,C  30)                1.1026  0.001510 -0.0011    1.1015   
    34. B(C  33,C  30)                1.5098  0.000845 -0.0006    1.5091   
    35. B(H  34,C  33)                1.0918  0.000654 -0.0001    1.0917   
    36. B(C  35,C  33)                1.3445 -0.000039 -0.0004    1.3442   
    37. B(C  36,C  35)                1.5123  0.000910 -0.0004    1.5119   
    38. B(H  37,C  36)                1.1010  0.000813 -0.0004    1.1007   
    39. B(H  38,C  36)                1.0936  0.000389 -0.0000    1.0936   
    40. B(H  39,C  36)                1.1005  0.000791 -0.0003    1.1002   
    41. B(C  40,C  35)                1.5141  0.000546 -0.0000    1.5140   
    42. B(H  41,C  40)                1.0963  0.000678 -0.0003    1.0960   
    43. B(H  42,C  40)                1.1013  0.000813 -0.0004    1.1009   
    44. B(H  43,C  40)                1.1009  0.000780 -0.0003    1.1006   
    45. B(H  44,O  13)                0.9705  0.000858 -0.0002    0.9703   
    46. A(C   1,C   0,H  17)          111.43 -0.000070    0.05    111.48   
    47. A(H  15,C   0,H  16)          106.70 -0.000085   -0.02    106.68   
    48. A(H  15,C   0,H  17)          106.78 -0.000047   -0.01    106.77   
    49. A(H  16,C   0,H  17)          106.69  0.000050   -0.04    106.64   
    50. A(C   1,C   0,H  16)          111.97  0.000024    0.04    112.00   
    51. A(C   1,C   0,H  15)          112.89  0.000122   -0.02    112.87   
    52. A(C   2,C   1,C  12)          118.78 -0.000157    0.06    118.84   
    53. A(C   0,C   1,C  12)          117.27  0.000142   -0.03    117.24   
    54. A(C   0,C   1,C   2)          123.95  0.000014   -0.03    123.92   
    55. A(C   1,C   2,C   4)          121.97 -0.000626    0.14    122.11   
    56. A(C   3,C   2,C   4)          114.29 -0.000918   -0.08    114.21   
    57. A(C   1,C   2,C   3)          123.74  0.001544   -0.06    123.68   
    58. A(H  18,C   3,H  19)          107.82  0.000171   -0.05    107.77   
    59. A(C   2,C   3,H  18)          113.94 -0.000037    0.07    114.02   
    60. A(H  19,C   3,H  20)          105.11  0.000008   -0.07    105.05   
    61. A(C   2,C   3,H  19)          111.10 -0.000076   -0.00    111.10   
    62. A(C   2,C   3,H  20)          110.53 -0.000248    0.03    110.56   
    63. A(H  18,C   3,H  20)          107.89  0.000200    0.00    107.90   
    64. A(C   2,C   4,C   5)          116.64  0.000992   -0.26    116.38   
    65. A(C   2,C   4,O  14)          121.04  0.001443   -0.08    120.96   
    66. A(C   5,C   4,O  14)          122.31 -0.002431    0.35    122.66   
    67. A(C   4,C   5,C  11)          120.62  0.001250   -0.01    120.61   
    68. A(C   4,C   5,C   6)          118.43 -0.005944    0.29    118.72   
    69. A(C   6,C   5,C  11)          120.94  0.004691   -0.27    120.67   
    70. A(C   5,C   6,C   7)          112.40 -0.001788    0.07    112.47   
    71. A(C   7,C   6,H  21)          108.47  0.001497   -0.39    108.08   
    72. A(H  21,C   6,H  22)          107.23 -0.000223   -0.05    107.18   
    73. A(C   5,C   6,H  22)          108.79 -0.000600    0.20    109.00   
    74. A(C   5,C   6,H  21)          109.47  0.001822   -0.25    109.22   
    75. A(C   7,C   6,H  22)          110.34 -0.000610    0.38    110.72   
    76. A(C   8,C   7,H  23)          116.83  0.001987   -0.19    116.64   
    77. A(C   6,C   7,H  23)          113.41  0.002228   -0.33    113.08   
    78. A(C   6,C   7,C   8)          129.71 -0.004255    0.48    130.19   
    79. A(C   9,C   8,C  10)          116.50  0.001944   -0.20    116.30   
    80. A(C   7,C   8,C  10)          123.81 -0.003030    0.30    124.10   
    81. A(C   7,C   8,C   9)          119.68  0.001078   -0.11    119.57   
    82. A(H  25,C   9,H  26)          106.39  0.000052   -0.04    106.34   
    83. A(H  24,C   9,H  26)          107.66 -0.000004   -0.07    107.59   
    84. A(C   8,C   9,H  26)          111.91  0.000275    0.02    111.93   
    85. A(H  24,C   9,H  25)          108.04  0.000041   -0.04    108.01   
    86. A(C   8,C   9,H  25)          111.24 -0.000250    0.07    111.32   
    87. A(C   8,C   9,H  24)          111.37 -0.000106    0.05    111.42   
    88. A(H  29,C  10,C  30)          108.81  0.000515   -0.07    108.74   
    89. A(H  27,C  10,C  30)          107.51 -0.000491   -0.01    107.50   
    90. A(C   8,C  10,C  30)          115.24  0.000110   -0.05    115.19   
    91. A(H  27,C  10,H  29)          106.09 -0.000146    0.04    106.14   
    92. A(C   8,C  10,H  29)          109.45 -0.000054    0.02    109.47   
    93. A(C   8,C  10,H  27)          109.34  0.000039    0.07    109.41   
    94. A(C  12,C  11,H  28)          118.50  0.000831   -0.16    118.34   
    95. A(C   5,C  11,H  28)          120.16  0.000556    0.02    120.17   
    96. A(C   5,C  11,C  12)          121.34 -0.001387    0.15    121.49   
    97. A(C  11,C  12,O  13)          116.80 -0.000843    0.06    116.85   
    98. A(C   1,C  12,O  13)          122.55  0.000909    0.02    122.57   
    99. A(C   1,C  12,C  11)          120.64 -0.000069   -0.08    120.56   
   100. A(C  12,O  13,H  44)          108.88  0.000219   -0.14    108.74   
   101. A(H  32,C  30,C  33)          110.06 -0.000538    0.15    110.21   
   102. A(H  31,C  30,C  33)          109.93  0.000054    0.08    110.01   
   103. A(C  10,C  30,C  33)          114.69  0.000048   -0.00    114.69   
   104. A(H  31,C  30,H  32)          105.57  0.000022   -0.07    105.50   
   105. A(C  10,C  30,H  32)          108.08  0.000540   -0.11    107.97   
   106. A(C  10,C  30,H  31)          108.08 -0.000116   -0.05    108.03   
   107. A(H  34,C  33,C  35)          116.50 -0.000319    0.01    116.51   
   108. A(C  30,C  33,C  35)          128.38  0.000530    0.04    128.42   
   109. A(C  30,C  33,H  34)          115.12 -0.000211   -0.05    115.07   
   110. A(C  36,C  35,C  40)          114.14 -0.000157   -0.03    114.11   
   111. A(C  33,C  35,C  40)          120.46 -0.000754    0.05    120.51   
   112. A(C  33,C  35,C  36)          125.39  0.000910   -0.02    125.37   
   113. A(H  38,C  36,H  39)          108.05 -0.000065   -0.02    108.03   
   114. A(H  37,C  36,H  39)          106.25 -0.000024    0.00    106.25   
   115. A(C  35,C  36,H  39)          110.44 -0.000169    0.03    110.47   
   116. A(H  37,C  36,H  38)          107.71 -0.000175   -0.03    107.69   
   117. A(C  35,C  36,H  38)          113.54  0.000296    0.04    113.59   
   118. A(C  35,C  36,H  37)          110.53  0.000113   -0.03    110.51   
   119. A(H  42,C  40,H  43)          106.26  0.000042   -0.02    106.24   
   120. A(H  41,C  40,H  43)          108.26  0.000040   -0.06    108.20   
   121. A(C  35,C  40,H  43)          111.06 -0.000039    0.02    111.07   
   122. A(H  41,C  40,H  42)          108.07 -0.000038   -0.02    108.05   
   123. A(C  35,C  40,H  42)          111.03 -0.000045    0.04    111.07   
   124. A(C  35,C  40,H  41)          111.93  0.000042    0.04    111.97   
   125. D(C  12,C   1,C   0,H  17)    -55.46  0.000051   -0.10    -55.57   
   126. D(C   2,C   1,C   0,H  17)    124.41 -0.000107    0.23    124.64   
   127. D(C   2,C   1,C   0,H  16)   -116.19 -0.000075    0.23   -115.95   
   128. D(C   2,C   1,C   0,H  15)      4.26 -0.000081    0.22      4.47   
   129. D(C  12,C   1,C   0,H  15)   -175.62  0.000077   -0.12   -175.73   
   130. D(C  12,C   1,C   0,H  16)     63.94  0.000083   -0.10     63.84   
   131. D(C   4,C   2,C   1,C  12)      0.87 -0.000221    0.34      1.20   
   132. D(C   3,C   2,C   1,C  12)   -179.36 -0.000276    0.42   -178.94   
   133. D(C   3,C   2,C   1,C   0)      0.77 -0.000116    0.09      0.86   
   134. D(C   4,C   2,C   1,C   0)   -179.00 -0.000061    0.00   -179.00   
   135. D(H  19,C   3,C   2,C   4)     61.04 -0.000125   -0.05     61.00   
   136. D(H  20,C   3,C   2,C   1)    124.96  0.000115   -0.06    124.90   
   137. D(H  19,C   3,C   2,C   1)   -118.74 -0.000074   -0.13   -118.87   
   138. D(H  18,C   3,C   2,C   1)      3.28  0.000066   -0.14      3.13   
   139. D(H  18,C   3,C   2,C   4)   -176.94  0.000015   -0.06   -177.00   
   140. D(H  20,C   3,C   2,C   4)    -55.25  0.000064    0.02    -55.23   
   141. D(O  14,C   4,C   2,C   3)      0.27 -0.000664    1.29      1.56   
   142. D(O  14,C   4,C   2,C   1)   -179.94 -0.000708    1.37   -178.57   
   143. D(C   5,C   4,C   2,C   3)    180.00  0.000199   -0.26    179.74   
   144. D(C   5,C   4,C   2,C   1)     -0.21  0.000155   -0.18     -0.39   
   145. D(C  11,C   5,C   4,C   2)     -0.55  0.000055   -0.16     -0.70   
   146. D(C  11,C   5,C   4,O  14)    179.18  0.000942   -1.72    177.46   
   147. D(C   6,C   5,C   4,O  14)     -1.62  0.000740   -1.28     -2.90   
   148. D(C   6,C   5,C   4,C   2)    178.66 -0.000146    0.28    178.94   
   149. D(H  22,C   6,C   5,C  11)   -140.19 -0.000166   -2.50   -142.69   
   150. D(H  22,C   6,C   5,C   4)     40.61  0.000065   -2.94     37.68   
   151. D(H  21,C   6,C   5,C  11)    -23.30  0.000247   -2.59    -25.89   
   152. D(H  21,C   6,C   5,C   4)    157.50  0.000477   -3.03    154.47   
   153. D(C   7,C   6,C   5,C  11)     97.31  0.002223   -3.21     94.10   
   154. D(C   7,C   6,C   5,C   4)    -81.90  0.002453   -3.65    -85.54   
   155. D(C   8,C   7,C   6,C   5)    121.22 -0.002614    1.22    122.44   
   156. D(H  23,C   7,C   6,H  22)   -177.89  0.000885   -0.46   -178.35   
   157. D(H  23,C   7,C   6,H  21)     64.92  0.000619   -0.39     64.54   
   158. D(H  23,C   7,C   6,C   5)    -56.26 -0.001551    0.15    -56.11   
   159. D(C   8,C   7,C   6,H  22)     -0.41 -0.000178    0.61      0.20   
   160. D(C   8,C   7,C   6,H  21)   -117.60 -0.000444    0.69   -116.91   
   161. D(C  10,C   8,C   7,H  23)    178.41 -0.001541    1.86    180.27   
   162. D(C  10,C   8,C   7,C   6)      1.01 -0.000446    0.76      1.77   
   163. D(C   9,C   8,C   7,H  23)     -0.74 -0.000835    0.79      0.04   
   164. D(C   9,C   8,C   7,C   6)   -178.15  0.000261   -0.31   -178.46   
   165. D(H  26,C   9,C   8,C  10)    -62.18  0.000504   -1.19    -63.37   
   166. D(H  26,C   9,C   8,C   7)    117.04 -0.000193   -0.20    116.84   
   167. D(H  25,C   9,C   8,C  10)     56.68  0.000585   -1.18     55.49   
   168. D(H  25,C   9,C   8,C   7)   -124.11 -0.000112   -0.20   -124.31   
   169. D(H  24,C   9,C   8,C  10)    177.26  0.000394   -1.14    176.12   
   170. D(H  24,C   9,C   8,C   7)     -3.52 -0.000303   -0.16     -3.68   
   171. D(C  30,C  10,C   8,C   9)     63.86 -0.000097    2.34     66.20   
   172. D(C  30,C  10,C   8,C   7)   -115.32  0.000594    1.31   -114.01   
   173. D(H  29,C  10,C   8,C   9)    -59.14 -0.000816    2.46    -56.68   
   174. D(H  29,C  10,C   8,C   7)    121.68 -0.000125    1.42    123.11   
   175. D(H  27,C  10,C   8,C   9)   -174.95 -0.000632    2.35   -172.60   
   176. D(H  27,C  10,C   8,C   7)      5.87  0.000059    1.32      7.19   
   177. D(H  28,C  11,C   5,C   6)      1.43  0.000136   -0.24      1.18   
   178. D(H  28,C  11,C   5,C   4)   -179.39 -0.000156    0.19   -179.20   
   179. D(C  12,C  11,C   5,C   6)   -178.53  0.000070   -0.10   -178.63   
   180. D(C  12,C  11,C   5,C   4)      0.66 -0.000222    0.34      0.99   
   181. D(C   1,C  12,C  11,H  28)   -179.93  0.000101   -0.03   -179.97   
   182. D(C   1,C  12,C  11,C   5)      0.02  0.000167   -0.18     -0.16   
   183. D(O  13,C  12,C   1,C   2)   -179.78  0.000234   -0.24   -180.02   
   184. D(O  13,C  12,C   1,C   0)      0.10  0.000084    0.07      0.17   
   185. D(C  11,C  12,C   1,C   2)     -0.77  0.000062   -0.16     -0.93   
   186. D(O  13,C  12,C  11,C   5)    179.09  0.000021   -0.10    178.99   
   187. D(C  11,C  12,C   1,C   0)    179.11 -0.000087    0.15    179.26   
   188. D(O  13,C  12,C  11,H  28)     -0.87 -0.000044    0.05     -0.82   
   189. D(H  44,O  13,C  12,C  11)    171.87  0.000127   -0.22    171.65   
   190. D(H  44,O  13,C  12,C   1)     -9.08 -0.000032   -0.14     -9.22   
   191. D(C  33,C  30,C  10,H  27)    145.89  0.000025    0.44    146.33   
   192. D(C  33,C  30,C  10,C   8)    -91.93 -0.000222    0.50    -91.44   
   193. D(H  32,C  30,C  10,H  29)    154.58 -0.000062    0.53    155.11   
   194. D(H  32,C  30,C  10,H  27)    -90.93 -0.000228    0.54    -90.39   
   195. D(H  32,C  30,C  10,C   8)     31.25 -0.000475    0.59     31.84   
   196. D(H  31,C  30,C  10,H  29)    -91.61  0.000177    0.36    -91.25   
   197. D(H  31,C  30,C  10,H  27)     22.87  0.000010    0.37     23.25   
   198. D(C  33,C  30,C  10,H  29)     31.40  0.000192    0.43     31.83   
   199. D(H  31,C  30,C  10,C   8)    145.05 -0.000237    0.43    145.48   
   200. D(C  35,C  33,C  30,H  32)    108.05 -0.000282    0.52    108.57   
   201. D(C  35,C  33,C  30,H  31)     -7.82 -0.000028    0.48     -7.35   
   202. D(C  35,C  33,C  30,C  10)   -129.84  0.000048    0.48   -129.36   
   203. D(H  34,C  33,C  30,H  32)    -72.21 -0.000309    0.38    -71.83   
   204. D(H  34,C  33,C  30,H  31)    171.92 -0.000056    0.33    172.26   
   205. D(H  34,C  33,C  30,C  10)     49.91  0.000021    0.34     50.25   
   206. D(C  40,C  35,C  33,H  34)      0.53  0.000031    0.01      0.54   
   207. D(C  40,C  35,C  33,C  30)   -179.73  0.000004   -0.14   -179.86   
   208. D(C  36,C  35,C  33,H  34)    179.63 -0.000027   -0.01    179.62   
   209. D(C  36,C  35,C  33,C  30)     -0.63 -0.000054   -0.15     -0.78   
   210. D(H  39,C  36,C  35,C  40)    -54.42  0.000052   -0.33    -54.75   
   211. D(H  39,C  36,C  35,C  33)    126.43  0.000113   -0.32    126.11   
   212. D(H  38,C  36,C  35,C  40)   -175.97  0.000053   -0.35   -176.32   
   213. D(H  38,C  36,C  35,C  33)      4.89  0.000114   -0.34      4.55   
   214. D(H  37,C  36,C  35,C  40)     62.86 -0.000011   -0.33     62.54   
   215. D(H  37,C  36,C  35,C  33)   -116.28  0.000050   -0.31   -116.60   
   216. D(H  43,C  40,C  35,C  36)     57.78 -0.000076    0.51     58.29   
   217. D(H  43,C  40,C  35,C  33)   -123.03 -0.000118    0.50   -122.52   
   218. D(H  42,C  40,C  35,C  36)    -60.22 -0.000075    0.51    -59.72   
   219. D(H  42,C  40,C  35,C  33)    118.97 -0.000116    0.49    119.46   
   220. D(H  41,C  40,C  35,C  36)    178.91 -0.000023    0.48    179.39   
   221. D(H  41,C  40,C  35,C  33)     -1.90 -0.000065    0.47     -1.43   
    ----------------------------------------------------------------------------

         *************************************************************
         *                GEOMETRY OPTIMIZATION CYCLE   4            *
         *************************************************************
---------------------------------
CARTESIAN COORDINATES (ANGSTROEM)
---------------------------------
  C      5.323014    1.384685    0.931439
  C      4.099993    0.698842    0.343858
  C      2.877184    1.352609    0.090892
  C      2.641218    2.822600    0.357312
  C      1.728077    0.654801   -0.451270
  C      1.903421   -0.749108   -0.728533
  C      0.725463   -1.537951   -1.275067
  C     -0.184201   -2.056081   -0.178169
  C     -1.499308   -1.855783    0.027217
  C     -2.169602   -2.471354    1.239513
  C     -2.390238   -1.039839   -0.892649
  C      3.131070   -1.373300   -0.491724
  C      4.214591   -0.672310    0.035658
  O      5.389963   -1.397181    0.253821
  O      0.629917    1.280008   -0.699028
  H      5.133752    2.422861    1.211411
  H      6.168993    1.396691    0.225049
  H      5.676843    0.870415    1.838580
  H      3.525217    3.357416    0.717493
  H      1.836879    2.967650    1.095312
  H      2.287897    3.328340   -0.553164
  H      1.101622   -2.403882   -1.845226
  H      0.168126   -0.907375   -1.975098
  H      0.340295   -2.668860    0.560833
  H     -1.471572   -3.096696    1.808497
  H     -3.027234   -3.097249    0.947977
  H     -2.563511   -1.706041    1.923689
  H     -1.829731   -0.762429   -1.788972
  H      3.259759   -2.433340   -0.716453
  H     -3.230786   -1.663278   -1.237792
  C     -2.962029    0.273760   -0.271049
  H     -3.022934    1.026117   -1.065016
  H     -2.220590    0.661400    0.445454
  C     -4.305117    0.121054    0.399941
  H     -4.374152   -0.700779    1.115232
  C     -5.415683    0.857429    0.223278
  C     -5.541411    2.042145   -0.707562
  H     -5.749025    2.960310   -0.137196
  H     -4.647311    2.221081   -1.311327
  H     -6.392345    1.905503   -1.391379
  C     -6.676784    0.545177    1.000743
  H     -6.550128   -0.324763    1.655321
  H     -6.979124    1.400378    1.624623
  H     -7.520433    0.345330    0.322700
  H      6.098111   -0.778321    0.492640

----------------------------
CARTESIAN COORDINATES (A.U.)
----------------------------
  NO LB      ZA    FRAG     MASS         X           Y           Z
   0 C     6.0000    0    12.011   10.059039    2.616675    1.760165
   1 C     6.0000    0    12.011    7.747864    1.320621    0.649798
   2 C     6.0000    0    12.011    5.437090    2.556060    0.171760
   3 C     6.0000    0    12.011    4.991179    5.333942    0.675221
   4 C     6.0000    0    12.011    3.265593    1.237395   -0.852777
   5 C     6.0000    0    12.011    3.596944   -1.415608   -1.376728
   6 C     6.0000    0    12.011    1.370926   -2.906306   -2.409527
   7 C     6.0000    0    12.011   -0.348089   -3.885429   -0.336690
   8 C     6.0000    0    12.011   -2.833281   -3.506922    0.051433
   9 C     6.0000    0    12.011   -4.099953   -4.670183    2.342340
  10 C     6.0000    0    12.011   -4.516896   -1.965012   -1.686862
  11 C     6.0000    0    12.011    5.916865   -2.595161   -0.929223
  12 C     6.0000    0    12.011    7.964423   -1.270481    0.067384
  13 O     8.0000    0    15.999   10.185554   -2.640289    0.479651
  14 O     8.0000    0    15.999    1.190370    2.418865   -1.320972
  15 H     1.0000    0     1.008    9.701386    4.578544    2.289235
  16 H     1.0000    0     1.008   11.657708    2.639363    0.425280
  17 H     1.0000    0     1.008   10.727679    1.644846    3.474412
  18 H     1.0000    0     1.008    6.661694    6.344597    1.355865
  19 H     1.0000    0     1.008    3.471197    5.608046    2.069840
  20 H     1.0000    0     1.008    4.323499    6.289651   -1.045329
  21 H     1.0000    0     1.008    2.081763   -4.542679   -3.486973
  22 H     1.0000    0     1.008    0.317713   -1.714690   -3.732395
  23 H     1.0000    0     1.008    0.643064   -5.043414    1.059821
  24 H     1.0000    0     1.008   -2.780869   -5.851907    3.417565
  25 H     1.0000    0     1.008   -5.720643   -5.852952    1.791417
  26 H     1.0000    0     1.008   -4.844334   -3.223950    3.635245
  27 H     1.0000    0     1.008   -3.457690   -1.440781   -3.380666
  28 H     1.0000    0     1.008    6.160051   -4.598347   -1.353901
  29 H     1.0000    0     1.008   -6.105301   -3.143141   -2.339087
  30 C     6.0000    0    12.011   -5.597423    0.517332   -0.512208
  31 H     1.0000    0     1.008   -5.712518    1.939081   -2.012589
  32 H     1.0000    0     1.008   -4.196307    1.249865    0.841787
  33 C     6.0000    0    12.011   -8.135492    0.228759    0.755779
  34 H     1.0000    0     1.008   -8.265950   -1.324280    2.107483
  35 C     6.0000    0    12.011  -10.234159    1.620307    0.421933
  36 C     6.0000    0    12.011  -10.471749    3.859094   -1.337098
  37 H     1.0000    0     1.008  -10.864083    5.594176   -0.259263
  38 H     1.0000    0     1.008   -8.782146    4.197234   -2.478048
  39 H     1.0000    0     1.008  -12.079781    3.600880   -2.629326
  40 C     6.0000    0    12.011  -12.617293    1.030235    1.891130
  41 H     1.0000    0     1.008  -12.377949   -0.613714    3.128104
  42 H     1.0000    0     1.008  -13.188634    2.646331    3.070092
  43 H     1.0000    0     1.008  -14.211559    0.652579    0.609814
  44 H     1.0000    0     1.008   11.523759   -1.470813    0.930954

--------------------------------
INTERNAL COORDINATES (ANGSTROEM)
--------------------------------
 C      0   0   0     0.000000000000     0.00000000     0.00000000
 C      1   0   0     1.520333078919     0.00000000     0.00000000
 C      2   1   0     1.409490394017   123.91901140     0.00000000
 C      3   2   1     1.512459956604   123.67933894     0.85398483
 C      3   2   1     1.449593562108   122.11113959   180.99945029
 C      5   3   2     1.441727885893   116.37671174   359.60680283
 C      6   5   3     1.519394272466   118.71476750   178.93326467
 C      7   6   5     1.516288492875   112.47672443   274.45997738
 C      8   7   6     1.346034388495   130.21647666   122.43813006
 C      9   8   7     1.515876796299   119.57900048   181.54405011
 C      9   8   7     1.518445071817   124.10995888     1.76536177
 C      6   5   3     1.397432433397   120.61111739   359.29557804
 C     12   6   5     1.394107994491   121.48630817     0.99422734
 O     13  12   6     1.398045853913   116.85584675   178.98850372
 O      5   3   2     1.287720706762   120.94800033   181.41492548
 H      1   2   3     1.091794079710   112.86839768     4.47138906
 H      1   2   3     1.102185132532   112.00365021   244.04435848
 H      1   2   3     1.101168450509   111.48070976   124.63702617
 H      4   3   2     1.094171461051   114.01652900     3.13560957
 H      4   3   2     1.101202420456   111.10196888   241.12984687
 H      4   3   2     1.099806589389   110.56238288   124.90221646
 H      7   6   5     1.102911777921   109.21793323   154.46998328
 H      7   6   5     1.094666207215   109.00688651    37.67079735
 H      8   7   6     1.093946189932   113.10788522   303.89175405
 H     10   9   8     1.096376159963   111.41556248   356.32360344
 H     10   9   8     1.101031180622   111.31636876   235.69590874
 H     10   9   8     1.099530041262   111.92502504   116.83729146
 H     11   9   8     1.092940618326   109.40844791     7.18879596
 H     12   6   5     1.091214940062   120.17308378   180.80382627
 H     11   9   8     1.101962200461   109.46785533   123.10622584
 C     11   9   8     1.561689849605   115.19447136   245.98521366
 H     31  11   9     1.095506873817   108.03211124   145.48069110
 H     31  11   9     1.101532369734   107.96662124    31.84437858
 C     31  11   9     1.509116208338   114.69038217   268.56115216
 H     34  31  11     1.091702939201   115.07318319    50.24567480
 C     34  31  11     1.344179163548   128.42118231   230.64378332
 C     36  34  31     1.511892787530   125.37311560   359.21857894
 H     37  36  34     1.100658684945   110.50647436   243.40257379
 H     37  36  34     1.093601176395   113.58650114     4.54995770
 H     37  36  34     1.100165883200   110.46754157   126.11461819
 C     36  34  31     1.514043764349   120.51098581   180.13583022
 H     41  36  34     1.096042882052   111.96963657   358.56736344
 H     41  36  34     1.100910988565   111.07183407   119.46461049
 H     41  36  34     1.100647758462   111.07289700   237.47531247
 H     14  13  12     0.970306501961   108.74113673   171.65101167

---------------------------
INTERNAL COORDINATES (A.U.)
---------------------------
 C      0   0   0     0.000000000000     0.00000000     0.00000000
 C      1   0   0     2.873013151498     0.00000000     0.00000000
 C      2   1   0     2.663550833086   123.91901140     0.00000000
 C      3   2   1     2.858135106505   123.67933894     0.85398483
 C      3   2   1     2.739334837880   122.11113959   180.99945029
 C      5   3   2     2.724470863975   116.37671174   359.60680283
 C      6   5   3     2.871239064409   118.71476750   178.93326467
 C      7   6   5     2.865369991550   112.47672443   274.45997738
 C      8   7   6     2.543636361095   130.21647666   122.43813006
 C      9   8   7     2.864591997771   119.57900048   181.54405011
 C      9   8   7     2.869445335136   124.10995888     1.76536177
 C      6   5   3     2.640764589779   120.61111739   359.29557804
 C     12   6   5     2.634482310698   121.48630817     0.99422734
 O     13  12   6     2.641923786559   116.85584675   178.98850372
 O      5   3   2     2.433439472760   120.94800033   181.41492548
 H      1   2   3     2.063191805289   112.86839768     4.47138906
 H      1   2   3     2.082828049365   112.00365021   244.04435848
 H      1   2   3     2.080906798776   111.48070976   124.63702617
 H      4   3   2     2.067684404938   114.01652900     3.13560957
 H      4   3   2     2.080970992673   111.10196888   241.12984687
 H      4   3   2     2.078333254227   110.56238288   124.90221646
 H      7   6   5     2.084201210146   109.21793323   154.46998328
 H      7   6   5     2.068619339694   109.00688651    37.67079735
 H      8   7   6     2.067258704219   113.10788522   303.89175405
 H     10   9   8     2.071850682091   111.41556248   356.32360344
 H     10   9   8     2.080647396283   111.31636876   235.69590874
 H     10   9   8     2.077810654005   111.92502504   116.83729146
 H     11   9   8     2.065358449275   109.40844791     7.18879596
 H     12   6   5     2.062097389960   120.17308378   180.80382627
 H     11   9   8     2.082406768805   109.46785533   123.10622584
 C     11   9   8     2.951166121879   115.19447136   245.98521366
 H     31  11   9     2.070207969343   108.03211124   145.48069110
 H     31  11   9     2.081594506446   107.96662124    31.84437858
 C     31  11   9     2.851816338020   114.69038217   268.56115216
 H     34  31  11     2.063019574687   115.07318319    50.24567480
 C     34  31  11     2.540130494029   128.42118231   230.64378332
 C     36  34  31     2.857063312283   125.37311560   359.21857894
 H     37  36  34     2.079943481468   110.50647436   243.40257379
 H     37  36  34     2.066606723121   113.58650114     4.54995770
 H     37  36  34     2.079012221131   110.46754157   126.11461819
 C     36  34  31     2.861128069392   120.51098581   180.13583022
 H     41  36  34     2.071220878112   111.96963657   358.56736344
 H     41  36  34     2.080420266213   111.07183407   119.46461049
 H     41  36  34     2.079922833407   111.07289700   237.47531247
 H     14  13  12     1.833613554670   108.74113673   171.65101167


           ************************************************************
           *        Program running with 4 parallel MPI-processes     *
           *              working on a common directory               *
           ************************************************************
------------------------------------------------------------------------------
                   ___                                                        
                  /   \      - P O W E R E D   B Y -                         
                 /     \                                                     
                 |  |  |   _    _      __       _____    __    __             
                 |  |  |  | |  | |    /  \     |  _  \  |  |  /  |          
                  \  \/   | |  | |   /    \    | | | |  |  | /  /          
                 / \  \   | |__| |  /  /\  \   | |_| |  |  |/  /          
                |  |  |   |  __  | /  /__\  \  |    /   |      \           
                |  |  |   | |  | | |   __   |  |    \   |  |\   \          
                \     /   | |  | | |  |  |  |  | |\  \  |  | \   \       
                 \___/    |_|  |_| |__|  |__|  |_| \__\ |__|  \__/        
                                                                              
                      - O R C A' S   B I G   F R I E N D -                    
                                      &                                       
                       - I N T E G R A L  F E E D E R -                       
                                                                              
 v1 FN, 2020, v2 2021                                                         
------------------------------------------------------------------------------


Reading SHARK input file PQ2_2e_1H_B3LYP_631Gd_opt.SHARKINP.tmp ... ok
----------------------
SHARK INTEGRAL PACKAGE
----------------------

Number of atoms                             ...     45
Number of basis functions                   ...    330
Number of shells                            ...    170
Maximum angular momentum                    ...      2
Integral batch strategy                     ... SHARK/LIBINT Hybrid
RI-J (if used) integral strategy            ... SPLIT-RIJ (Revised 2003 algorithm where possible)
Printlevel                                  ...      1
Contraction scheme used                     ... SEGMENTED contraction
Coulomb Range Separation                    ... NOT USED
Exchange Range Separation                   ... NOT USED
Finite Nucleus Model                        ... NOT USED
Auxiliary Coulomb fitting basis             ... AVAILABLE
   # of basis functions in Aux-J            ...   1255
   # of shells in Aux-J                     ...    425
   Maximum angular momentum in Aux-J        ...      4
Auxiliary J/K fitting basis                 ... NOT available
Auxiliary Correlation fitting basis         ... NOT available
Auxiliary 'external' fitting basis          ... NOT available
Integral threshold                          ...     2.500000e-11
Primitive cut-off                           ...     2.500000e-12
Primitive pair pre-selection threshold      ...     2.500000e-12

Calculating pre-screening integrals         ... done (  0.1 sec) Dimension = 170
Organizing shell pair data                  ... done (  0.1 sec)
Shell pair information
Total number of shell pairs                 ...     14535
Shell pairs after pre-screening             ...      9569
Total number of primitive shell pairs       ...     80695
Primitive shell pairs kept                  ...     29884
          la=0 lb=0:   3814 shell pairs
          la=1 lb=0:   3144 shell pairs
          la=1 lb=1:    657 shell pairs
          la=2 lb=0:   1279 shell pairs
          la=2 lb=1:    558 shell pairs
          la=2 lb=2:    117 shell pairs

Calculating one electron integrals          ... done (  0.0 sec)
Calculating RI/J V-Matrix + Cholesky decomp.... done (  0.1 sec)
Calculating Nuclear repulsion               ... done (  0.0 sec) ENN=   1474.648098656528 Eh

SHARK setup successfully completed in   0.4 seconds

Maximum memory used throughout the entire GTOINT-calculation: 24.1 MB
[1717815536.419954] [eu-g5-027-3:40076:0]          mpool.c:38   UCX  WARN  object 0x2faa2c0 was not returned to mpool ucp_requests
[1717815536.419972] [eu-g5-027-3:40076:0]          mpool.c:38   UCX  WARN  object 0x2faa480 was not returned to mpool ucp_requests
[1717815536.419976] [eu-g5-027-3:40076:0]          mpool.c:38   UCX  WARN  object 0x2faa640 was not returned to mpool ucp_requests
[1717815536.419979] [eu-g5-027-3:40076:0]          mpool.c:38   UCX  WARN  object 0x2faa800 was not returned to mpool ucp_requests
[1717815536.419983] [eu-g5-027-3:40076:0]          mpool.c:38   UCX  WARN  object 0x2faa9c0 was not returned to mpool ucp_requests
[1717815536.419985] [eu-g5-027-3:40076:0]          mpool.c:38   UCX  WARN  object 0x2faab80 was not returned to mpool ucp_requests
[1717815536.419988] [eu-g5-027-3:40076:0]          mpool.c:38   UCX  WARN  object 0x2faad40 was not returned to mpool ucp_requests
[1717815536.419990] [eu-g5-027-3:40076:0]          mpool.c:38   UCX  WARN  object 0x2faaf00 was not returned to mpool ucp_requests
[1717815536.419993] [eu-g5-027-3:40076:0]          mpool.c:38   UCX  WARN  object 0x2fab0c0 was not returned to mpool ucp_requests
[1717815536.419995] [eu-g5-027-3:40076:0]          mpool.c:38   UCX  WARN  object 0x2fab280 was not returned to mpool ucp_requests
[1717815536.419998] [eu-g5-027-3:40076:0]          mpool.c:38   UCX  WARN  object 0x2fab440 was not returned to mpool ucp_requests
[1717815536.420000] [eu-g5-027-3:40076:0]          mpool.c:38   UCX  WARN  object 0x2fab600 was not returned to mpool ucp_requests
[1717815536.420003] [eu-g5-027-3:40076:0]          mpool.c:38   UCX  WARN  object 0x2fab7c0 was not returned to mpool ucp_requests
[1717815536.420005] [eu-g5-027-3:40076:0]          mpool.c:38   UCX  WARN  object 0x2fab980 was not returned to mpool ucp_requests
[1717815536.420008] [eu-g5-027-3:40076:0]          mpool.c:38   UCX  WARN  object 0x2fabb40 was not returned to mpool ucp_requests
[1717815536.420010] [eu-g5-027-3:40076:0]          mpool.c:38   UCX  WARN  object 0x2fabd00 was not returned to mpool ucp_requests
[1717815536.420013] [eu-g5-027-3:40076:0]          mpool.c:38   UCX  WARN  object 0x2fabec0 was not returned to mpool ucp_requests
[1717815536.420015] [eu-g5-027-3:40076:0]          mpool.c:38   UCX  WARN  object 0x2fac080 was not returned to mpool ucp_requests
[1717815536.420018] [eu-g5-027-3:40076:0]          mpool.c:38   UCX  WARN  object 0x2fac240 was not returned to mpool ucp_requests
[1717815536.420020] [eu-g5-027-3:40076:0]          mpool.c:38   UCX  WARN  object 0x2fac400 was not returned to mpool ucp_requests
[1717815536.420023] [eu-g5-027-3:40076:0]          mpool.c:38   UCX  WARN  object 0x2fac5c0 was not returned to mpool ucp_requests
[1717815536.420112] [eu-g5-027-3:40077:0]          mpool.c:38   UCX  WARN  object 0x3065280 was not returned to mpool ucp_requests
[1717815536.420130] [eu-g5-027-3:40077:0]          mpool.c:38   UCX  WARN  object 0x3065440 was not returned to mpool ucp_requests
[1717815536.420133] [eu-g5-027-3:40077:0]          mpool.c:38   UCX  WARN  object 0x3065600 was not returned to mpool ucp_requests
[1717815536.420136] [eu-g5-027-3:40077:0]          mpool.c:38   UCX  WARN  object 0x30657c0 was not returned to mpool ucp_requests
[1717815536.420139] [eu-g5-027-3:40077:0]          mpool.c:38   UCX  WARN  object 0x3065980 was not returned to mpool ucp_requests
[1717815536.420141] [eu-g5-027-3:40077:0]          mpool.c:38   UCX  WARN  object 0x3065b40 was not returned to mpool ucp_requests
[1717815536.420144] [eu-g5-027-3:40077:0]          mpool.c:38   UCX  WARN  object 0x3065d00 was not returned to mpool ucp_requests
[1717815536.420147] [eu-g5-027-3:40077:0]          mpool.c:38   UCX  WARN  object 0x3065ec0 was not returned to mpool ucp_requests
[1717815536.420149] [eu-g5-027-3:40077:0]          mpool.c:38   UCX  WARN  object 0x3066080 was not returned to mpool ucp_requests
[1717815536.420152] [eu-g5-027-3:40077:0]          mpool.c:38   UCX  WARN  object 0x3066240 was not returned to mpool ucp_requests
[1717815536.420155] [eu-g5-027-3:40077:0]          mpool.c:38   UCX  WARN  object 0x3066400 was not returned to mpool ucp_requests
[1717815536.420157] [eu-g5-027-3:40077:0]          mpool.c:38   UCX  WARN  object 0x30665c0 was not returned to mpool ucp_requests
[1717815536.420160] [eu-g5-027-3:40077:0]          mpool.c:38   UCX  WARN  object 0x3066780 was not returned to mpool ucp_requests
[1717815536.420162] [eu-g5-027-3:40077:0]          mpool.c:38   UCX  WARN  object 0x3066940 was not returned to mpool ucp_requests
[1717815536.420165] [eu-g5-027-3:40077:0]          mpool.c:38   UCX  WARN  object 0x3066b00 was not returned to mpool ucp_requests
[1717815536.420167] [eu-g5-027-3:40077:0]          mpool.c:38   UCX  WARN  object 0x3066cc0 was not returned to mpool ucp_requests
[1717815536.420170] [eu-g5-027-3:40077:0]          mpool.c:38   UCX  WARN  object 0x3066e80 was not returned to mpool ucp_requests
[1717815536.420172] [eu-g5-027-3:40077:0]          mpool.c:38   UCX  WARN  object 0x3067040 was not returned to mpool ucp_requests
[1717815536.420175] [eu-g5-027-3:40077:0]          mpool.c:38   UCX  WARN  object 0x3067200 was not returned to mpool ucp_requests
[1717815536.420177] [eu-g5-027-3:40077:0]          mpool.c:38   UCX  WARN  object 0x30673c0 was not returned to mpool ucp_requests
[1717815536.420180] [eu-g5-027-3:40077:0]          mpool.c:38   UCX  WARN  object 0x3067580 was not returned to mpool ucp_requests
[1717815536.428657] [eu-g5-027-3:40075:0]          mpool.c:38   UCX  WARN  object 0x233ee40 was not returned to mpool ucp_requests
[1717815536.428679] [eu-g5-027-3:40075:0]          mpool.c:38   UCX  WARN  object 0x233f000 was not returned to mpool ucp_requests
[1717815536.428683] [eu-g5-027-3:40075:0]          mpool.c:38   UCX  WARN  object 0x233f1c0 was not returned to mpool ucp_requests
[1717815536.428687] [eu-g5-027-3:40075:0]          mpool.c:38   UCX  WARN  object 0x233f380 was not returned to mpool ucp_requests
[1717815536.428690] [eu-g5-027-3:40075:0]          mpool.c:38   UCX  WARN  object 0x233f540 was not returned to mpool ucp_requests
[1717815536.428693] [eu-g5-027-3:40075:0]          mpool.c:38   UCX  WARN  object 0x233f700 was not returned to mpool ucp_requests
[1717815536.428696] [eu-g5-027-3:40075:0]          mpool.c:38   UCX  WARN  object 0x233f8c0 was not returned to mpool ucp_requests
[1717815536.428699] [eu-g5-027-3:40075:0]          mpool.c:38   UCX  WARN  object 0x233fa80 was not returned to mpool ucp_requests
[1717815536.428702] [eu-g5-027-3:40075:0]          mpool.c:38   UCX  WARN  object 0x233fc40 was not returned to mpool ucp_requests
[1717815536.428705] [eu-g5-027-3:40075:0]          mpool.c:38   UCX  WARN  object 0x233fe00 was not returned to mpool ucp_requests
[1717815536.428708] [eu-g5-027-3:40075:0]          mpool.c:38   UCX  WARN  object 0x233ffc0 was not returned to mpool ucp_requests
[1717815536.428711] [eu-g5-027-3:40075:0]          mpool.c:38   UCX  WARN  object 0x2340180 was not returned to mpool ucp_requests
[1717815536.428714] [eu-g5-027-3:40075:0]          mpool.c:38   UCX  WARN  object 0x2340340 was not returned to mpool ucp_requests
[1717815536.428729] [eu-g5-027-3:40075:0]          mpool.c:38   UCX  WARN  object 0x2340500 was not returned to mpool ucp_requests


           ************************************************************
           *        Program running with 4 parallel MPI-processes     *
           *              working on a common directory               *
           ************************************************************

Diagonalization of the overlap matrix:
Smallest eigenvalue                        ... 4.263e-04
Time for diagonalization                   ...    0.017 sec
Threshold for overlap eigenvalues          ... 1.000e-08
Number of eigenvalues below threshold      ... 0
Time for construction of square roots      ...    0.010 sec
Total time needed                          ...    0.028 sec

-------------------
DFT GRID GENERATION
-------------------

General Integration Accuracy     IntAcc      ... 4.959
Radial Grid Type                 RadialGrid  ... OptM3 with GC (2021)
Angular Grid (max. ang.)         AngularGrid ... 6 (Lebedev-590)
Angular grid pruning method      GridPruning ... 4 (adaptive)
Weight generation scheme         WeightScheme... Becke
Basis function cutoff            BFCut       ... 1.0000e-11
Integration weight cutoff        WCut        ... 1.0000e-14
Angular grids for H and He will be reduced by one unit
Partially contracted basis set               ... off
Rotationally invariant grid construction     ... off

Total number of grid points                  ...   497574
Total number of batches                      ...     7799
Average number of points per batch           ...       63
Average number of grid points per atom       ...    11057
Time for grid setup =    7.272 sec

--------------------
COSX GRID GENERATION
--------------------

GRIDX 1
-------
General Integration Accuracy     IntAcc      ... 4.020
Radial Grid Type                 RadialGrid  ... OptM3 with GC (2021)
Angular Grid (max. ang.)         AngularGrid ... 2 (Lebedev-110)
Angular grid pruning method      GridPruning ... 4 (adaptive)
Weight generation scheme         WeightScheme... Becke
Basis function cutoff            BFCut       ... 1.0000e-11
Integration weight cutoff        WCut        ... 1.0000e-14
Angular grids for H and He will be reduced by one unit
Partially contracted basis set               ... on
Rotationally invariant grid construction     ... off

Total number of grid points                  ...    53625
Total number of batches                      ...      860
Average number of points per batch           ...       62
Average number of grid points per atom       ...     1192
UseSFitting                                  ... on

GRIDX 2
-------
General Integration Accuracy     IntAcc      ... 4.338
Radial Grid Type                 RadialGrid  ... OptM3 with GC (2021)
Angular Grid (max. ang.)         AngularGrid ... 3 (Lebedev-194)
Angular grid pruning method      GridPruning ... 4 (adaptive)
Weight generation scheme         WeightScheme... Becke
Basis function cutoff            BFCut       ... 1.0000e-11
Integration weight cutoff        WCut        ... 1.0000e-14
Angular grids for H and He will be reduced by one unit
Partially contracted basis set               ... on
Rotationally invariant grid construction     ... off

Total number of grid points                  ...   116730
Total number of batches                      ...     1847
Average number of points per batch           ...       63
Average number of grid points per atom       ...     2594
UseSFitting                                  ... on

GRIDX 3
-------
General Integration Accuracy     IntAcc      ... 4.871
Radial Grid Type                 RadialGrid  ... OptM3 with GC (2021)
Angular Grid (max. ang.)         AngularGrid ... 4 (Lebedev-302)
Angular grid pruning method      GridPruning ... 4 (adaptive)
Weight generation scheme         WeightScheme... Becke
Basis function cutoff            BFCut       ... 1.0000e-11
Integration weight cutoff        WCut        ... 1.0000e-14
Angular grids for H and He will be reduced by one unit
Partially contracted basis set               ... on
Rotationally invariant grid construction     ... off

Total number of grid points                  ...   224378
Total number of batches                      ...     3528
Average number of points per batch           ...       63
Average number of grid points per atom       ...     4986
UseSFitting                                  ... on

Time for X-Grid setup             =    4.438 sec


--------------------
CPCM SOLVATION MODEL
--------------------
CPCM parameters:
  Epsilon                                         ...      80.4000
  Refrac                                          ...       1.3300
  Rsolv                                           ...       1.3000
  Surface type                                    ... GAUSSIAN VDW
  Epsilon function type                           ...         CPCM
Radii:
 Radius for C  used is    3.8550 Bohr (=   2.0400 Ang.)
 Radius for O  used is    3.4469 Bohr (=   1.8240 Ang.)
 Radius for H  used is    2.4944 Bohr (=   1.3200 Ang.)
Calculating surface                               ...        done! (  0.0s)
GEPOL surface points                              ...         2424
GEPOL Volume                                      ...    2485.2279
GEPOL Surface-area                                ...    1310.0842
Calculating surface distance matrix               ...        done! (  0.0s)
Performing Cholesky decomposition & store         ...        done! (  0.3s)
Overall time for CPCM initialization              ...                 0.3s
--------------
SCF ITERATIONS
--------------
ITER       Energy         Delta-E        Max-DP      RMS-DP      [F,P]     Damp
               ***  Starting incremental Fock matrix formation  ***
  0   -850.9279712683   0.000000000000 0.00557833  0.00012663  0.0245600 0.7000
                      *** Initiating the SOSCF procedure ***
                      *** Re-Reading the Fockian *** 
                      *** Removing any level shift *** 
ITER      Energy       Delta-E        Grad      Rot      Max-DP    RMS-DP
  1   -850.93066978  -0.0026985069  0.001813  0.001813  0.017352  0.000397
               *** Restarting incremental Fock matrix formation ***
  2   -850.93810420  -0.0074344218  0.001109  0.002651  0.003275  0.000114
  3   -850.93833187  -0.0002276726  0.000320  0.001528  0.002491  0.000041
  4   -850.93832607   0.0000058000  0.000548  0.001103  0.001593  0.000022
  5   -850.93834212  -0.0000160494  0.000071  0.000249  0.000307  0.000006
  6   -850.93834188   0.0000002412  0.000099  0.000141  0.000213  0.000004
  7   -850.93834234  -0.0000004601  0.000016  0.000043  0.000060  0.000001
  8   -850.93834233   0.0000000056  0.000023  0.000026  0.000034  0.000001
                  ***Gradient check signals convergence***
              ***Rediagonalizing the Fockian in SOSCF/NRSCF***

               *****************************************************
               *                     SUCCESS                       *
               *           SCF CONVERGED AFTER   9 CYCLES          *
               *****************************************************

Old exchange energy                            =    -23.800396154 Eh
New exchange energy                            =    -23.800397364 Eh
Exchange energy change after final integration =     -0.000001210 Eh
Total energy after final integration           =   -850.938343555 Eh
Final COS-X integration done in                =    24.999 sec
Total Energy       :         -850.93834355 Eh          -23155.20952 eV
  Last Energy change         ...   -1.2989e-08  Tolerance :   1.0000e-08
  Last MAX-Density change    ...    2.6645e-15  Tolerance :   1.0000e-07
             **** THE GBW FILE WAS UPDATED (PQ2_2e_1H_B3LYP_631Gd_opt.gbw) ****
             **** DENSITY PQ2_2e_1H_B3LYP_631Gd_opt.scfp WAS UPDATED ****
             **** ENERGY FILE WAS UPDATED (PQ2_2e_1H_B3LYP_631Gd_opt.en.tmp) ****
             **** THE GBW FILE WAS UPDATED (PQ2_2e_1H_B3LYP_631Gd_opt.gbw) ****
             **** DENSITY PQ2_2e_1H_B3LYP_631Gd_opt.scfp WAS UPDATED ****
Total SCF time: 0 days 0 hours 2 min 44 sec 

Maximum memory used throughout the entire SCF-calculation: 167.8 MB

-------------------------   --------------------
FINAL SINGLE POINT ENERGY      -850.938343554942
-------------------------   --------------------


           ************************************************************
           *        Program running with 4 parallel MPI-processes     *
           *              working on a common directory               *
           ************************************************************
------------------------------------------------------------------------------
                         ORCA SCF GRADIENT CALCULATION
------------------------------------------------------------------------------

 ... reading COSX grid (gridx3)
Gradient of the Kohn-Sham DFT energy:
Kohn-Sham wavefunction type      ... RKS
Hartree-Fock exchange scaling    ...    0.200
Number of operators              ...    1
Number of atoms                  ...   45
Basis set dimensions             ...  330
Integral neglect threshold       ... 2.5e-11
Integral primitive cutoff        ... 2.5e-12
SHARK Integral package           ... ON

Nuc. rep. gradient       (SHARK) ... done (  0.0 sec)
HCore & Overlap gradient (SHARK) ... done (  0.5 sec)
RI-J gradient            (SHARK) ... done (  1.9 sec)
COSX-gradient                    ... done ( 31.5 sec)
Exchange-correlation gradient    ... done

------------------
CARTESIAN GRADIENT
------------------

   1   C   :   -0.000238973   -0.000246760   -0.000265365
   2   C   :   -0.000875773    0.000143268   -0.000253467
   3   C   :    0.000719252    0.000151725   -0.000202142
   4   C   :   -0.000265209   -0.000524582   -0.000158027
   5   C   :   -0.006305486    0.002879540    0.001312368
   6   C   :    0.000740648   -0.001257426   -0.000168518
   7   C   :    0.000541098    0.000815829    0.000792491
   8   C   :   -0.000867942    0.000019695   -0.000460226
   9   C   :    0.000655036    0.000203158   -0.000336876
  10   C   :    0.000502939    0.000802291    0.000212908
  11   C   :   -0.000313954    0.000522794    0.000277360
  12   C   :    0.000387778   -0.000008867   -0.000778877
  13   C   :    0.001193896    0.000420769    0.000114576
  14   O   :   -0.000728964   -0.001049457   -0.000293498
  15   O   :    0.004903026   -0.002310608   -0.000279732
  16   H   :   -0.000062821    0.000655674    0.000143083
  17   H   :    0.000500477    0.000071426   -0.000315997
  18   H   :    0.000254954   -0.000234803    0.000585727
  19   H   :    0.000712455    0.000399151    0.000297028
  20   H   :   -0.000589788    0.000007673    0.000283041
  21   H   :   -0.000403843    0.000169373   -0.000391577
  22   H   :   -0.000203303   -0.000562970   -0.000553847
  23   H   :    0.000057809    0.000025483   -0.000315344
  24   H   :    0.000223909   -0.000119965    0.000371768
  25   H   :    0.000281425   -0.000275501    0.000249397
  26   H   :   -0.000443694   -0.000643456   -0.000132293
  27   H   :   -0.000444620    0.000345257    0.000432623
  28   H   :   -0.000363474    0.000477739    0.000379878
  29   H   :    0.000084155   -0.000514356    0.000012554
  30   H   :   -0.000414576   -0.000492996   -0.000776486
  31   C   :    0.000530705   -0.001040051   -0.000282708
  32   H   :    0.000327567    0.000132298   -0.000260117
  33   H   :    0.000174972    0.000372049    0.000431875
  34   C   :   -0.000895350    0.001108275   -0.000046102
  35   H   :   -0.000105278   -0.000638307    0.000235684
  36   C   :    0.000955358   -0.000765894   -0.000307277
  37   C   :    0.000111541   -0.000135219    0.000193163
  38   H   :   -0.000011780    0.000574706    0.000223814
  39   H   :    0.000167484    0.000267871   -0.000320636
  40   H   :   -0.000485541   -0.000064421   -0.000328326
  41   C   :    0.000264428   -0.000136299   -0.000032207
  42   H   :   -0.000052617   -0.000358590    0.000318214
  43   H   :   -0.000192818    0.000391980    0.000467960
  44   H   :   -0.000499189   -0.000058050   -0.000318289
  45   H   :    0.000368943    0.000518732    0.000246612

Difference to translation invariance:
           :   -0.0001051363    0.0000381790    0.0000041916

Difference to rotation invariance:
           :    0.0002666727   -0.0001034609   -0.0000558647

Norm of the cartesian gradient     ...    0.0103709396
RMS gradient                       ...    0.0008925884
MAX gradient                       ...    0.0063054864

-------
TIMINGS
-------

Total SCF gradient time            ...       48.525 sec

One electron gradient       ....       0.477 sec  (  1.0%)
RI-J Coulomb gradient       ....       1.943 sec  (  4.0%)
COSX gradient               ....      31.461 sec  ( 64.8%)
XC gradient                 ....      12.075 sec  ( 24.9%)
CPCM gradient               ....       1.046 sec  (  2.2%)
   A-Matrix (El+Nuc)        ....       0.282 sec  (  0.6%)
   Potential                ....       0.764 sec  (  1.6%)

Maximum memory used throughout the entire SCFGRAD-calculation: 107.2 MB
------------------------------------------------------------------------------
                         ORCA GEOMETRY RELAXATION STEP
------------------------------------------------------------------------------

Reading the OPT-File                    .... done
Getting information on internals        .... done
Copying old internal coords+grads       .... done
Making the new internal coordinates     .... (new redundants).... done
Validating the new internal coordinates .... (new redundants).... done
Calculating the B-matrix                .... done
Calculating the G,G- and P matrices     .... done
Transforming gradient to internals      .... done
Projecting the internal gradient        .... done
Number of atoms                         ....  45
Number of internal coordinates          .... 221
Current Energy                          ....  -850.938343555 Eh
Current gradient norm                   ....     0.010370940 Eh/bohr
Maximum allowed component of the step   ....  0.300
Current trust radius                    ....  0.300
Updating the Hessian (BFGS)             .... done
Forming the augmented Hessian           .... done
Diagonalizing the augmented Hessian     .... done
Last element of RFO vector              ....  0.986149003
Lowest eigenvalues of augmented Hessian:
 -0.000410347  0.006237419  0.009529576  0.011534100  0.011630200
Length of the computed step             ....  0.168191443
The final length of the internal step   ....  0.168191443
Converting the step to cartesian space:
 Initial RMS(Int)=    0.0113137808
Transforming coordinates:
 Iter   0:  RMS(Cart)=    0.0588894956 RMS(Int)=    0.5964153159
 Iter   1:  RMS(Cart)=    0.0011589835 RMS(Int)=    0.0004831413
 Iter   2:  RMS(Cart)=    0.0000464450 RMS(Int)=    0.0000081708
 Iter   3:  RMS(Cart)=    0.0000019748 RMS(Int)=    0.0000009563
 Iter   4:  RMS(Cart)=    0.0000000889 RMS(Int)=    0.0000000206
done
Storing new coordinates                 .... done

                                .--------------------.
          ----------------------|Geometry convergence|-------------------------
          Item                value                   Tolerance       Converged
          ---------------------------------------------------------------------
          Energy change      -0.0005407025            0.0000002000      NO
          RMS gradient        0.0005311025            0.0000080000      NO
          MAX gradient        0.0052516985            0.0000300000      NO
          RMS step            0.0113137808            0.0001000000      NO
          MAX step            0.0496714152            0.0002000000      NO
          ........................................................
          Max(Bonds)      0.0032      Max(Angles)    0.44
          Max(Dihed)        2.85      Max(Improp)    0.00
          ---------------------------------------------------------------------

The optimization has not yet converged - more geometry cycles are needed


    ---------------------------------------------------------------------------
                         Redundant Internal Coordinates
                            (Angstroem and degrees)

        Definition                    Value    dE/dq     Step     New-Value
    ----------------------------------------------------------------------------
     1. B(C   1,C   0)                1.5203  0.000538 -0.0006    1.5198   
     2. B(C   2,C   1)                1.4095  0.000217 -0.0003    1.4092   
     3. B(C   3,C   2)                1.5125  0.000135 -0.0001    1.5124   
     4. B(C   4,C   2)                1.4496 -0.000085  0.0006    1.4502   
     5. B(C   5,C   4)                1.4417  0.000566  0.0001    1.4418   
     6. B(C   6,C   5)                1.5194 -0.000093  0.0008    1.5202   
     7. B(C   7,C   6)                1.5163  0.000489 -0.0003    1.5160   
     8. B(C   8,C   7)                1.3460  0.000324 -0.0002    1.3459   
     9. B(C   9,C   8)                1.5159  0.000565 -0.0007    1.5152   
    10. B(C  10,C   8)                1.5184  0.000613 -0.0006    1.5179   
    11. B(C  11,C   5)                1.3974  0.000558 -0.0006    1.3968   
    12. B(C  12,C  11)                1.3941  0.000728 -0.0007    1.3934   
    13. B(C  12,C   1)                1.4100  0.000882 -0.0010    1.4090   
    14. B(O  13,C  12)                1.3980 -0.000030  0.0000    1.3981   
    15. B(O  14,C   4)                1.2877 -0.005252  0.0032    1.2910   
    16. B(H  15,C   0)                1.0918  0.000670 -0.0011    1.0907   
    17. B(H  16,C   0)                1.1022  0.000590 -0.0008    1.1013   
    18. B(H  17,C   0)                1.1012  0.000674 -0.0010    1.1002   
    19. B(H  18,C   3)                1.0942  0.000869 -0.0014    1.0928   
    20. B(H  19,C   3)                1.1012  0.000618 -0.0008    1.1004   
    21. B(H  20,C   3)                1.0998  0.000533 -0.0007    1.0991   
    22. B(H  21,C   6)                1.1029  0.000661 -0.0010    1.1019   
    23. B(H  22,C   6)                1.0947  0.000184 -0.0002    1.0945   
    24. B(H  23,C   7)                1.0939  0.000428 -0.0006    1.0934   
    25. B(H  24,C   9)                1.0964  0.000468 -0.0006    1.0958   
    26. B(H  25,C   9)                1.1010  0.000744 -0.0011    1.1000   
    27. B(H  26,C   9)                1.0995  0.000669 -0.0011    1.0984   
    28. B(H  27,C  10)                1.0929 -0.000377  0.0007    1.0937   
    29. B(H  28,C  11)                1.0912  0.000508 -0.0007    1.0905   
    30. B(H  29,C  10)                1.1020  0.000837 -0.0013    1.1007   
    31. B(C  30,C  10)                1.5617 -0.000435  0.0012    1.5628   
    32. B(H  31,C  30)                1.0955  0.000260 -0.0004    1.0951   
    33. B(H  32,C  30)                1.1015  0.000531 -0.0010    1.1005   
    34. B(C  33,C  30)                1.5091  0.000657 -0.0008    1.5083   
    35. B(H  34,C  33)                1.0917  0.000642 -0.0011    1.0906   
    36. B(C  35,C  33)                1.3442 -0.000375  0.0003    1.3445   
    37. B(C  36,C  35)                1.5119  0.000662 -0.0008    1.5110   
    38. B(H  37,C  36)                1.1007  0.000595 -0.0008    1.0998   
    39. B(H  38,C  36)                1.0936  0.000360 -0.0005    1.0931   
    40. B(H  39,C  36)                1.1002  0.000587 -0.0008    1.0993   
    41. B(C  40,C  35)                1.5140  0.000649 -0.0009    1.5132   
    42. B(H  41,C  40)                1.0960  0.000469 -0.0006    1.0954   
    43. B(H  42,C  40)                1.1009  0.000622 -0.0009    1.1000   
    44. B(H  43,C  40)                1.1006  0.000588 -0.0008    1.0998   
    45. B(H  44,O  13)                0.9703  0.000662 -0.0006    0.9697   
    46. A(C   1,C   0,H  17)          111.48  0.000104   -0.01    111.47   
    47. A(H  15,C   0,H  16)          106.68 -0.000098    0.02    106.70   
    48. A(H  15,C   0,H  17)          106.77 -0.000065    0.01    106.78   
    49. A(H  16,C   0,H  17)          106.64 -0.000075   -0.01    106.64   
    50. A(C   1,C   0,H  16)          112.00  0.000113   -0.01    111.99   
    51. A(C   1,C   0,H  15)          112.87  0.000003    0.01    112.88   
    52. A(C   2,C   1,C  12)          118.84  0.000182   -0.02    118.81   
    53. A(C   0,C   1,C  12)          117.24 -0.000043   -0.02    117.22   
    54. A(C   0,C   1,C   2)          123.92 -0.000139    0.05    123.97   
    55. A(C   1,C   2,C   4)          122.11  0.000007    0.04    122.15   
    56. A(C   3,C   2,C   4)          114.21 -0.000874    0.06    114.27   
    57. A(C   1,C   2,C   3)          123.68  0.000866   -0.11    123.57   
    58. A(H  18,C   3,H  19)          107.77  0.000115   -0.05    107.72   
    59. A(C   2,C   3,H  18)          114.02  0.000069    0.00    114.02   
    60. A(H  19,C   3,H  20)          105.05 -0.000103    0.04    105.09   
    61. A(C   2,C   3,H  19)          111.10 -0.000149    0.04    111.14   
    62. A(C   2,C   3,H  20)          110.56 -0.000052    0.02    110.58   
    63. A(H  18,C   3,H  20)          107.90  0.000116   -0.05    107.85   
    64. A(C   2,C   4,C   5)          116.38  0.000000   -0.05    116.33   
    65. A(C   2,C   4,O  14)          120.95  0.000060   -0.06    120.89   
    66. A(C   5,C   4,O  14)          122.65 -0.000084    0.09    122.74   
    67. A(C   4,C   5,C  11)          120.61  0.000321   -0.06    120.55   
    68. A(C   4,C   5,C   6)          118.71 -0.002138    0.44    119.15   
    69. A(C   6,C   5,C  11)          120.67  0.001817   -0.38    120.30   
    70. A(C   5,C   6,C   7)          112.48 -0.000135    0.06    112.53   
    71. A(C   7,C   6,H  21)          108.08  0.000052   -0.21    107.86   
    72. A(H  21,C   6,H  22)          107.18 -0.000216    0.07    107.25   
    73. A(C   5,C   6,H  22)          109.01 -0.000151    0.18    109.19   
    74. A(C   5,C   6,H  21)          109.22  0.000477   -0.29    108.92   
    75. A(C   7,C   6,H  22)          110.73 -0.000020    0.19    110.93   
    76. A(C   8,C   7,H  23)          116.66 -0.000425    0.02    116.68   
    77. A(C   6,C   7,H  23)          113.11 -0.000400   -0.01    113.09   
    78. A(C   6,C   7,C   8)          130.22  0.000824    0.03    130.24   
    79. A(C   9,C   8,C  10)          116.31 -0.000231    0.05    116.36   
    80. A(C   7,C   8,C  10)          124.11  0.000847   -0.07    124.04   
    81. A(C   7,C   8,C   9)          119.58 -0.000615    0.02    119.60   
    82. A(H  25,C   9,H  26)          106.34 -0.000099    0.00    106.34   
    83. A(H  24,C   9,H  26)          107.59 -0.000035   -0.04    107.54   
    84. A(C   8,C   9,H  26)          111.93  0.000270   -0.05    111.87   
    85. A(H  24,C   9,H  25)          108.01 -0.000145    0.05    108.05   
    86. A(C   8,C   9,H  25)          111.32  0.000053    0.02    111.34   
    87. A(C   8,C   9,H  24)          111.42 -0.000061    0.03    111.44   
    88. A(H  29,C  10,C  30)          108.74  0.000224   -0.12    108.62   
    89. A(H  27,C  10,C  30)          107.50 -0.000129    0.07    107.57   
    90. A(C   8,C  10,C  30)          115.19 -0.000632    0.21    115.41   
    91. A(H  27,C  10,H  29)          106.14 -0.000158    0.02    106.16   
    92. A(C   8,C  10,H  29)          109.47  0.000379   -0.14    109.33   
    93. A(C   8,C  10,H  27)          109.41  0.000338   -0.06    109.35   
    94. A(C  12,C  11,H  28)          118.34  0.000141   -0.06    118.28   
    95. A(C   5,C  11,H  28)          120.17  0.000267   -0.04    120.14   
    96. A(C   5,C  11,C  12)          121.49 -0.000408    0.10    121.59   
    97. A(C  11,C  12,O  13)          116.86 -0.000628    0.11    116.96   
    98. A(C   1,C  12,O  13)          122.58  0.000730   -0.09    122.48   
    99. A(C   1,C  12,C  11)          120.56 -0.000103   -0.01    120.55   
   100. A(C  12,O  13,H  44)          108.74 -0.000253    0.00    108.74   
   101. A(H  32,C  30,C  33)          110.21 -0.000066    0.09    110.29   
   102. A(H  31,C  30,C  33)          110.01  0.000234   -0.08    109.94   
   103. A(C  10,C  30,C  33)          114.69 -0.000182    0.07    114.76   
   104. A(H  31,C  30,H  32)          105.50 -0.000097    0.00    105.50   
   105. A(C  10,C  30,H  32)          107.97  0.000204   -0.06    107.90   
   106. A(C  10,C  30,H  31)          108.03 -0.000088   -0.02    108.01   
   107. A(H  34,C  33,C  35)          116.50 -0.000383    0.04    116.55   
   108. A(C  30,C  33,C  35)          128.42  0.000790   -0.10    128.32   
   109. A(C  30,C  33,H  34)          115.07 -0.000407    0.06    115.13   
   110. A(C  36,C  35,C  40)          114.11 -0.000256    0.03    114.14   
   111. A(C  33,C  35,C  40)          120.51 -0.000511    0.08    120.59   
   112. A(C  33,C  35,C  36)          125.37  0.000766   -0.10    125.27   
   113. A(H  38,C  36,H  39)          108.03 -0.000118    0.01    108.04   
   114. A(H  37,C  36,H  39)          106.25 -0.000028    0.01    106.26   
   115. A(C  35,C  36,H  39)          110.47 -0.000113    0.03    110.50   
   116. A(H  37,C  36,H  38)          107.69 -0.000231    0.03    107.72   
   117. A(C  35,C  36,H  38)          113.59  0.000371   -0.06    113.53   
   118. A(C  35,C  36,H  37)          110.51  0.000088   -0.02    110.49   
   119. A(H  42,C  40,H  43)          106.24 -0.000062    0.00    106.24   
   120. A(H  41,C  40,H  43)          108.20 -0.000066   -0.01    108.19   
   121. A(C  35,C  40,H  43)          111.07  0.000047   -0.01    111.06   
   122. A(H  41,C  40,H  42)          108.05 -0.000149    0.03    108.08   
   123. A(C  35,C  40,H  42)          111.07  0.000096   -0.00    111.07   
   124. A(C  35,C  40,H  41)          111.97  0.000116   -0.01    111.96   
   125. D(C  12,C   1,C   0,H  17)    -55.56 -0.000063    0.25    -55.32   
   126. D(C   2,C   1,C   0,H  17)    124.64 -0.000021    0.12    124.76   
   127. D(C   2,C   1,C   0,H  16)   -115.96  0.000031    0.09   -115.86   
   128. D(C   2,C   1,C   0,H  15)      4.47 -0.000013    0.11      4.58   
   129. D(C  12,C   1,C   0,H  15)   -175.73 -0.000055    0.24   -175.49   
   130. D(C  12,C   1,C   0,H  16)     63.84 -0.000011    0.22     64.06   
   131. D(C   4,C   2,C   1,C  12)      1.20  0.000095   -0.16      1.04   
   132. D(C   3,C   2,C   1,C  12)   -178.94  0.000060   -0.05   -178.99   
   133. D(C   3,C   2,C   1,C   0)      0.85  0.000017    0.07      0.93   
   134. D(C   4,C   2,C   1,C   0)   -179.00  0.000052   -0.04   -179.04   
   135. D(H  19,C   3,C   2,C   4)     60.99 -0.000113    0.01     61.01   
   136. D(H  20,C   3,C   2,C   1)    124.90  0.000168   -0.18    124.73   
   137. D(H  19,C   3,C   2,C   1)   -118.87 -0.000081   -0.09   -118.96   
   138. D(H  18,C   3,C   2,C   1)      3.14  0.000007   -0.13      3.01   
   139. D(H  18,C   3,C   2,C   4)   -177.00 -0.000025   -0.02   -177.02   
   140. D(H  20,C   3,C   2,C   4)    -55.23  0.000137   -0.07    -55.31   
   141. D(O  14,C   4,C   2,C   3)      1.55  0.000713   -1.75     -0.21   
   142. D(O  14,C   4,C   2,C   1)   -178.59  0.000684   -1.65   -180.24   
   143. D(C   5,C   4,C   2,C   3)    179.74 -0.000118    0.19    179.93   
   144. D(C   5,C   4,C   2,C   1)     -0.39 -0.000148    0.29     -0.11   
   145. D(C  11,C   5,C   4,C   2)     -0.70  0.000095   -0.23     -0.94   
   146. D(C  11,C   5,C   4,O  14)    177.45 -0.000749    1.71    179.17   
   147. D(C   6,C   5,C   4,O  14)     -2.91 -0.000705    1.67     -1.24   
   148. D(C   6,C   5,C   4,C   2)    178.93  0.000139   -0.27    178.66   
   149. D(H  22,C   6,C   5,C  11)   -142.69  0.000186   -1.95   -144.64   
   150. D(H  22,C   6,C   5,C   4)     37.67  0.000148   -1.91     35.76   
   151. D(H  21,C   6,C   5,C  11)    -25.89  0.000110   -1.92    -27.82   
   152. D(H  21,C   6,C   5,C   4)    154.47  0.000072   -1.89    152.58   
   153. D(C   7,C   6,C   5,C  11)     94.10  0.000412   -2.36     91.74   
   154. D(C   7,C   6,C   5,C   4)    -85.54  0.000374   -2.32    -87.86   
   155. D(C   8,C   7,C   6,C   5)    122.44 -0.000337    1.01    123.45   
   156. D(H  23,C   7,C   6,H  22)   -178.35  0.000001    0.21   -178.14   
   157. D(H  23,C   7,C   6,H  21)     64.54  0.000242    0.14     64.68   
   158. D(H  23,C   7,C   6,C   5)    -56.11 -0.000304    0.62    -55.49   
   159. D(C   8,C   7,C   6,H  22)      0.20 -0.000031    0.61      0.80   
   160. D(C   8,C   7,C   6,H  21)   -116.91  0.000210    0.54   -116.38   
   161. D(C  10,C   8,C   7,H  23)   -179.73 -0.000211    1.01   -178.72   
   162. D(C  10,C   8,C   7,C   6)      1.77 -0.000179    0.60      2.36   
   163. D(C   9,C   8,C   7,H  23)      0.05 -0.000112    0.29      0.33   
   164. D(C   9,C   8,C   7,C   6)   -178.46 -0.000079   -0.12   -178.58   
   165. D(H  26,C   9,C   8,C  10)    -63.37  0.000185   -1.33    -64.70   
   166. D(H  26,C   9,C   8,C   7)    116.84  0.000091   -0.66    116.18   
   167. D(H  25,C   9,C   8,C  10)     55.49  0.000276   -1.35     54.14   
   168. D(H  25,C   9,C   8,C   7)   -124.30  0.000181   -0.68   -124.98   
   169. D(H  24,C   9,C   8,C  10)    176.12  0.000085   -1.26    174.86   
   170. D(H  24,C   9,C   8,C   7)     -3.68 -0.000009   -0.58     -4.26   
   171. D(C  30,C  10,C   8,C   9)     66.20 -0.000266    2.64     68.84   
   172. D(C  30,C  10,C   8,C   7)   -114.01 -0.000170    1.94   -112.07   
   173. D(H  29,C  10,C   8,C   9)    -56.68 -0.000403    2.76    -53.92   
   174. D(H  29,C  10,C   8,C   7)    123.11 -0.000307    2.06    125.16   
   175. D(H  27,C  10,C   8,C   9)   -172.60 -0.000617    2.85   -169.75   
   176. D(H  27,C  10,C   8,C   7)      7.19 -0.000521    2.14      9.33   
   177. D(H  28,C  11,C   5,C   6)      1.17 -0.000119    0.23      1.40   
   178. D(H  28,C  11,C   5,C   4)   -179.20 -0.000089    0.20   -178.99   
   179. D(C  12,C  11,C   5,C   6)   -178.64 -0.000029    0.09   -178.55   
   180. D(C  12,C  11,C   5,C   4)      0.99  0.000001    0.06      1.05   
   181. D(C   1,C  12,C  11,H  28)   -179.97  0.000027   -0.07   -180.04   
   182. D(C   1,C  12,C  11,C   5)     -0.16 -0.000060    0.08     -0.08   
   183. D(O  13,C  12,C   1,C   2)    179.98  0.000101   -0.21    179.76   
   184. D(O  13,C  12,C   1,C   0)      0.17  0.000142   -0.33     -0.16   
   185. D(C  11,C  12,C   1,C   2)     -0.93  0.000014   -0.02     -0.95   
   186. D(O  13,C  12,C  11,C   5)    178.99 -0.000131    0.25    179.24   
   187. D(C  11,C  12,C   1,C   0)    179.26  0.000054   -0.14    179.12   
   188. D(O  13,C  12,C  11,H  28)     -0.82 -0.000043    0.11     -0.71   
   189. D(H  44,O  13,C  12,C  11)    171.65  0.000126   -0.39    171.26   
   190. D(H  44,O  13,C  12,C   1)     -9.22  0.000045   -0.21     -9.43   
   191. D(C  33,C  30,C  10,H  27)    146.33 -0.000064    0.44    146.77   
   192. D(C  33,C  30,C  10,C   8)    -91.44 -0.000148    0.57    -90.87   
   193. D(H  32,C  30,C  10,H  29)    155.11  0.000019    0.55    155.66   
   194. D(H  32,C  30,C  10,H  27)    -90.39 -0.000120    0.55    -89.84   
   195. D(H  32,C  30,C  10,C   8)     31.84 -0.000204    0.68     32.52   
   196. D(H  31,C  30,C  10,H  29)    -91.25 -0.000037    0.51    -90.74   
   197. D(H  31,C  30,C  10,H  27)     23.25 -0.000176    0.51     23.76   
   198. D(C  33,C  30,C  10,H  29)     31.83  0.000075    0.44     32.27   
   199. D(H  31,C  30,C  10,C   8)    145.48 -0.000260    0.64    146.12   
   200. D(C  35,C  33,C  30,H  32)    108.57 -0.000138    0.71    109.28   
   201. D(C  35,C  33,C  30,H  31)     -7.35 -0.000119    0.70     -6.64   
   202. D(C  35,C  33,C  30,C  10)   -129.36 -0.000053    0.75   -128.61   
   203. D(H  34,C  33,C  30,H  32)    -71.83 -0.000181    0.75    -71.08   
   204. D(H  34,C  33,C  30,H  31)    172.26 -0.000161    0.74    173.00   
   205. D(H  34,C  33,C  30,C  10)     50.25 -0.000096    0.78     51.03   
   206. D(C  40,C  35,C  33,H  34)      0.54  0.000059   -0.14      0.40   
   207. D(C  40,C  35,C  33,C  30)   -179.86  0.000016   -0.10   -179.97   
   208. D(C  36,C  35,C  33,H  34)    179.62 -0.000035    0.10    179.72   
   209. D(C  36,C  35,C  33,C  30)     -0.78 -0.000078    0.13     -0.65   
   210. D(H  39,C  36,C  35,C  40)    -54.75  0.000031   -0.25    -55.00   
   211. D(H  39,C  36,C  35,C  33)    126.11  0.000122   -0.48    125.64   
   212. D(H  38,C  36,C  35,C  40)   -176.32  0.000006   -0.25   -176.56   
   213. D(H  38,C  36,C  35,C  33)      4.55  0.000098   -0.47      4.08   
   214. D(H  37,C  36,C  35,C  40)     62.54 -0.000019   -0.24     62.30   
   215. D(H  37,C  36,C  35,C  33)   -116.60  0.000072   -0.46   -117.06   
   216. D(H  43,C  40,C  35,C  36)     58.29 -0.000020    0.32     58.62   
   217. D(H  43,C  40,C  35,C  33)   -122.52 -0.000094    0.54   -121.99   
   218. D(H  42,C  40,C  35,C  36)    -59.72 -0.000034    0.33    -59.39   
   219. D(H  42,C  40,C  35,C  33)    119.46 -0.000109    0.54    120.01   
   220. D(H  41,C  40,C  35,C  36)    179.39  0.000009    0.30    179.68   
   221. D(H  41,C  40,C  35,C  33)     -1.43 -0.000065    0.51     -0.92   
    ----------------------------------------------------------------------------

         *************************************************************
         *                GEOMETRY OPTIMIZATION CYCLE   5            *
         *************************************************************
---------------------------------
CARTESIAN COORDINATES (ANGSTROEM)
---------------------------------
  C      5.329874    1.364330    0.960043
  C      4.102276    0.699873    0.359034
  C      2.894830    1.374303    0.088571
  C      2.684739    2.849525    0.347139
  C      1.739819    0.696012   -0.467274
  C      1.891979   -0.712900   -0.733059
  C      0.711275   -1.493706   -1.287497
  C     -0.188206   -2.039601   -0.196100
  C     -1.505858   -1.863210    0.013692
  C     -2.164731   -2.506259    1.217093
  C     -2.412288   -1.061361   -0.902505
  C      3.104988   -1.356625   -0.477438
  C      4.194905   -0.673685    0.058666
  O      5.356482   -1.416291    0.290734
  O      0.643874    1.336722   -0.701692
  H      5.156200    2.405047    1.236562
  H      6.183440    1.360049    0.264089
  H      5.663494    0.845127    1.870863
  H      3.573044    3.367100    0.717550
  H      1.874412    3.013691    1.073240
  H      2.355407    3.359343   -0.569181
  H      1.090253   -2.347650   -1.871776
  H      0.148229   -0.854518   -1.974740
  H      0.345965   -2.658156    0.530223
  H     -1.459789   -3.136664    1.770595
  H     -3.019446   -3.131184    0.919063
  H     -2.558830   -1.756958    1.916906
  H     -1.869036   -0.805711   -1.816625
  H      3.217835   -2.419010   -0.696302
  H     -3.260652   -1.688755   -1.215732
  C     -2.970613    0.267385   -0.298203
  H     -3.055319    0.998707   -1.108957
  H     -2.210328    0.673566    0.386042
  C     -4.294300    0.131198    0.411993
  H     -4.339891   -0.662539    1.158506
  C     -5.413483    0.854940    0.235340
  C     -5.567278    2.000431   -0.738031
  H     -5.772841    2.937534   -0.200268
  H     -4.685969    2.162496   -1.364001
  H     -6.428357    1.830142   -1.399929
  C     -6.654338    0.565820    1.051694
  H     -6.505391   -0.272960    1.740294
  H     -6.952178    1.444263    1.643029
  H     -7.508965    0.328611    0.401334
  H      6.072924   -0.807788    0.528825

----------------------------
CARTESIAN COORDINATES (A.U.)
----------------------------
  NO LB      ZA    FRAG     MASS         X           Y           Z
   0 C     6.0000    0    12.011   10.072003    2.578211    1.814219
   1 C     6.0000    0    12.011    7.752178    1.322569    0.678475
   2 C     6.0000    0    12.011    5.470437    2.597056    0.167375
   3 C     6.0000    0    12.011    5.073422    5.384822    0.655998
   4 C     6.0000    0    12.011    3.287781    1.315272   -0.883021
   5 C     6.0000    0    12.011    3.575322   -1.347186   -1.385280
   6 C     6.0000    0    12.011    1.344116   -2.822696   -2.433017
   7 C     6.0000    0    12.011   -0.355659   -3.854287   -0.370575
   8 C     6.0000    0    12.011   -2.845659   -3.520956    0.025875
   9 C     6.0000    0    12.011   -4.090749   -4.736143    2.299972
  10 C     6.0000    0    12.011   -4.558564   -2.005682   -1.705487
  11 C     6.0000    0    12.011    5.867577   -2.563650   -0.902228
  12 C     6.0000    0    12.011    7.927222   -1.273080    0.110862
  13 O     8.0000    0    15.999   10.122284   -2.676402    0.549407
  14 O     8.0000    0    15.999    1.216745    2.526038   -1.326006
  15 H     1.0000    0     1.008    9.743806    4.544880    2.336764
  16 H     1.0000    0     1.008   11.685008    2.570120    0.499056
  17 H     1.0000    0     1.008   10.702452    1.597059    3.535418
  18 H     1.0000    0     1.008    6.752074    6.362897    1.355974
  19 H     1.0000    0     1.008    3.542126    5.695051    2.028129
  20 H     1.0000    0     1.008    4.451074    6.348239   -1.075597
  21 H     1.0000    0     1.008    2.060279   -4.436415   -3.537145
  22 H     1.0000    0     1.008    0.280112   -1.614805   -3.731717
  23 H     1.0000    0     1.008    0.653780   -5.023187    1.001977
  24 H     1.0000    0     1.008   -2.758601   -5.927436    3.345939
  25 H     1.0000    0     1.008   -5.705926   -5.917081    1.736778
  26 H     1.0000    0     1.008   -4.835488   -3.320170    3.622428
  27 H     1.0000    0     1.008   -3.531967   -1.522573   -3.432924
  28 H     1.0000    0     1.008    6.080826   -4.571267   -1.315819
  29 H     1.0000    0     1.008   -6.161740   -3.191285   -2.297400
  30 C     6.0000    0    12.011   -5.613645    0.505284   -0.563522
  31 H     1.0000    0     1.008   -5.773715    1.887283   -2.095624
  32 H     1.0000    0     1.008   -4.176915    1.272856    0.729513
  33 C     6.0000    0    12.011   -8.115050    0.247928    0.778554
  34 H     1.0000    0     1.008   -8.201206   -1.252017    2.189259
  35 C     6.0000    0    12.011  -10.229999    1.615603    0.444728
  36 C     6.0000    0    12.011  -10.520631    3.780267   -1.394677
  37 H     1.0000    0     1.008  -10.909088    5.551135   -0.378453
  38 H     1.0000    0     1.008   -8.855198    4.086525   -2.577589
  39 H     1.0000    0     1.008  -12.147835    3.458467   -2.645483
  40 C     6.0000    0    12.011  -12.574877    1.069246    1.987413
  41 H     1.0000    0     1.008  -12.293407   -0.515819    3.288679
  42 H     1.0000    0     1.008  -13.137713    2.729261    3.104875
  43 H     1.0000    0     1.008  -14.189888    0.620986    0.758411
  44 H     1.0000    0     1.008   11.476164   -1.526498    0.999334

--------------------------------
INTERNAL COORDINATES (ANGSTROEM)
--------------------------------
 C      0   0   0     0.000000000000     0.00000000     0.00000000
 C      1   0   0     1.519774302313     0.00000000     0.00000000
 C      2   1   0     1.409230185017   123.96934577     0.00000000
 C      3   2   1     1.512374755042   123.57544300     0.92951944
 C      3   2   1     1.450204922452   122.14916808   180.96178337
 C      5   3   2     1.441813548263   116.33702361   359.89226454
 C      6   5   3     1.520237311342   119.15367913   178.66266142
 C      7   6   5     1.515987006671   112.53206497   272.14066276
 C      8   7   6     1.345857202868   130.23495938   123.45238876
 C      9   8   7     1.515189788509   119.59808195   181.41928598
 C      9   8   7     1.517891567103   124.04167683     2.36617221
 C      6   5   3     1.396822970749   120.54700214   359.06313520
 C     12   6   5     1.393461566322   121.58603714     1.05630622
 O     13  12   6     1.398063314191   116.96168140   179.23886707
 O      5   3   2     1.290951571327   120.90421060   179.77753486
 H      1   2   3     1.090741232200   112.87959905     4.58548503
 H      1   2   3     1.101337625752   111.98911360   244.14001172
 H      1   2   3     1.100211609034   111.46894138   124.76124651
 H      4   3   2     1.092782124571   114.01813562     3.00847858
 H      4   3   2     1.100364641254   111.13974242   241.03895668
 H      4   3   2     1.099098393795   110.58177275   124.72572256
 H      7   6   5     1.101919055517   108.92286052   152.58397066
 H      7   6   5     1.094479651254   109.18366502    35.76200382
 H      8   7   6     1.093387147203   113.08394335   304.50880613
 H     10   9   8     1.095772957329   111.44418281   355.73753036
 H     10   9   8     1.099950176901   111.33509249   235.01573852
 H     10   9   8     1.098409960796   111.87089853   116.17914636
 H     11   9   8     1.093661566142   109.35168780     9.33192509
 H     12   6   5     1.090548922842   120.13778506   181.00598333
 H     11   9   8     1.100661089081   109.32546628   125.16089199
 C     11   9   8     1.562841335811   115.40923109   247.92679209
 H     31  11   9     1.095138850157   108.00718450   146.12050629
 H     31  11   9     1.100548820017   107.90240597    32.52234605
 C     31  11   9     1.508334052004   114.75966962   269.12986883
 H     34  31  11     1.090586450778   115.13159217    51.02892795
 C     34  31  11     1.344462306993   128.32075873   231.38946075
 C     36  34  31     1.511044408230   125.27139743   359.35405264
 H     37  36  34     1.099821468926   110.48573635   242.94027347
 H     37  36  34     1.093073266709   113.53012348     4.07631888
 H     37  36  34     1.099347442867   110.49582243   125.63507486
 C     36  34  31     1.513190583016   120.58944280   180.03163238
 H     41  36  34     1.095402865156   111.95885064   359.07907286
 H     41  36  34     1.100021403156   111.06718208   120.00531959
 H     41  36  34     1.099828837255   111.06317827   238.01184049
 H     14  13  12     0.969666408029   108.74181509   171.26239466

---------------------------
INTERNAL COORDINATES (A.U.)
---------------------------
 C      0   0   0     0.000000000000     0.00000000     0.00000000
 C      1   0   0     2.871957216743     0.00000000     0.00000000
 C      2   1   0     2.663059109338   123.96934577     0.00000000
 C      3   2   1     2.857974098887   123.57544300     0.92951944
 C      3   2   1     2.740490141499   122.14916808   180.96178337
 C      5   3   2     2.724632742394   116.33702361   359.89226454
 C      6   5   3     2.872832177006   119.15367913   178.66266142
 C      7   6   5     2.864800265192   112.53206497   272.14066276
 C      8   7   6     2.543301528785   130.23495938   123.45238876
 C      9   8   7     2.863293741197   119.59808195   181.41928598
 C      9   8   7     2.868399362814   124.04167683     2.36617221
 C      6   5   3     2.639612872286   120.54700214   359.06313520
 C     12   6   5     2.633260738494   121.58603714     1.05630622
 O     13  12   6     2.641956781703   116.96168140   179.23886707
 O      5   3   2     2.439544921963   120.90421060   179.77753486
 H      1   2   3     2.061202211833   112.87959905     4.58548503
 H      1   2   3     2.081226493655   111.98911360   244.14001172
 H      1   2   3     2.079098630435   111.46894138   124.76124651
 H      4   3   2     2.065058939484   114.01813562     3.00847858
 H      4   3   2     2.079387819421   111.13974242   241.03895668
 H      4   3   2     2.076994958506   110.58177275   124.72572256
 H      7   6   5     2.082325236677   108.92286052   152.58397066
 H      7   6   5     2.068266800020   109.18366502    35.76200382
 H      8   7   6     2.066202266564   113.08394335   304.50880613
 H     10   9   8     2.070710794309   111.44418281   355.73753036
 H     10   9   8     2.078604595302   111.33509249   235.01573852
 H     10   9   8     2.075694008675   111.87089853   116.17914636
 H     11   9   8     2.066720843204   109.35168780     9.33192509
 H     12   6   5     2.060838799815   120.13778506   181.00598333
 H     11   9   8     2.079948024627   109.32546628   125.16089199
 C     11   9   8     2.953342115454   115.40923109   247.92679209
 H     31  11   9     2.069512505414   108.00718450   146.12050629
 H     31  11   9     2.079735866842   107.90240597    32.52234605
 C     31  11   9     2.850338276755   114.75966962   269.12986883
 H     34  31  11     2.060909717336   115.13159217    51.02892795
 C     34  31  11     2.540665557596   128.32075873   231.38946075
 C     36  34  31     2.855460107748   125.27139743   359.35405264
 H     37  36  34     2.078361372477   110.48573635   242.94027347
 H     37  36  34     2.065609118390   113.53012348     4.07631888
 H     37  36  34     2.077465593045   110.49582243   125.63507486
 C     36  34  31     2.859515790329   120.58944280   180.03163238
 H     41  36  34     2.070011421457   111.95885064   359.07907286
 H     41  36  34     2.078739193416   111.06718208   120.00531959
 H     41  36  34     2.078375296601   111.06317827   238.01184049
 H     14  13  12     1.832403952438   108.74181509   171.26239466


           ************************************************************
           *        Program running with 4 parallel MPI-processes     *
           *              working on a common directory               *
           ************************************************************
------------------------------------------------------------------------------
                   ___                                                        
                  /   \      - P O W E R E D   B Y -                         
                 /     \                                                     
                 |  |  |   _    _      __       _____    __    __             
                 |  |  |  | |  | |    /  \     |  _  \  |  |  /  |          
                  \  \/   | |  | |   /    \    | | | |  |  | /  /          
                 / \  \   | |__| |  /  /\  \   | |_| |  |  |/  /          
                |  |  |   |  __  | /  /__\  \  |    /   |      \           
                |  |  |   | |  | | |   __   |  |    \   |  |\   \          
                \     /   | |  | | |  |  |  |  | |\  \  |  | \   \       
                 \___/    |_|  |_| |__|  |__|  |_| \__\ |__|  \__/        
                                                                              
                      - O R C A' S   B I G   F R I E N D -                    
                                      &                                       
                       - I N T E G R A L  F E E D E R -                       
                                                                              
 v1 FN, 2020, v2 2021                                                         
------------------------------------------------------------------------------


Reading SHARK input file PQ2_2e_1H_B3LYP_631Gd_opt.SHARKINP.tmp ... ok
----------------------
SHARK INTEGRAL PACKAGE
----------------------

Number of atoms                             ...     45
Number of basis functions                   ...    330
Number of shells                            ...    170
Maximum angular momentum                    ...      2
Integral batch strategy                     ... SHARK/LIBINT Hybrid
RI-J (if used) integral strategy            ... SPLIT-RIJ (Revised 2003 algorithm where possible)
Printlevel                                  ...      1
Contraction scheme used                     ... SEGMENTED contraction
Coulomb Range Separation                    ... NOT USED
Exchange Range Separation                   ... NOT USED
Finite Nucleus Model                        ... NOT USED
Auxiliary Coulomb fitting basis             ... AVAILABLE
   # of basis functions in Aux-J            ...   1255
   # of shells in Aux-J                     ...    425
   Maximum angular momentum in Aux-J        ...      4
Auxiliary J/K fitting basis                 ... NOT available
Auxiliary Correlation fitting basis         ... NOT available
Auxiliary 'external' fitting basis          ... NOT available
Integral threshold                          ...     2.500000e-11
Primitive cut-off                           ...     2.500000e-12
Primitive pair pre-selection threshold      ...     2.500000e-12

Calculating pre-screening integrals         ... done (  0.1 sec) Dimension = 170
Organizing shell pair data                  ... done (  0.1 sec)
Shell pair information
Total number of shell pairs                 ...     14535
Shell pairs after pre-screening             ...      9564
Total number of primitive shell pairs       ...     80695
Primitive shell pairs kept                  ...     29831
          la=0 lb=0:   3809 shell pairs
          la=1 lb=0:   3142 shell pairs
          la=1 lb=1:    658 shell pairs
          la=2 lb=0:   1279 shell pairs
          la=2 lb=1:    559 shell pairs
          la=2 lb=2:    117 shell pairs

Calculating one electron integrals          ... done (  0.0 sec)
Calculating RI/J V-Matrix + Cholesky decomp.... done (  0.1 sec)
Calculating Nuclear repulsion               ... done (  0.0 sec) ENN=   1473.606755942370 Eh

SHARK setup successfully completed in   0.4 seconds

Maximum memory used throughout the entire GTOINT-calculation: 24.1 MB
[1717815751.647642] [eu-g5-027-3:41324:0]          mpool.c:38   UCX  WARN  object 0x24e2280 was not returned to mpool ucp_requests
[1717815751.647661] [eu-g5-027-3:41324:0]          mpool.c:38   UCX  WARN  object 0x24e2440 was not returned to mpool ucp_requests
[1717815751.647665] [eu-g5-027-3:41324:0]          mpool.c:38   UCX  WARN  object 0x24e2600 was not returned to mpool ucp_requests
[1717815751.647667] [eu-g5-027-3:41324:0]          mpool.c:38   UCX  WARN  object 0x24e27c0 was not returned to mpool ucp_requests
[1717815751.647670] [eu-g5-027-3:41324:0]          mpool.c:38   UCX  WARN  object 0x24e2980 was not returned to mpool ucp_requests
[1717815751.647672] [eu-g5-027-3:41324:0]          mpool.c:38   UCX  WARN  object 0x24e2b40 was not returned to mpool ucp_requests
[1717815751.647675] [eu-g5-027-3:41324:0]          mpool.c:38   UCX  WARN  object 0x24e2d00 was not returned to mpool ucp_requests
[1717815751.647678] [eu-g5-027-3:41324:0]          mpool.c:38   UCX  WARN  object 0x24e2ec0 was not returned to mpool ucp_requests
[1717815751.647680] [eu-g5-027-3:41324:0]          mpool.c:38   UCX  WARN  object 0x24e3080 was not returned to mpool ucp_requests
[1717815751.647683] [eu-g5-027-3:41324:0]          mpool.c:38   UCX  WARN  object 0x24e3240 was not returned to mpool ucp_requests
[1717815751.647685] [eu-g5-027-3:41324:0]          mpool.c:38   UCX  WARN  object 0x24e3400 was not returned to mpool ucp_requests
[1717815751.647688] [eu-g5-027-3:41324:0]          mpool.c:38   UCX  WARN  object 0x24e35c0 was not returned to mpool ucp_requests
[1717815751.647691] [eu-g5-027-3:41324:0]          mpool.c:38   UCX  WARN  object 0x24e3780 was not returned to mpool ucp_requests
[1717815751.647694] [eu-g5-027-3:41324:0]          mpool.c:38   UCX  WARN  object 0x24e3940 was not returned to mpool ucp_requests
[1717815751.647699] [eu-g5-027-3:41324:0]          mpool.c:38   UCX  WARN  object 0x24e3b00 was not returned to mpool ucp_requests
[1717815751.647702] [eu-g5-027-3:41324:0]          mpool.c:38   UCX  WARN  object 0x24e3cc0 was not returned to mpool ucp_requests
[1717815751.647704] [eu-g5-027-3:41324:0]          mpool.c:38   UCX  WARN  object 0x24e3e80 was not returned to mpool ucp_requests
[1717815751.647707] [eu-g5-027-3:41324:0]          mpool.c:38   UCX  WARN  object 0x24e4040 was not returned to mpool ucp_requests
[1717815751.647710] [eu-g5-027-3:41324:0]          mpool.c:38   UCX  WARN  object 0x24e4200 was not returned to mpool ucp_requests
[1717815751.647713] [eu-g5-027-3:41324:0]          mpool.c:38   UCX  WARN  object 0x24e43c0 was not returned to mpool ucp_requests
[1717815751.647726] [eu-g5-027-3:41324:0]          mpool.c:38   UCX  WARN  object 0x24e4580 was not returned to mpool ucp_requests
[1717815751.660596] [eu-g5-027-3:41323:0]          mpool.c:38   UCX  WARN  object 0x24ae180 was not returned to mpool ucp_requests
[1717815751.660613] [eu-g5-027-3:41323:0]          mpool.c:38   UCX  WARN  object 0x24ae340 was not returned to mpool ucp_requests
[1717815751.660616] [eu-g5-027-3:41323:0]          mpool.c:38   UCX  WARN  object 0x24ae500 was not returned to mpool ucp_requests
[1717815751.660619] [eu-g5-027-3:41323:0]          mpool.c:38   UCX  WARN  object 0x24ae6c0 was not returned to mpool ucp_requests
[1717815751.660622] [eu-g5-027-3:41323:0]          mpool.c:38   UCX  WARN  object 0x24ae880 was not returned to mpool ucp_requests
[1717815751.660625] [eu-g5-027-3:41323:0]          mpool.c:38   UCX  WARN  object 0x24aea40 was not returned to mpool ucp_requests
[1717815751.660628] [eu-g5-027-3:41323:0]          mpool.c:38   UCX  WARN  object 0x24aec00 was not returned to mpool ucp_requests
[1717815751.660631] [eu-g5-027-3:41323:0]          mpool.c:38   UCX  WARN  object 0x24aedc0 was not returned to mpool ucp_requests
[1717815751.660633] [eu-g5-027-3:41323:0]          mpool.c:38   UCX  WARN  object 0x24aef80 was not returned to mpool ucp_requests
[1717815751.660636] [eu-g5-027-3:41323:0]          mpool.c:38   UCX  WARN  object 0x24af140 was not returned to mpool ucp_requests
[1717815751.660639] [eu-g5-027-3:41323:0]          mpool.c:38   UCX  WARN  object 0x24af300 was not returned to mpool ucp_requests
[1717815751.660642] [eu-g5-027-3:41323:0]          mpool.c:38   UCX  WARN  object 0x24af4c0 was not returned to mpool ucp_requests
[1717815751.660644] [eu-g5-027-3:41323:0]          mpool.c:38   UCX  WARN  object 0x24af680 was not returned to mpool ucp_requests
[1717815751.660647] [eu-g5-027-3:41323:0]          mpool.c:38   UCX  WARN  object 0x24af840 was not returned to mpool ucp_requests
[1717815751.660650] [eu-g5-027-3:41323:0]          mpool.c:38   UCX  WARN  object 0x24afa00 was not returned to mpool ucp_requests
[1717815751.660652] [eu-g5-027-3:41323:0]          mpool.c:38   UCX  WARN  object 0x24afbc0 was not returned to mpool ucp_requests
[1717815751.660655] [eu-g5-027-3:41323:0]          mpool.c:38   UCX  WARN  object 0x24afd80 was not returned to mpool ucp_requests
[1717815751.660658] [eu-g5-027-3:41323:0]          mpool.c:38   UCX  WARN  object 0x24aff40 was not returned to mpool ucp_requests
[1717815751.660661] [eu-g5-027-3:41323:0]          mpool.c:38   UCX  WARN  object 0x24b0100 was not returned to mpool ucp_requests
[1717815751.660664] [eu-g5-027-3:41323:0]          mpool.c:38   UCX  WARN  object 0x24b02c0 was not returned to mpool ucp_requests
[1717815751.660666] [eu-g5-027-3:41323:0]          mpool.c:38   UCX  WARN  object 0x24b0480 was not returned to mpool ucp_requests
[1717815751.664162] [eu-g5-027-3:41322:0]          mpool.c:38   UCX  WARN  object 0x2577e40 was not returned to mpool ucp_requests
[1717815751.664190] [eu-g5-027-3:41322:0]          mpool.c:38   UCX  WARN  object 0x2578000 was not returned to mpool ucp_requests
[1717815751.664197] [eu-g5-027-3:41322:0]          mpool.c:38   UCX  WARN  object 0x25781c0 was not returned to mpool ucp_requests
[1717815751.664202] [eu-g5-027-3:41322:0]          mpool.c:38   UCX  WARN  object 0x2578380 was not returned to mpool ucp_requests
[1717815751.664206] [eu-g5-027-3:41322:0]          mpool.c:38   UCX  WARN  object 0x2578540 was not returned to mpool ucp_requests
[1717815751.664211] [eu-g5-027-3:41322:0]          mpool.c:38   UCX  WARN  object 0x2578700 was not returned to mpool ucp_requests
[1717815751.664216] [eu-g5-027-3:41322:0]          mpool.c:38   UCX  WARN  object 0x25788c0 was not returned to mpool ucp_requests
[1717815751.664220] [eu-g5-027-3:41322:0]          mpool.c:38   UCX  WARN  object 0x2578a80 was not returned to mpool ucp_requests
[1717815751.664224] [eu-g5-027-3:41322:0]          mpool.c:38   UCX  WARN  object 0x2578c40 was not returned to mpool ucp_requests
[1717815751.664229] [eu-g5-027-3:41322:0]          mpool.c:38   UCX  WARN  object 0x2578e00 was not returned to mpool ucp_requests
[1717815751.664233] [eu-g5-027-3:41322:0]          mpool.c:38   UCX  WARN  object 0x2578fc0 was not returned to mpool ucp_requests
[1717815751.664237] [eu-g5-027-3:41322:0]          mpool.c:38   UCX  WARN  object 0x2579180 was not returned to mpool ucp_requests
[1717815751.664242] [eu-g5-027-3:41322:0]          mpool.c:38   UCX  WARN  object 0x2579340 was not returned to mpool ucp_requests
[1717815751.664246] [eu-g5-027-3:41322:0]          mpool.c:38   UCX  WARN  object 0x2579500 was not returned to mpool ucp_requests


           ************************************************************
           *        Program running with 4 parallel MPI-processes     *
           *              working on a common directory               *
           ************************************************************

Diagonalization of the overlap matrix:
Smallest eigenvalue                        ... 4.245e-04
Time for diagonalization                   ...    0.015 sec
Threshold for overlap eigenvalues          ... 1.000e-08
Number of eigenvalues below threshold      ... 0
Time for construction of square roots      ...    0.010 sec
Total time needed                          ...    0.026 sec

-------------------
DFT GRID GENERATION
-------------------

General Integration Accuracy     IntAcc      ... 4.959
Radial Grid Type                 RadialGrid  ... OptM3 with GC (2021)
Angular Grid (max. ang.)         AngularGrid ... 6 (Lebedev-590)
Angular grid pruning method      GridPruning ... 4 (adaptive)
Weight generation scheme         WeightScheme... Becke
Basis function cutoff            BFCut       ... 1.0000e-11
Integration weight cutoff        WCut        ... 1.0000e-14
Angular grids for H and He will be reduced by one unit
Partially contracted basis set               ... off
Rotationally invariant grid construction     ... off

Total number of grid points                  ...   497577
Total number of batches                      ...     7797
Average number of points per batch           ...       63
Average number of grid points per atom       ...    11057
Time for grid setup =    7.271 sec

--------------------
COSX GRID GENERATION
--------------------

GRIDX 1
-------
General Integration Accuracy     IntAcc      ... 4.020
Radial Grid Type                 RadialGrid  ... OptM3 with GC (2021)
Angular Grid (max. ang.)         AngularGrid ... 2 (Lebedev-110)
Angular grid pruning method      GridPruning ... 4 (adaptive)
Weight generation scheme         WeightScheme... Becke
Basis function cutoff            BFCut       ... 1.0000e-11
Integration weight cutoff        WCut        ... 1.0000e-14
Angular grids for H and He will be reduced by one unit
Partially contracted basis set               ... on
Rotationally invariant grid construction     ... off

Total number of grid points                  ...    53616
Total number of batches                      ...      860
Average number of points per batch           ...       62
Average number of grid points per atom       ...     1191
UseSFitting                                  ... on

GRIDX 2
-------
General Integration Accuracy     IntAcc      ... 4.338
Radial Grid Type                 RadialGrid  ... OptM3 with GC (2021)
Angular Grid (max. ang.)         AngularGrid ... 3 (Lebedev-194)
Angular grid pruning method      GridPruning ... 4 (adaptive)
Weight generation scheme         WeightScheme... Becke
Basis function cutoff            BFCut       ... 1.0000e-11
Integration weight cutoff        WCut        ... 1.0000e-14
Angular grids for H and He will be reduced by one unit
Partially contracted basis set               ... on
Rotationally invariant grid construction     ... off

Total number of grid points                  ...   116757
Total number of batches                      ...     1846
Average number of points per batch           ...       63
Average number of grid points per atom       ...     2595
UseSFitting                                  ... on

GRIDX 3
-------
General Integration Accuracy     IntAcc      ... 4.871
Radial Grid Type                 RadialGrid  ... OptM3 with GC (2021)
Angular Grid (max. ang.)         AngularGrid ... 4 (Lebedev-302)
Angular grid pruning method      GridPruning ... 4 (adaptive)
Weight generation scheme         WeightScheme... Becke
Basis function cutoff            BFCut       ... 1.0000e-11
Integration weight cutoff        WCut        ... 1.0000e-14
Angular grids for H and He will be reduced by one unit
Partially contracted basis set               ... on
Rotationally invariant grid construction     ... off

Total number of grid points                  ...   224380
Total number of batches                      ...     3527
Average number of points per batch           ...       63
Average number of grid points per atom       ...     4986
UseSFitting                                  ... on

Time for X-Grid setup             =    4.022 sec


--------------------
CPCM SOLVATION MODEL
--------------------
CPCM parameters:
  Epsilon                                         ...      80.4000
  Refrac                                          ...       1.3300
  Rsolv                                           ...       1.3000
  Surface type                                    ... GAUSSIAN VDW
  Epsilon function type                           ...         CPCM
Radii:
 Radius for C  used is    3.8550 Bohr (=   2.0400 Ang.)
 Radius for O  used is    3.4469 Bohr (=   1.8240 Ang.)
 Radius for H  used is    2.4944 Bohr (=   1.3200 Ang.)
Calculating surface                               ...        done! (  0.0s)
GEPOL surface points                              ...         2430
GEPOL Volume                                      ...    2485.9237
GEPOL Surface-area                                ...    1312.6994
Calculating surface distance matrix               ...        done! (  0.0s)
Performing Cholesky decomposition & store         ...        done! (  0.2s)
Overall time for CPCM initialization              ...                 0.3s
--------------
SCF ITERATIONS
--------------
ITER       Energy         Delta-E        Max-DP      RMS-DP      [F,P]     Damp
               ***  Starting incremental Fock matrix formation  ***
  0   -850.9343433017   0.000000000000 0.00291141  0.00008432  0.0150847 0.7000
                      *** Initiating the SOSCF procedure ***
                      *** Re-Reading the Fockian *** 
                      *** Removing any level shift *** 
ITER      Energy       Delta-E        Grad      Rot      Max-DP    RMS-DP
  1   -850.93544159  -0.0010982925  0.001097  0.001097  0.009336  0.000267
               *** Restarting incremental Fock matrix formation ***
  2   -850.93847607  -0.0030344781  0.000747  0.002173  0.002258  0.000076
  3   -850.93857219  -0.0000961158  0.000297  0.000968  0.001302  0.000029
  4   -850.93856858   0.0000036116  0.000585  0.000676  0.000970  0.000017
  5   -850.93857608  -0.0000075062  0.000050  0.000232  0.000283  0.000005
  6   -850.93857593   0.0000001496  0.000084  0.000163  0.000169  0.000003
  7   -850.93857621  -0.0000002759  0.000008  0.000029  0.000035  0.000001
  8   -850.93857621   0.0000000029  0.000009  0.000016  0.000018  0.000000
                  ***Gradient check signals convergence***
              ***Rediagonalizing the Fockian in SOSCF/NRSCF***

               *****************************************************
               *                     SUCCESS                       *
               *           SCF CONVERGED AFTER   9 CYCLES          *
               *****************************************************

Old exchange energy                            =    -23.801900186 Eh
New exchange energy                            =    -23.801901398 Eh
Exchange energy change after final integration =     -0.000001212 Eh
Total energy after final integration           =   -850.938577417 Eh
Final COS-X integration done in                =    24.540 sec
Total Energy       :         -850.93857742 Eh          -23155.21588 eV
  Last Energy change         ...    1.0717e-09  Tolerance :   1.0000e-08
  Last MAX-Density change    ...    5.7732e-15  Tolerance :   1.0000e-07
             **** THE GBW FILE WAS UPDATED (PQ2_2e_1H_B3LYP_631Gd_opt.gbw) ****
             **** DENSITY PQ2_2e_1H_B3LYP_631Gd_opt.scfp WAS UPDATED ****
             **** ENERGY FILE WAS UPDATED (PQ2_2e_1H_B3LYP_631Gd_opt.en.tmp) ****
             **** THE GBW FILE WAS UPDATED (PQ2_2e_1H_B3LYP_631Gd_opt.gbw) ****
             **** DENSITY PQ2_2e_1H_B3LYP_631Gd_opt.scfp WAS UPDATED ****
Total SCF time: 0 days 0 hours 2 min 40 sec 

Maximum memory used throughout the entire SCF-calculation: 167.8 MB

-------------------------   --------------------
FINAL SINGLE POINT ENERGY      -850.938577417039
-------------------------   --------------------


           ************************************************************
           *        Program running with 4 parallel MPI-processes     *
           *              working on a common directory               *
           ************************************************************
------------------------------------------------------------------------------
                         ORCA SCF GRADIENT CALCULATION
------------------------------------------------------------------------------

 ... reading COSX grid (gridx3)
Gradient of the Kohn-Sham DFT energy:
Kohn-Sham wavefunction type      ... RKS
Hartree-Fock exchange scaling    ...    0.200
Number of operators              ...    1
Number of atoms                  ...   45
Basis set dimensions             ...  330
Integral neglect threshold       ... 2.5e-11
Integral primitive cutoff        ... 2.5e-12
SHARK Integral package           ... ON

Nuc. rep. gradient       (SHARK) ... done (  0.0 sec)
HCore & Overlap gradient (SHARK) ... done (  0.5 sec)
RI-J gradient            (SHARK) ... done (  1.9 sec)
COSX-gradient                    ... done ( 30.8 sec)
Exchange-correlation gradient    ... done

------------------
CARTESIAN GRADIENT
------------------

   1   C   :    0.000059741   -0.000110603   -0.000105379
   2   C   :   -0.000654085   -0.000253870   -0.000155347
   3   C   :    0.000866482   -0.000112632    0.001132958
   4   C   :    0.000169754    0.000016133   -0.000153926
   5   C   :   -0.002599847    0.002601708   -0.002490560
   6   C   :    0.000925608   -0.002095293    0.000771751
   7   C   :    0.000314293    0.000543132    0.000346674
   8   C   :   -0.000583854   -0.000244322   -0.000385882
   9   C   :    0.000609834    0.000829585    0.000211384
  10   C   :    0.000212228    0.000567464    0.000253688
  11   C   :   -0.000755727   -0.000602738    0.000165883
  12   C   :   -0.000376357    0.000166661   -0.000424065
  13   C   :    0.000672794    0.000594675    0.000163297
  14   O   :   -0.000039652   -0.000387724   -0.000139749
  15   O   :    0.001945313   -0.000646194    0.000984924
  16   H   :    0.000026301   -0.000015022   -0.000011187
  17   H   :    0.000089208   -0.000002879    0.000043773
  18   H   :    0.000094612    0.000039703    0.000104399
  19   H   :   -0.000072905    0.000032239    0.000059093
  20   H   :   -0.000133549    0.000048602    0.000031168
  21   H   :   -0.000121457   -0.000020929    0.000010959
  22   H   :   -0.000230692   -0.000140769    0.000123267
  23   H   :    0.000080476   -0.000217111   -0.000482177
  24   H   :   -0.000017423   -0.000279532   -0.000073049
  25   H   :    0.000007878   -0.000066616    0.000031806
  26   H   :   -0.000028603   -0.000252895    0.000071092
  27   H   :   -0.000048729   -0.000196622   -0.000100908
  28   H   :   -0.000084566    0.000340909    0.000120772
  29   H   :    0.000083118   -0.000029958    0.000057830
  30   H   :   -0.000020877   -0.000086680   -0.000349412
  31   C   :    0.000095258   -0.000634908    0.000337994
  32   H   :    0.000198322    0.000071720   -0.000030250
  33   H   :   -0.000202721    0.000160451   -0.000028037
  34   C   :   -0.000603828    0.000520109    0.000091698
  35   H   :   -0.000066185   -0.000070513   -0.000327746
  36   C   :    0.000410094   -0.000283540   -0.000090875
  37   C   :   -0.000056541   -0.000132822    0.000135988
  38   H   :    0.000079640    0.000092383   -0.000001316
  39   H   :    0.000020122    0.000095089   -0.000096533
  40   H   :   -0.000058735    0.000013429   -0.000013804
  41   C   :   -0.000010372   -0.000030333   -0.000064903
  42   H   :   -0.000062255   -0.000019028    0.000050449
  43   H   :   -0.000046957    0.000002609    0.000115682
  44   H   :   -0.000085575    0.000020131    0.000021172
  45   H   :   -0.000074464    0.000196728    0.000098723

Difference to translation invariance:
           :   -0.0000748806    0.0000199258    0.0000113223

Difference to rotation invariance:
           :    0.0003333791    0.0001881617   -0.0003293045

Norm of the cartesian gradient     ...    0.0064085480
RMS gradient                       ...    0.0005515600
MAX gradient                       ...    0.0026017077

-------
TIMINGS
-------

Total SCF gradient time            ...       47.677 sec

One electron gradient       ....       0.468 sec  (  1.0%)
RI-J Coulomb gradient       ....       1.942 sec  (  4.1%)
COSX gradient               ....      30.766 sec  ( 64.5%)
XC gradient                 ....      11.956 sec  ( 25.1%)
CPCM gradient               ....       1.047 sec  (  2.2%)
   A-Matrix (El+Nuc)        ....       0.281 sec  (  0.6%)
   Potential                ....       0.766 sec  (  1.6%)

Maximum memory used throughout the entire SCFGRAD-calculation: 102.9 MB
------------------------------------------------------------------------------
                         ORCA GEOMETRY RELAXATION STEP
------------------------------------------------------------------------------

Reading the OPT-File                    .... done
Getting information on internals        .... done
Copying old internal coords+grads       .... done
Making the new internal coordinates     .... (new redundants).... done
Validating the new internal coordinates .... (new redundants).... done
Calculating the B-matrix                .... done
Calculating the G,G- and P matrices     .... done
Transforming gradient to internals      .... done
Projecting the internal gradient        .... done
Number of atoms                         ....  45
Number of internal coordinates          .... 221
Current Energy                          ....  -850.938577417 Eh
Current gradient norm                   ....     0.006408548 Eh/bohr
Maximum allowed component of the step   ....  0.300
Current trust radius                    ....  0.300
Updating the Hessian (BFGS)             .... done
Forming the augmented Hessian           .... done
Diagonalizing the augmented Hessian     .... done
Last element of RFO vector              ....  0.961916916
Lowest eigenvalues of augmented Hessian:
 -0.000424946  0.003437319  0.009505544  0.011274094  0.011534622
Length of the computed step             ....  0.284163831
The final length of the internal step   ....  0.284163831
Converting the step to cartesian space:
 Initial RMS(Int)=    0.0191149278
Transforming coordinates:
 Iter   0:  RMS(Cart)=    0.1386401704 RMS(Int)=    0.5975477558
 Iter   1:  RMS(Cart)=    0.0051739628 RMS(Int)=    0.0018886269
 Iter   2:  RMS(Cart)=    0.0003749386 RMS(Int)=    0.0000837473
 Iter   3:  RMS(Cart)=    0.0000352740 RMS(Int)=    0.0000137845
 Iter   4:  RMS(Cart)=    0.0000030495 RMS(Int)=    0.0000008235
 Iter   5:  RMS(Cart)=    0.0000003004 RMS(Int)=    0.0000001150
 Iter   6:  RMS(Cart)=    0.0000000274 RMS(Int)=    0.0000000082
done
Storing new coordinates                 .... done

                                .--------------------.
          ----------------------|Geometry convergence|-------------------------
          Item                value                   Tolerance       Converged
          ---------------------------------------------------------------------
          Energy change      -0.0002338621            0.0000002000      NO
          RMS gradient        0.0003952784            0.0000080000      NO
          MAX gradient        0.0023274702            0.0000300000      NO
          RMS step            0.0191149278            0.0001000000      NO
          MAX step            0.0922301977            0.0002000000      NO
          ........................................................
          Max(Bonds)      0.0034      Max(Angles)    0.35
          Max(Dihed)        5.28      Max(Improp)    0.00
          ---------------------------------------------------------------------

The optimization has not yet converged - more geometry cycles are needed


    ---------------------------------------------------------------------------
                         Redundant Internal Coordinates
                            (Angstroem and degrees)

        Definition                    Value    dE/dq     Step     New-Value
    ----------------------------------------------------------------------------
     1. B(C   1,C   0)                1.5198  0.000197 -0.0006    1.5192   
     2. B(C   2,C   1)                1.4092 -0.000166 -0.0003    1.4089   
     3. B(C   3,C   2)                1.5124  0.000086 -0.0001    1.5123   
     4. B(C   4,C   2)                1.4502  0.000834  0.0004    1.4506   
     5. B(C   5,C   4)                1.4418  0.001835 -0.0009    1.4409   
     6. B(C   6,C   5)                1.5202  0.000694  0.0005    1.5207   
     7. B(C   7,C   6)                1.5160  0.000730 -0.0009    1.5151   
     8. B(C   8,C   7)                1.3459  0.000569 -0.0005    1.3453   
     9. B(C   9,C   8)                1.5152  0.000121 -0.0007    1.5145   
    10. B(C  10,C   8)                1.5179  0.000422 -0.0010    1.5169   
    11. B(C  11,C   5)                1.3968 -0.000085 -0.0006    1.3962   
    12. B(C  12,C  11)                1.3935  0.000306 -0.0008    1.3927   
    13. B(C  12,C   1)                1.4091 -0.000367 -0.0006    1.4085   
    14. B(O  13,C  12)                1.3981  0.000002 -0.0000    1.3981   
    15. B(O  14,C   4)                1.2910 -0.002153  0.0034    1.2943   
    16. B(H  15,C   0)                1.0907 -0.000020 -0.0009    1.0899   
    17. B(H  16,C   0)                1.1013  0.000043 -0.0007    1.1006   
    18. B(H  17,C   0)                1.1002  0.000096 -0.0009    1.0993   
    19. B(H  18,C   3)                1.0928 -0.000024 -0.0012    1.0916   
    20. B(H  19,C   3)                1.1004  0.000124 -0.0008    1.0995   
    21. B(H  20,C   3)                1.0991  0.000019 -0.0006    1.0985   
    22. B(H  21,C   6)                1.1019 -0.000034 -0.0008    1.1011   
    23. B(H  22,C   6)                1.0945  0.000132 -0.0003    1.0941   
    24. B(H  23,C   7)                1.0934  0.000104 -0.0006    1.0928   
    25. B(H  24,C   9)                1.0958  0.000062 -0.0005    1.0953   
    26. B(H  25,C   9)                1.1000  0.000144 -0.0011    1.0988   
    27. B(H  26,C   9)                1.0984 -0.000180 -0.0007    1.0977   
    28. B(H  27,C  10)                1.0937 -0.000063  0.0008    1.0945   
    29. B(H  28,C  11)                1.0905  0.000026 -0.0005    1.0900   
    30. B(H  29,C  10)                1.1007  0.000164 -0.0014    1.0992   
    31. B(C  30,C  10)                1.5628 -0.000020  0.0014    1.5642   
    32. B(H  31,C  30)                1.0951  0.000055 -0.0003    1.0948   
    33. B(H  32,C  30)                1.1005 -0.000098 -0.0009    1.0997   
    34. B(C  33,C  30)                1.5083  0.000296 -0.0011    1.5072   
    35. B(H  34,C  33)                1.0906 -0.000170 -0.0008    1.0898   
    36. B(C  35,C  33)                1.3445 -0.000310  0.0004    1.3449   
    37. B(C  36,C  35)                1.5110  0.000037 -0.0008    1.5103   
    38. B(H  37,C  36)                1.0998  0.000060 -0.0008    1.0991   
    39. B(H  38,C  36)                1.0931  0.000088 -0.0006    1.0925   
    40. B(H  39,C  36)                1.0993  0.000053 -0.0007    1.0986   
    41. B(C  40,C  35)                1.5132  0.000232 -0.0010    1.5122   
    42. B(H  41,C  40)                1.0954  0.000038 -0.0006    1.0948   
    43. B(H  42,C  40)                1.1000  0.000075 -0.0008    1.0992   
    44. B(H  43,C  40)                1.0998  0.000050 -0.0007    1.0991   
    45. B(H  44,O  13)                0.9697  0.000095 -0.0006    0.9691   
    46. A(C   1,C   0,H  17)          111.47  0.000133   -0.02    111.45   
    47. A(H  15,C   0,H  16)          106.70 -0.000043    0.01    106.71   
    48. A(H  15,C   0,H  17)          106.78 -0.000072    0.02    106.80   
    49. A(H  16,C   0,H  17)          106.64 -0.000103   -0.01    106.63   
    50. A(C   1,C   0,H  16)          111.99  0.000086   -0.02    111.97   
    51. A(C   1,C   0,H  15)          112.88 -0.000020    0.02    112.90   
    52. A(C   2,C   1,C  12)          118.81  0.000218   -0.03    118.78   
    53. A(C   0,C   1,C  12)          117.22 -0.000331    0.00    117.22   
    54. A(C   0,C   1,C   2)          123.97  0.000113    0.03    124.00   
    55. A(C   1,C   2,C   4)          122.15  0.000220    0.05    122.20   
    56. A(C   3,C   2,C   4)          114.28 -0.000457    0.06    114.33   
    57. A(C   1,C   2,C   3)          123.58  0.000237   -0.11    123.47   
    58. A(H  18,C   3,H  19)          107.72 -0.000050   -0.06    107.66   
    59. A(C   2,C   3,H  18)          114.02  0.000129    0.01    114.02   
    60. A(H  19,C   3,H  20)          105.09 -0.000078    0.04    105.13   
    61. A(C   2,C   3,H  19)          111.14 -0.000008    0.04    111.18   
    62. A(C   2,C   3,H  20)          110.58 -0.000041    0.03    110.61   
    63. A(H  18,C   3,H  20)          107.85  0.000033   -0.07    107.78   
    64. A(C   2,C   4,C   5)          116.34 -0.000521   -0.05    116.29   
    65. A(C   2,C   4,O  14)          120.90 -0.000478    0.00    120.91   
    66. A(C   5,C   4,O  14)          122.76  0.000998    0.08    122.84   
    67. A(C   4,C   5,C  11)          120.55 -0.000278   -0.02    120.53   
    68. A(C   4,C   5,C   6)          119.15  0.000767    0.35    119.51   
    69. A(C   6,C   5,C  11)          120.30 -0.000488   -0.33    119.96   
    70. A(C   5,C   6,C   7)          112.53  0.000762   -0.11    112.42   
    71. A(C   7,C   6,H  21)          107.86 -0.000698   -0.03    107.83   
    72. A(H  21,C   6,H  22)          107.25 -0.000075    0.18    107.43   
    73. A(C   5,C   6,H  22)          109.18  0.000153    0.02    109.20   
    74. A(C   5,C   6,H  21)          108.92 -0.000366   -0.14    108.78   
    75. A(C   7,C   6,H  22)          110.92  0.000165    0.10    111.02   
    76. A(C   8,C   7,H  23)          116.67 -0.001175    0.13    116.81   
    77. A(C   6,C   7,H  23)          113.08 -0.001146    0.06    113.14   
    78. A(C   6,C   7,C   8)          130.23  0.002327   -0.19    130.05   
    79. A(C   9,C   8,C  10)          116.35 -0.000449    0.09    116.45   
    80. A(C   7,C   8,C  10)          124.04  0.001667   -0.23    123.81   
    81. A(C   7,C   8,C   9)          119.60 -0.001222    0.14    119.74   
    82. A(H  25,C   9,H  26)          106.34 -0.000089   -0.01    106.34   
    83. A(H  24,C   9,H  26)          107.54 -0.000026   -0.08    107.47   
    84. A(C   8,C   9,H  26)          111.87  0.000144   -0.07    111.80   
    85. A(H  24,C   9,H  25)          108.05 -0.000156    0.08    108.13   
    86. A(C   8,C   9,H  25)          111.34  0.000147    0.02    111.35   
    87. A(C   8,C   9,H  24)          111.44 -0.000036    0.06    111.50   
    88. A(H  29,C  10,C  30)          108.62 -0.000302   -0.07    108.55   
    89. A(H  27,C  10,C  30)          107.57  0.000035    0.04    107.61   
    90. A(C   8,C  10,C  30)          115.41  0.000151    0.21    115.62   
    91. A(H  27,C  10,H  29)          106.16 -0.000010    0.04    106.20   
    92. A(C   8,C  10,H  29)          109.33  0.000245   -0.21    109.12   
    93. A(C   8,C  10,H  27)          109.35 -0.000136   -0.03    109.32   
    94. A(C  12,C  11,H  28)          118.28 -0.000262   -0.08    118.20   
    95. A(C   5,C  11,H  28)          120.14 -0.000057   -0.02    120.12   
    96. A(C   5,C  11,C  12)          121.59  0.000320    0.10    121.68   
    97. A(C  11,C  12,O  13)          116.96 -0.000131    0.12    117.08   
    98. A(C   1,C  12,O  13)          122.48  0.000094   -0.08    122.40   
    99. A(C   1,C  12,C  11)          120.55  0.000036   -0.04    120.52   
   100. A(C  12,O  13,H  44)          108.74 -0.000347    0.00    108.74   
   101. A(H  32,C  30,C  33)          110.29  0.000054    0.10    110.39   
   102. A(H  31,C  30,C  33)          109.94 -0.000069   -0.01    109.92   
   103. A(C  10,C  30,C  33)          114.76 -0.000011    0.08    114.84   
   104. A(H  31,C  30,H  32)          105.50 -0.000091    0.02    105.52   
   105. A(C  10,C  30,H  32)          107.90  0.000105   -0.15    107.75   
   106. A(C  10,C  30,H  31)          108.01  0.000006   -0.04    107.97   
   107. A(H  34,C  33,C  35)          116.55 -0.000092    0.04    116.58   
   108. A(C  30,C  33,C  35)          128.32  0.000227   -0.10    128.23   
   109. A(C  30,C  33,H  34)          115.13 -0.000135    0.05    115.19   
   110. A(C  36,C  35,C  40)          114.14 -0.000074    0.02    114.15   
   111. A(C  33,C  35,C  40)          120.59 -0.000032    0.08    120.67   
   112. A(C  33,C  35,C  36)          125.27  0.000105   -0.09    125.18   
   113. A(H  38,C  36,H  39)          108.04 -0.000048    0.00    108.04   
   114. A(H  37,C  36,H  39)          106.26 -0.000002    0.01    106.26   
   115. A(C  35,C  36,H  39)          110.50 -0.000016    0.03    110.53   
   116. A(H  37,C  36,H  38)          107.72 -0.000110    0.04    107.76   
   117. A(C  35,C  36,H  38)          113.53  0.000133   -0.05    113.48   
   118. A(C  35,C  36,H  37)          110.49  0.000031   -0.03    110.45   
   119. A(H  42,C  40,H  43)          106.24 -0.000063    0.01    106.25   
   120. A(H  41,C  40,H  43)          108.19 -0.000056   -0.02    108.17   
   121. A(C  35,C  40,H  43)          111.06  0.000067   -0.02    111.04   
   122. A(H  41,C  40,H  42)          108.08 -0.000098    0.04    108.12   
   123. A(C  35,C  40,H  42)          111.07  0.000072   -0.00    111.07   
   124. A(C  35,C  40,H  41)          111.96  0.000065   -0.01    111.95   
   125. D(C  12,C   1,C   0,H  17)    -55.32 -0.000056    0.42    -54.90   
   126. D(C   2,C   1,C   0,H  17)    124.76 -0.000019    0.29    125.05   
   127. D(C   2,C   1,C   0,H  16)   -115.86 -0.000000    0.25   -115.61   
   128. D(C   2,C   1,C   0,H  15)      4.59 -0.000007    0.27      4.85   
   129. D(C  12,C   1,C   0,H  15)   -175.50 -0.000045    0.40   -175.10   
   130. D(C  12,C   1,C   0,H  16)     64.06 -0.000038    0.39     64.45   
   131. D(C   4,C   2,C   1,C  12)      1.04 -0.000077    0.30      1.34   
   132. D(C   3,C   2,C   1,C  12)   -178.99 -0.000001    0.11   -178.88   
   133. D(C   3,C   2,C   1,C   0)      0.93 -0.000040    0.25      1.18   
   134. D(C   4,C   2,C   1,C   0)   -179.04 -0.000115    0.43   -178.61   
   135. D(H  19,C   3,C   2,C   4)     61.01 -0.000018   -0.10     60.91   
   136. D(H  20,C   3,C   2,C   1)    124.73  0.000038   -0.02    124.70   
   137. D(H  19,C   3,C   2,C   1)   -118.96 -0.000089    0.08   -118.89   
   138. D(H  18,C   3,C   2,C   1)      3.01 -0.000066    0.04      3.05   
   139. D(H  18,C   3,C   2,C   4)   -177.02  0.000004   -0.14   -177.16   
   140. D(H  20,C   3,C   2,C   4)    -55.30  0.000108   -0.20    -55.50   
   141. D(O  14,C   4,C   2,C   3)     -0.19 -0.000272   -0.01     -0.20   
   142. D(O  14,C   4,C   2,C   1)    179.78 -0.000203   -0.18    179.60   
   143. D(C   5,C   4,C   2,C   3)    179.92  0.000289   -0.88    179.04   
   144. D(C   5,C   4,C   2,C   1)     -0.11  0.000358   -1.05     -1.16   
   145. D(C  11,C   5,C   4,C   2)     -0.94 -0.000441    1.21      0.27   
   146. D(C  11,C   5,C   4,O  14)    179.18  0.000133    0.35    179.54   
   147. D(C   6,C   5,C   4,O  14)     -1.22  0.000265   -0.03     -1.25   
   148. D(C   6,C   5,C   4,C   2)    178.66 -0.000309    0.82    179.49   
   149. D(H  22,C   6,C   5,C  11)   -144.64  0.000344   -2.69   -147.33   
   150. D(H  22,C   6,C   5,C   4)     35.76  0.000211   -2.30     33.46   
   151. D(H  21,C   6,C   5,C  11)    -27.82  0.000132   -2.55    -30.36   
   152. D(H  21,C   6,C   5,C   4)    152.58  0.000000   -2.16    150.42   
   153. D(C   7,C   6,C   5,C  11)     91.74 -0.000508   -2.75     88.99   
   154. D(C   7,C   6,C   5,C   4)    -87.86 -0.000641   -2.37    -90.23   
   155. D(C   8,C   7,C   6,C   5)    123.45  0.000912   -0.57    122.89   
   156. D(H  23,C   7,C   6,H  22)   -178.14 -0.000385   -0.14   -178.28   
   157. D(H  23,C   7,C   6,H  21)     64.68  0.000029   -0.39     64.29   
   158. D(H  23,C   7,C   6,C   5)    -55.49  0.000483   -0.13    -55.62   
   159. D(C   8,C   7,C   6,H  22)      0.80  0.000043   -0.58      0.22   
   160. D(C   8,C   7,C   6,H  21)   -116.38  0.000458   -0.83   -117.21   
   161. D(C  10,C   8,C   7,H  23)   -178.72  0.000479    0.29   -178.43   
   162. D(C  10,C   8,C   7,C   6)      2.37  0.000036    0.74      3.11   
   163. D(C   9,C   8,C   7,H  23)      0.33  0.000157    0.25      0.58   
   164. D(C   9,C   8,C   7,C   6)   -178.58 -0.000287    0.70   -177.88   
   165. D(H  26,C   9,C   8,C  10)    -64.70 -0.000076   -1.56    -66.26   
   166. D(H  26,C   9,C   8,C   7)    116.18  0.000202   -1.52    114.66   
   167. D(H  25,C   9,C   8,C  10)     54.14  0.000006   -1.60     52.54   
   168. D(H  25,C   9,C   8,C   7)   -124.98  0.000284   -1.56   -126.54   
   169. D(H  24,C   9,C   8,C  10)    174.86 -0.000117   -1.45    173.41   
   170. D(H  24,C   9,C   8,C   7)     -4.26  0.000161   -1.41     -5.67   
   171. D(C  30,C  10,C   8,C   9)     68.85 -0.000392    5.11     73.95   
   172. D(C  30,C  10,C   8,C   7)   -112.07 -0.000713    5.06   -107.01   
   173. D(H  29,C  10,C   8,C   9)    -53.92 -0.000296    5.21    -48.71   
   174. D(H  29,C  10,C   8,C   7)    125.16 -0.000617    5.16    130.32   
   175. D(H  27,C  10,C   8,C   9)   -169.75 -0.000346    5.28   -164.46   
   176. D(H  27,C  10,C   8,C   7)      9.33 -0.000666    5.24     14.57   
   177. D(H  28,C  11,C   5,C   6)      1.41 -0.000002    0.13      1.54   
   178. D(H  28,C  11,C   5,C   4)   -178.99  0.000137   -0.26   -179.25   
   179. D(C  12,C  11,C   5,C   6)   -178.54  0.000125   -0.25   -178.79   
   180. D(C  12,C  11,C   5,C   4)      1.06  0.000263   -0.64      0.42   
   181. D(C   1,C  12,C  11,H  28)    179.97  0.000158   -0.53    179.44   
   182. D(C   1,C  12,C  11,C   5)     -0.08  0.000034   -0.15     -0.23   
   183. D(O  13,C  12,C   1,C   2)    179.76 -0.000010   -0.21    179.55   
   184. D(O  13,C  12,C   1,C   0)     -0.16  0.000025   -0.33     -0.50   
   185. D(C  11,C  12,C   1,C   2)     -0.96 -0.000132    0.32     -0.64   
   186. D(O  13,C  12,C  11,C   5)    179.24 -0.000080    0.35    179.59   
   187. D(C  11,C  12,C   1,C   0)    179.12 -0.000097    0.19    179.31   
   188. D(O  13,C  12,C  11,H  28)     -0.71  0.000044   -0.02     -0.74   
   189. D(H  44,O  13,C  12,C  11)    171.26  0.000143   -0.83    170.44   
   190. D(H  44,O  13,C  12,C   1)     -9.43  0.000026   -0.32     -9.75   
   191. D(C  33,C  30,C  10,H  27)    146.77 -0.000289    1.61    148.38   
   192. D(C  33,C  30,C  10,C   8)    -90.87 -0.000336    1.75    -89.12   
   193. D(H  32,C  30,C  10,H  29)    155.66 -0.000001    1.64    157.30   
   194. D(H  32,C  30,C  10,H  27)    -89.84 -0.000146    1.67    -88.16   
   195. D(H  32,C  30,C  10,C   8)     32.52 -0.000194    1.81     34.33   
   196. D(H  31,C  30,C  10,H  29)    -90.74 -0.000052    1.56    -89.18   
   197. D(H  31,C  30,C  10,H  27)     23.76 -0.000197    1.60     25.36   
   198. D(C  33,C  30,C  10,H  29)     32.27 -0.000144    1.57     33.84   
   199. D(H  31,C  30,C  10,C   8)    146.12 -0.000245    1.74    147.86   
   200. D(C  35,C  33,C  30,H  32)    109.28 -0.000185    1.37    110.65   
   201. D(C  35,C  33,C  30,H  31)     -6.64 -0.000064    1.30     -5.35   
   202. D(C  35,C  33,C  30,C  10)   -128.61 -0.000012    1.30   -127.31   
   203. D(H  34,C  33,C  30,H  32)    -71.08 -0.000260    1.55    -69.53   
   204. D(H  34,C  33,C  30,H  31)    173.00 -0.000139    1.47    174.47   
   205. D(H  34,C  33,C  30,C  10)     51.03 -0.000087    1.48     52.51   
   206. D(C  40,C  35,C  33,H  34)      0.40  0.000051   -0.26      0.14   
   207. D(C  40,C  35,C  33,C  30)   -179.97 -0.000026   -0.08   -180.05   
   208. D(C  36,C  35,C  33,H  34)    179.72  0.000013    0.05    179.76   
   209. D(C  36,C  35,C  33,C  30)     -0.65 -0.000063    0.22     -0.42   
   210. D(H  39,C  36,C  35,C  40)    -55.00  0.000027   -0.48    -55.49   
   211. D(H  39,C  36,C  35,C  33)    125.64  0.000063   -0.77    124.87   
   212. D(H  38,C  36,C  35,C  40)   -176.56  0.000008   -0.48   -177.04   
   213. D(H  38,C  36,C  35,C  33)      4.08  0.000043   -0.76      3.31   
   214. D(H  37,C  36,C  35,C  40)     62.30  0.000034   -0.47     61.83   
   215. D(H  37,C  36,C  35,C  33)   -117.06  0.000069   -0.76   -117.82   
   216. D(H  43,C  40,C  35,C  36)     58.62 -0.000017    0.55     59.17   
   217. D(H  43,C  40,C  35,C  33)   -121.99 -0.000050    0.83   -121.16   
   218. D(H  42,C  40,C  35,C  36)    -59.39 -0.000028    0.56    -58.83   
   219. D(H  42,C  40,C  35,C  33)    120.01 -0.000060    0.83    120.84   
   220. D(H  41,C  40,C  35,C  36)    179.69  0.000003    0.51    180.19   
   221. D(H  41,C  40,C  35,C  33)     -0.92 -0.000029    0.78     -0.14   
    ----------------------------------------------------------------------------

         *************************************************************
         *                GEOMETRY OPTIMIZATION CYCLE   6            *
         *************************************************************
---------------------------------
CARTESIAN COORDINATES (ANGSTROEM)
---------------------------------
  C      5.245332    1.392849    1.023216
  C      4.033081    0.723405    0.398560
  C      2.832870    1.394692    0.092119
  C      2.620807    2.873369    0.327651
  C      1.687820    0.709928   -0.477305
  C      1.851392   -0.697578   -0.738949
  C      0.693137   -1.490030   -1.324685
  C     -0.197104   -2.088718   -0.254845
  C     -1.517539   -1.939844   -0.044516
  C     -2.170680   -2.619096    1.141119
  C     -2.430578   -1.133425   -0.948459
  C      3.056189   -1.338501   -0.443869
  C      4.131434   -0.652888    0.115921
  O      5.288938   -1.391044    0.380269
  O      0.594474    1.350276   -0.741623
  H      5.064339    2.433941    1.289986
  H      6.113683    1.385857    0.347034
  H      5.558818    0.879084    1.943121
  H      3.501133    3.393181    0.710297
  H      1.796543    3.048942    1.033873
  H      2.313711    3.372835   -0.601329
  H      1.098607   -2.317338   -1.927710
  H      0.119434   -0.845041   -1.996986
  H      0.347207   -2.716649    0.454882
  H     -1.465554   -3.269433    1.669732
  H     -3.030328   -3.228509    0.829539
  H     -2.555235   -1.891061    1.867099
  H     -1.917359   -0.930524   -1.893591
  H      3.176815   -2.400911   -0.655694
  H     -3.312352   -1.738798   -1.202113
  C     -2.916885    0.236324   -0.370482
  H     -3.037695    0.932089   -1.207076
  H     -2.102197    0.650277    0.241205
  C     -4.192342    0.168884    0.429773
  H     -4.199176   -0.570832    1.230095
  C     -5.310906    0.899513    0.275912
  C     -5.510272    1.976990   -0.763427
  H     -5.679670    2.949698   -0.280644
  H     -4.663574    2.086197   -1.445173
  H     -6.406713    1.771478   -1.364381
  C     -6.501832    0.687145    1.183267
  H     -6.317429   -0.098002    1.923692
  H     -6.758518    1.610797    1.721024
  H     -7.394323    0.409935    0.604744
  H      6.000651   -0.778783    0.620534

----------------------------
CARTESIAN COORDINATES (A.U.)
----------------------------
  NO LB      ZA    FRAG     MASS         X           Y           Z
   0 C     6.0000    0    12.011    9.912240    2.632104    1.933598
   1 C     6.0000    0    12.011    7.621419    1.367038    0.753170
   2 C     6.0000    0    12.011    5.353349    2.635586    0.174079
   3 C     6.0000    0    12.011    4.952607    5.429881    0.619171
   4 C     6.0000    0    12.011    3.189518    1.341569   -0.901976
   5 C     6.0000    0    12.011    3.498623   -1.318230   -1.396412
   6 C     6.0000    0    12.011    1.309839   -2.815748   -2.503293
   7 C     6.0000    0    12.011   -0.372473   -3.947105   -0.481587
   8 C     6.0000    0    12.011   -2.867733   -3.665773   -0.084123
   9 C     6.0000    0    12.011   -4.101991   -4.949374    2.156403
  10 C     6.0000    0    12.011   -4.593127   -2.141862   -1.792329
  11 C     6.0000    0    12.011    5.775360   -2.529400   -0.838791
  12 C     6.0000    0    12.011    7.807278   -1.233780    0.219059
  13 O     8.0000    0    15.999    9.994645   -2.628692    0.718604
  14 O     8.0000    0    15.999    1.123394    2.551653   -1.401464
  15 H     1.0000    0     1.008    9.570214    4.599481    2.437720
  16 H     1.0000    0     1.008   11.553187    2.618891    0.655800
  17 H     1.0000    0     1.008   10.504644    1.661229    3.671967
  18 H     1.0000    0     1.008    6.616183    6.412182    1.342267
  19 H     1.0000    0     1.008    3.394974    5.761665    1.953737
  20 H     1.0000    0     1.008    4.372280    6.373734   -1.136347
  21 H     1.0000    0     1.008    2.076067   -4.379135   -3.642844
  22 H     1.0000    0     1.008    0.225697   -1.596896   -3.773756
  23 H     1.0000    0     1.008    0.656127   -5.133723    0.859602
  24 H     1.0000    0     1.008   -2.769496   -6.178333    3.155337
  25 H     1.0000    0     1.008   -5.726491   -6.100997    1.567601
  26 H     1.0000    0     1.008   -4.828694   -3.573587    3.528306
  27 H     1.0000    0     1.008   -3.623284   -1.758435   -3.578368
  28 H     1.0000    0     1.008    6.003311   -4.537065   -1.239083
  29 H     1.0000    0     1.008   -6.259438   -3.285853   -2.271665
  30 C     6.0000    0    12.011   -5.512114    0.446587   -0.700110
  31 H     1.0000    0     1.008   -5.740411    1.761394   -2.281044
  32 H     1.0000    0     1.008   -3.972577    1.228846    0.455812
  33 C     6.0000    0    12.011   -7.922378    0.319145    0.812153
  34 H     1.0000    0     1.008   -7.935292   -1.078716    2.324543
  35 C     6.0000    0    12.011  -10.036157    1.699834    0.521398
  36 C     6.0000    0    12.011  -10.412906    3.735970   -1.442668
  37 H     1.0000    0     1.008  -10.733020    5.574121   -0.530340
  38 H     1.0000    0     1.008   -8.812878    3.942342   -2.730981
  39 H     1.0000    0     1.008  -12.106933    3.347609   -2.578307
  40 C     6.0000    0    12.011  -12.286682    1.298516    2.236050
  41 H     1.0000    0     1.008  -11.938210   -0.185197    3.635251
  42 H     1.0000    0     1.008  -12.771747    3.043965    3.252265
  43 H     1.0000    0     1.008  -13.973246    0.774665    1.142801
  44 H     1.0000    0     1.008   11.339587   -1.471686    1.172639

--------------------------------
INTERNAL COORDINATES (ANGSTROEM)
--------------------------------
 C      0   0   0     0.000000000000     0.00000000     0.00000000
 C      1   0   0     1.519177597840     0.00000000     0.00000000
 C      2   1   0     1.408913780681   124.00312000     0.00000000
 C      3   2   1     1.512260584957   123.46707285     1.17615914
 C      3   2   1     1.450615402109   122.20116424   181.39839897
 C      5   3   2     1.440931944930   116.28086576   358.84729457
 C      6   5   3     1.520730624332   119.50436647   179.48273318
 C      7   6   5     1.515095938774   112.42442004   269.77233174
 C      8   7   6     1.345343696320   130.04346829   122.88569600
 C      9   8   7     1.514499182028   119.73797417   182.11637857
 C      9   8   7     1.516926549251   123.80868277     3.10676661
 C      6   5   3     1.396206023767   120.52916343     0.26913804
 C     12   6   5     1.392688278737   121.68063534     0.40384927
 O     13  12   6     1.398059749216   117.08403506   179.59117550
 O      5   3   2     1.294339780389   120.89066089   179.58201126
 H      1   2   3     1.089860532414   112.89678104     4.85191925
 H      1   2   3     1.100593279505   111.97255789   244.39327650
 H      1   2   3     1.099296829739   111.45003683   125.04894559
 H      4   3   2     1.091602832447   114.02423997     3.04687554
 H      4   3   2     1.099538873283   111.17947931   241.11509366
 H      4   3   2     1.098534406802   110.61338130   124.70565712
 H      7   6   5     1.101128785874   108.78326695   150.41799502
 H      7   6   5     1.094136193270   109.19874575    33.45693795
 H      8   7   6     1.092833150845   113.13949572   304.37964433
 H     10   9   8     1.095250298362   111.50007483   354.33136317
 H     10   9   8     1.098845286885   111.35445608   233.45748831
 H     10   9   8     1.097708700146   111.80019986   114.66304183
 H     11   9   8     1.094456599418   109.32399577    14.57350397
 H     12   6   5     1.090016821352   120.12198861   180.74149279
 H     11   9   8     1.099246790705   109.12071116   130.32517570
 C     11   9   8     1.564213232395   115.62405249   252.98909076
 H     31  11   9     1.094794475626   107.96667677   147.85905336
 H     31  11   9     1.099652330844   107.74897083    34.33372157
 C     31  11   9     1.507230877376   114.84028549   270.87596416
 H     34  31  11     1.089835944216   115.18709368    52.50614462
 C     34  31  11     1.344871020512   128.22682845   232.69050881
 C     36  34  31     1.510274277891   125.17750431   359.57768903
 H     37  36  34     1.099060953125   110.45445654   242.17909757
 H     37  36  34     1.092521142169   113.48074824     3.31339684
 H     37  36  34     1.098629834679   110.52971500   124.86521509
 C     36  34  31     1.512183289769   120.66958372   179.95183766
 H     41  36  34     1.094846974918   111.95358693   359.85906908
 H     41  36  34     1.099183068888   111.06680647   120.83614653
 H     41  36  34     1.099124742043   111.04435524   238.83785554
 H     14  13  12     0.969085428275   108.74468459   170.43302024

---------------------------
INTERNAL COORDINATES (A.U.)
---------------------------
 C      0   0   0     0.000000000000     0.00000000     0.00000000
 C      1   0   0     2.870829608706     0.00000000     0.00000000
 C      2   1   0     2.662461191795   124.00312000     0.00000000
 C      3   2   1     2.857758348693   123.46707285     1.17615914
 C      3   2   1     2.741265835634   122.20116424   181.39839897
 C      5   3   2     2.722966753536   116.28086576   358.84729457
 C      6   5   3     2.873764403455   119.50436647   179.48273318
 C      7   6   5     2.863116390899   112.42442004   269.77233174
 C      8   7   6     2.542331142043   130.04346829   122.88569600
 C      9   8   7     2.861988684080   119.73797417   182.11637857
 C      9   8   7     2.866575743359   123.80868277     3.10676661
 C      6   5   3     2.638447011452   120.52916343     0.26913804
 C     12   6   5     2.631799436735   121.68063534     0.40384927
 O     13  12   6     2.641950044877   117.08403506   179.59117550
 O      5   3   2     2.445947709175   120.89066089   179.58201126
 H      1   2   3     2.059537930432   112.89678104     4.85191925
 H      1   2   3     2.079819883099   111.97255789   244.39327650
 H      1   2   3     2.077369948095   111.45003683   125.04894559
 H      4   3   2     2.062830400339   114.02423997     3.04687554
 H      4   3   2     2.077827344104   111.17947931   241.11509366
 H      4   3   2     2.075929177545   110.61338130   124.70565712
 H      7   6   5     2.080831843480   108.78326695   150.41799502
 H      7   6   5     2.067617758492   109.19874575    33.45693795
 H      8   7   6     2.065155365168   113.13949572   304.37964433
 H     10   9   8     2.069723112001   111.50007483   354.33136317
 H     10   9   8     2.076516655763   111.35445608   233.45748831
 H     10   9   8     2.074368818099   111.80019986   114.66304183
 H     11   9   8     2.068223238363   109.32399577    14.57350397
 H     12   6   5     2.059833273723   120.12198861   180.74149279
 H     11   9   8     2.077275388025   109.12071116   130.32517570
 C     11   9   8     2.955934624282   115.62405249   252.98909076
 H     31  11   9     2.068861731864   107.96667677   147.85905336
 H     31  11   9     2.078041747824   107.74897083    34.33372157
 C     31  11   9     2.848253578830   114.84028549   270.87596416
 H     34  31  11     2.059491465471   115.18709368    52.50614462
 C     34  31  11     2.541437914214   128.22682845   232.69050881
 C     36  34  31     2.854004772319   125.17750431   359.57768903
 H     37  36  34     2.076924205892   110.45445654   242.17909757
 H     37  36  34     2.064565754219   113.48074824     3.31339684
 H     37  36  34     2.076109510099   110.52971500   124.86521509
 C     36  34  31     2.857612281956   120.66958372   179.95183766
 H     41  36  34     2.068960941147   111.95358693   359.85906908
 H     41  36  34     2.077154971241   111.06680647   120.83614653
 H     41  36  34     2.077044749478   111.04435524   238.83785554
 H     14  13  12     1.831306059814   108.74468459   170.43302024


           ************************************************************
           *        Program running with 4 parallel MPI-processes     *
           *              working on a common directory               *
           ************************************************************
------------------------------------------------------------------------------
                   ___                                                        
                  /   \      - P O W E R E D   B Y -                         
                 /     \                                                     
                 |  |  |   _    _      __       _____    __    __             
                 |  |  |  | |  | |    /  \     |  _  \  |  |  /  |          
                  \  \/   | |  | |   /    \    | | | |  |  | /  /          
                 / \  \   | |__| |  /  /\  \   | |_| |  |  |/  /          
                |  |  |   |  __  | /  /__\  \  |    /   |      \           
                |  |  |   | |  | | |   __   |  |    \   |  |\   \          
                \     /   | |  | | |  |  |  |  | |\  \  |  | \   \       
                 \___/    |_|  |_| |__|  |__|  |_| \__\ |__|  \__/        
                                                                              
                      - O R C A' S   B I G   F R I E N D -                    
                                      &                                       
                       - I N T E G R A L  F E E D E R -                       
                                                                              
 v1 FN, 2020, v2 2021                                                         
------------------------------------------------------------------------------


Reading SHARK input file PQ2_2e_1H_B3LYP_631Gd_opt.SHARKINP.tmp ... ok
----------------------
SHARK INTEGRAL PACKAGE
----------------------

Number of atoms                             ...     45
Number of basis functions                   ...    330
Number of shells                            ...    170
Maximum angular momentum                    ...      2
Integral batch strategy                     ... SHARK/LIBINT Hybrid
RI-J (if used) integral strategy            ... SPLIT-RIJ (Revised 2003 algorithm where possible)
Printlevel                                  ...      1
Contraction scheme used                     ... SEGMENTED contraction
Coulomb Range Separation                    ... NOT USED
Exchange Range Separation                   ... NOT USED
Finite Nucleus Model                        ... NOT USED
Auxiliary Coulomb fitting basis             ... AVAILABLE
   # of basis functions in Aux-J            ...   1255
   # of shells in Aux-J                     ...    425
   Maximum angular momentum in Aux-J        ...      4
Auxiliary J/K fitting basis                 ... NOT available
Auxiliary Correlation fitting basis         ... NOT available
Auxiliary 'external' fitting basis          ... NOT available
Integral threshold                          ...     2.500000e-11
Primitive cut-off                           ...     2.500000e-12
Primitive pair pre-selection threshold      ...     2.500000e-12

Calculating pre-screening integrals         ... done (  0.1 sec) Dimension = 170
Organizing shell pair data                  ... done (  0.2 sec)
Shell pair information
Total number of shell pairs                 ...     14535
Shell pairs after pre-screening             ...      9624
Total number of primitive shell pairs       ...     80695
Primitive shell pairs kept                  ...     29924
          la=0 lb=0:   3831 shell pairs
          la=1 lb=0:   3164 shell pairs
          la=1 lb=1:    661 shell pairs
          la=2 lb=0:   1290 shell pairs
          la=2 lb=1:    561 shell pairs
          la=2 lb=2:    117 shell pairs

Calculating one electron integrals          ... done (  0.2 sec)
Calculating RI/J V-Matrix + Cholesky decomp.... done (  2.8 sec)
Calculating Nuclear repulsion               ... done (  0.0 sec) ENN=   1477.321648023528 Eh

SHARK setup successfully completed in   3.7 seconds

Maximum memory used throughout the entire GTOINT-calculation: 24.2 MB
[1717815965.991351] [eu-g5-027-3:42069:0]          mpool.c:38   UCX  WARN  object 0x33e9d40 was not returned to mpool ucp_requests
[1717815965.991368] [eu-g5-027-3:42069:0]          mpool.c:38   UCX  WARN  object 0x33e9f00 was not returned to mpool ucp_requests
[1717815965.991372] [eu-g5-027-3:42069:0]          mpool.c:38   UCX  WARN  object 0x33ea0c0 was not returned to mpool ucp_requests
[1717815965.991375] [eu-g5-027-3:42069:0]          mpool.c:38   UCX  WARN  object 0x33ea280 was not returned to mpool ucp_requests
[1717815965.991377] [eu-g5-027-3:42069:0]          mpool.c:38   UCX  WARN  object 0x33ea440 was not returned to mpool ucp_requests
[1717815965.991380] [eu-g5-027-3:42069:0]          mpool.c:38   UCX  WARN  object 0x33ea600 was not returned to mpool ucp_requests
[1717815965.991383] [eu-g5-027-3:42069:0]          mpool.c:38   UCX  WARN  object 0x33ea7c0 was not returned to mpool ucp_requests
[1717815965.991385] [eu-g5-027-3:42069:0]          mpool.c:38   UCX  WARN  object 0x33ea980 was not returned to mpool ucp_requests
[1717815965.991388] [eu-g5-027-3:42069:0]          mpool.c:38   UCX  WARN  object 0x33eab40 was not returned to mpool ucp_requests
[1717815965.991391] [eu-g5-027-3:42069:0]          mpool.c:38   UCX  WARN  object 0x33eaec0 was not returned to mpool ucp_requests
[1717815965.991393] [eu-g5-027-3:42069:0]          mpool.c:38   UCX  WARN  object 0x33eb080 was not returned to mpool ucp_requests
[1717815965.991396] [eu-g5-027-3:42069:0]          mpool.c:38   UCX  WARN  object 0x33eb240 was not returned to mpool ucp_requests
[1717815965.991399] [eu-g5-027-3:42069:0]          mpool.c:38   UCX  WARN  object 0x33eb400 was not returned to mpool ucp_requests
[1717815965.991402] [eu-g5-027-3:42069:0]          mpool.c:38   UCX  WARN  object 0x33eb5c0 was not returned to mpool ucp_requests
[1717815965.991349] [eu-g5-027-3:42070:0]          mpool.c:38   UCX  WARN  object 0x2a66140 was not returned to mpool ucp_requests
[1717815965.991370] [eu-g5-027-3:42070:0]          mpool.c:38   UCX  WARN  object 0x2a66300 was not returned to mpool ucp_requests
[1717815965.991373] [eu-g5-027-3:42070:0]          mpool.c:38   UCX  WARN  object 0x2a664c0 was not returned to mpool ucp_requests
[1717815965.991376] [eu-g5-027-3:42070:0]          mpool.c:38   UCX  WARN  object 0x2a66680 was not returned to mpool ucp_requests
[1717815965.991379] [eu-g5-027-3:42070:0]          mpool.c:38   UCX  WARN  object 0x2a66840 was not returned to mpool ucp_requests
[1717815965.991381] [eu-g5-027-3:42070:0]          mpool.c:38   UCX  WARN  object 0x2a66a00 was not returned to mpool ucp_requests
[1717815965.991384] [eu-g5-027-3:42070:0]          mpool.c:38   UCX  WARN  object 0x2a66bc0 was not returned to mpool ucp_requests
[1717815965.991386] [eu-g5-027-3:42070:0]          mpool.c:38   UCX  WARN  object 0x2a66d80 was not returned to mpool ucp_requests
[1717815965.991389] [eu-g5-027-3:42070:0]          mpool.c:38   UCX  WARN  object 0x2a66f40 was not returned to mpool ucp_requests
[1717815965.991391] [eu-g5-027-3:42070:0]          mpool.c:38   UCX  WARN  object 0x2a67100 was not returned to mpool ucp_requests
[1717815965.991394] [eu-g5-027-3:42070:0]          mpool.c:38   UCX  WARN  object 0x2a672c0 was not returned to mpool ucp_requests
[1717815965.991397] [eu-g5-027-3:42070:0]          mpool.c:38   UCX  WARN  object 0x2a67480 was not returned to mpool ucp_requests
[1717815965.991399] [eu-g5-027-3:42070:0]          mpool.c:38   UCX  WARN  object 0x2a67640 was not returned to mpool ucp_requests
[1717815965.991402] [eu-g5-027-3:42070:0]          mpool.c:38   UCX  WARN  object 0x2a67800 was not returned to mpool ucp_requests
[1717815965.991404] [eu-g5-027-3:42070:0]          mpool.c:38   UCX  WARN  object 0x2a679c0 was not returned to mpool ucp_requests
[1717815965.991407] [eu-g5-027-3:42070:0]          mpool.c:38   UCX  WARN  object 0x2a67b80 was not returned to mpool ucp_requests
[1717815965.991410] [eu-g5-027-3:42070:0]          mpool.c:38   UCX  WARN  object 0x2a67d40 was not returned to mpool ucp_requests
[1717815965.991412] [eu-g5-027-3:42070:0]          mpool.c:38   UCX  WARN  object 0x2a67f00 was not returned to mpool ucp_requests
[1717815965.991415] [eu-g5-027-3:42070:0]          mpool.c:38   UCX  WARN  object 0x2a680c0 was not returned to mpool ucp_requests
[1717815965.991418] [eu-g5-027-3:42070:0]          mpool.c:38   UCX  WARN  object 0x2a68280 was not returned to mpool ucp_requests
[1717815965.991420] [eu-g5-027-3:42070:0]          mpool.c:38   UCX  WARN  object 0x2a68440 was not returned to mpool ucp_requests
[1717815965.999650] [eu-g5-027-3:42068:0]          mpool.c:38   UCX  WARN  object 0x3684380 was not returned to mpool ucp_requests
[1717815965.999672] [eu-g5-027-3:42068:0]          mpool.c:38   UCX  WARN  object 0x3684540 was not returned to mpool ucp_requests
[1717815965.999677] [eu-g5-027-3:42068:0]          mpool.c:38   UCX  WARN  object 0x3684700 was not returned to mpool ucp_requests
[1717815965.999680] [eu-g5-027-3:42068:0]          mpool.c:38   UCX  WARN  object 0x36848c0 was not returned to mpool ucp_requests
[1717815965.999683] [eu-g5-027-3:42068:0]          mpool.c:38   UCX  WARN  object 0x3684a80 was not returned to mpool ucp_requests
[1717815965.999686] [eu-g5-027-3:42068:0]          mpool.c:38   UCX  WARN  object 0x3684c40 was not returned to mpool ucp_requests
[1717815965.999689] [eu-g5-027-3:42068:0]          mpool.c:38   UCX  WARN  object 0x3684e00 was not returned to mpool ucp_requests
[1717815965.999692] [eu-g5-027-3:42068:0]          mpool.c:38   UCX  WARN  object 0x3684fc0 was not returned to mpool ucp_requests
[1717815965.999696] [eu-g5-027-3:42068:0]          mpool.c:38   UCX  WARN  object 0x3685180 was not returned to mpool ucp_requests
[1717815965.999699] [eu-g5-027-3:42068:0]          mpool.c:38   UCX  WARN  object 0x3685340 was not returned to mpool ucp_requests
[1717815965.999702] [eu-g5-027-3:42068:0]          mpool.c:38   UCX  WARN  object 0x3685500 was not returned to mpool ucp_requests


           ************************************************************
           *        Program running with 4 parallel MPI-processes     *
           *              working on a common directory               *
           ************************************************************

Diagonalization of the overlap matrix:
Smallest eigenvalue                        ... 4.221e-04
Time for diagonalization                   ...    0.016 sec
Threshold for overlap eigenvalues          ... 1.000e-08
Number of eigenvalues below threshold      ... 0
Time for construction of square roots      ...    0.009 sec
Total time needed                          ...    0.026 sec

-------------------
DFT GRID GENERATION
-------------------

General Integration Accuracy     IntAcc      ... 4.959
Radial Grid Type                 RadialGrid  ... OptM3 with GC (2021)
Angular Grid (max. ang.)         AngularGrid ... 6 (Lebedev-590)
Angular grid pruning method      GridPruning ... 4 (adaptive)
Weight generation scheme         WeightScheme... Becke
Basis function cutoff            BFCut       ... 1.0000e-11
Integration weight cutoff        WCut        ... 1.0000e-14
Angular grids for H and He will be reduced by one unit
Partially contracted basis set               ... off
Rotationally invariant grid construction     ... off

Total number of grid points                  ...   497496
Total number of batches                      ...     7796
Average number of points per batch           ...       63
Average number of grid points per atom       ...    11055
Time for grid setup =    7.235 sec

--------------------
COSX GRID GENERATION
--------------------

GRIDX 1
-------
General Integration Accuracy     IntAcc      ... 4.020
Radial Grid Type                 RadialGrid  ... OptM3 with GC (2021)
Angular Grid (max. ang.)         AngularGrid ... 2 (Lebedev-110)
Angular grid pruning method      GridPruning ... 4 (adaptive)
Weight generation scheme         WeightScheme... Becke
Basis function cutoff            BFCut       ... 1.0000e-11
Integration weight cutoff        WCut        ... 1.0000e-14
Angular grids for H and He will be reduced by one unit
Partially contracted basis set               ... on
Rotationally invariant grid construction     ... off

Total number of grid points                  ...    53601
Total number of batches                      ...      862
Average number of points per batch           ...       62
Average number of grid points per atom       ...     1191
UseSFitting                                  ... on

GRIDX 2
-------
General Integration Accuracy     IntAcc      ... 4.338
Radial Grid Type                 RadialGrid  ... OptM3 with GC (2021)
Angular Grid (max. ang.)         AngularGrid ... 3 (Lebedev-194)
Angular grid pruning method      GridPruning ... 4 (adaptive)
Weight generation scheme         WeightScheme... Becke
Basis function cutoff            BFCut       ... 1.0000e-11
Integration weight cutoff        WCut        ... 1.0000e-14
Angular grids for H and He will be reduced by one unit
Partially contracted basis set               ... on
Rotationally invariant grid construction     ... off

Total number of grid points                  ...   116734
Total number of batches                      ...     1846
Average number of points per batch           ...       63
Average number of grid points per atom       ...     2594
UseSFitting                                  ... on

GRIDX 3
-------
General Integration Accuracy     IntAcc      ... 4.871
Radial Grid Type                 RadialGrid  ... OptM3 with GC (2021)
Angular Grid (max. ang.)         AngularGrid ... 4 (Lebedev-302)
Angular grid pruning method      GridPruning ... 4 (adaptive)
Weight generation scheme         WeightScheme... Becke
Basis function cutoff            BFCut       ... 1.0000e-11
Integration weight cutoff        WCut        ... 1.0000e-14
Angular grids for H and He will be reduced by one unit
Partially contracted basis set               ... on
Rotationally invariant grid construction     ... off

Total number of grid points                  ...   224306
Total number of batches                      ...     3528
Average number of points per batch           ...       63
Average number of grid points per atom       ...     4985
UseSFitting                                  ... on

Time for X-Grid setup             =    3.998 sec


--------------------
CPCM SOLVATION MODEL
--------------------
CPCM parameters:
  Epsilon                                         ...      80.4000
  Refrac                                          ...       1.3300
  Rsolv                                           ...       1.3000
  Surface type                                    ... GAUSSIAN VDW
  Epsilon function type                           ...         CPCM
Radii:
 Radius for C  used is    3.8550 Bohr (=   2.0400 Ang.)
 Radius for O  used is    3.4469 Bohr (=   1.8240 Ang.)
 Radius for H  used is    2.4944 Bohr (=   1.3200 Ang.)
Calculating surface                               ...        done! (  0.0s)
GEPOL surface points                              ...         2424
GEPOL Volume                                      ...    2484.1918
GEPOL Surface-area                                ...    1303.6017
Calculating surface distance matrix               ...        done! (  0.0s)
Performing Cholesky decomposition & store         ...        done! (  0.2s)
Overall time for CPCM initialization              ...                 0.3s
--------------
SCF ITERATIONS
--------------
ITER       Energy         Delta-E        Max-DP      RMS-DP      [F,P]     Damp
               ***  Starting incremental Fock matrix formation  ***
  0   -850.9251650708   0.000000000000 0.00505416  0.00012843  0.0271668 0.7000
                      *** Initiating the SOSCF procedure ***
                      *** Re-Reading the Fockian *** 
                      *** Removing any level shift *** 
ITER      Energy       Delta-E        Grad      Rot      Max-DP    RMS-DP
  1   -850.92871529  -0.0035502205  0.002498  0.002498  0.016057  0.000416
               *** Restarting incremental Fock matrix formation ***
  2   -850.93857580  -0.0098605080  0.001678  0.004879  0.004621  0.000135
  3   -850.93890278  -0.0003269819  0.000281  0.001067  0.001578  0.000032
  4   -850.93890269   0.0000000882  0.000353  0.000778  0.001126  0.000016
  5   -850.93891035  -0.0000076570  0.000074  0.000239  0.000300  0.000008
  6   -850.93891049  -0.0000001379  0.000069  0.000065  0.000144  0.000004
  7   -850.93891092  -0.0000004340  0.000010  0.000041  0.000070  0.000001
  8   -850.93891093  -0.0000000058  0.000013  0.000029  0.000033  0.000001
  9   -850.93891094  -0.0000000129  0.000005  0.000016  0.000019  0.000000
 10   -850.93891094   0.0000000010  0.000004  0.000009  0.000013  0.000000
                  ***Gradient check signals convergence***
              ***Rediagonalizing the Fockian in SOSCF/NRSCF***

               *****************************************************
               *                     SUCCESS                       *
               *           SCF CONVERGED AFTER  11 CYCLES          *
               *****************************************************

Old exchange energy                            =    -23.803238051 Eh
New exchange energy                            =    -23.803241398 Eh
Exchange energy change after final integration =     -0.000003347 Eh
Total energy after final integration           =   -850.938914287 Eh
Final COS-X integration done in                =    24.821 sec
Total Energy       :         -850.93891429 Eh          -23155.22505 eV
  Last Energy change         ...   -5.1227e-10  Tolerance :   1.0000e-08
  Last MAX-Density change    ...    3.1086e-15  Tolerance :   1.0000e-07
             **** THE GBW FILE WAS UPDATED (PQ2_2e_1H_B3LYP_631Gd_opt.gbw) ****
             **** DENSITY PQ2_2e_1H_B3LYP_631Gd_opt.scfp WAS UPDATED ****
             **** ENERGY FILE WAS UPDATED (PQ2_2e_1H_B3LYP_631Gd_opt.en.tmp) ****
             **** THE GBW FILE WAS UPDATED (PQ2_2e_1H_B3LYP_631Gd_opt.gbw) ****
             **** DENSITY PQ2_2e_1H_B3LYP_631Gd_opt.scfp WAS UPDATED ****
Total SCF time: 0 days 0 hours 3 min 4 sec 

Maximum memory used throughout the entire SCF-calculation: 167.4 MB

-------------------------   --------------------
FINAL SINGLE POINT ENERGY      -850.938914287185
-------------------------   --------------------


           ************************************************************
           *        Program running with 4 parallel MPI-processes     *
           *              working on a common directory               *
           ************************************************************
------------------------------------------------------------------------------
                         ORCA SCF GRADIENT CALCULATION
------------------------------------------------------------------------------

 ... reading COSX grid (gridx3)
Gradient of the Kohn-Sham DFT energy:
Kohn-Sham wavefunction type      ... RKS
Hartree-Fock exchange scaling    ...    0.200
Number of operators              ...    1
Number of atoms                  ...   45
Basis set dimensions             ...  330
Integral neglect threshold       ... 2.5e-11
Integral primitive cutoff        ... 2.5e-12
SHARK Integral package           ... ON

Nuc. rep. gradient       (SHARK) ... done (  0.0 sec)
HCore & Overlap gradient (SHARK) ... done (  0.5 sec)
RI-J gradient            (SHARK) ... done (  1.9 sec)
COSX-gradient                    ... done ( 31.1 sec)
Exchange-correlation gradient    ... done

------------------
CARTESIAN GRADIENT
------------------

   1   C   :    0.000186349   -0.000030419    0.000214576
   2   C   :   -0.000287647   -0.000340182   -0.000478895
   3   C   :    0.001689081   -0.000181225    0.000675849
   4   C   :    0.000474903    0.000350353    0.000024253
   5   C   :   -0.001285992    0.000826708   -0.000452497
   6   C   :    0.001549338   -0.001819255    0.000152641
   7   C   :    0.000179179    0.000278459    0.000194704
   8   C   :   -0.000529884   -0.000584865   -0.000765536
   9   C   :    0.000426709    0.000766622    0.000286845
  10   C   :   -0.000067927    0.000426852    0.000260170
  11   C   :   -0.000378656   -0.001406974    0.000292166
  12   C   :   -0.001172501    0.000522179   -0.000162041
  13   C   :   -0.000008526    0.000411253    0.000444557
  14   O   :    0.000729469    0.000215513   -0.000073441
  15   O   :   -0.000524730    0.000916726   -0.000100437
  16   H   :    0.000112035   -0.000567099   -0.000162344
  17   H   :   -0.000336615   -0.000056883    0.000330132
  18   H   :   -0.000012819    0.000299978   -0.000352720
  19   H   :   -0.000751896   -0.000245724   -0.000178059
  20   H   :    0.000281780    0.000003507   -0.000235126
  21   H   :    0.000102993   -0.000084017    0.000359615
  22   H   :   -0.000314403    0.000115810    0.000640207
  23   H   :    0.000026183   -0.000292805   -0.000527022
  24   H   :   -0.000146411   -0.000125087   -0.000376250
  25   H   :   -0.000273294    0.000166275   -0.000133677
  26   H   :    0.000355759    0.000170704    0.000222516
  27   H   :    0.000244027   -0.000482842   -0.000466401
  28   H   :    0.000123905    0.000091498   -0.000249259
  29   H   :    0.000117748    0.000345332    0.000155474
  30   H   :    0.000486801    0.000167373    0.000175199
  31   C   :   -0.000213880    0.000026897    0.000474486
  32   H   :    0.000143242    0.000047385    0.000241969
  33   H   :   -0.000501290    0.000044963    0.000006788
  34   C   :   -0.000191437   -0.000112386    0.000228321
  35   H   :   -0.000022110    0.000249108   -0.000759489
  36   C   :   -0.000198704    0.000399920    0.000168991
  37   C   :   -0.000191713   -0.000146316    0.000022181
  38   H   :    0.000149585   -0.000381007   -0.000153720
  39   H   :   -0.000110510   -0.000040701    0.000161887
  40   H   :    0.000361311    0.000111771    0.000255683
  41   C   :   -0.000201605    0.000074529   -0.000137604
  42   H   :   -0.000085954    0.000247306   -0.000228049
  43   H   :    0.000086768   -0.000376731   -0.000212826
  44   H   :    0.000340212    0.000105876    0.000284340
  45   H   :   -0.000444682   -0.000133714   -0.000053920

Difference to translation invariance:
           :   -0.0000858086   -0.0000253339    0.0000142364

Difference to rotation invariance:
           :    0.0002089508    0.0002825861   -0.0004142096

Norm of the cartesian gradient     ...    0.0052874639
RMS gradient                       ...    0.0004550724
MAX gradient                       ...    0.0018192548

-------
TIMINGS
-------

Total SCF gradient time            ...       47.855 sec

One electron gradient       ....       0.459 sec  (  1.0%)
RI-J Coulomb gradient       ....       1.920 sec  (  4.0%)
COSX gradient               ....      31.096 sec  ( 65.0%)
XC gradient                 ....      11.846 sec  ( 24.8%)
CPCM gradient               ....       1.041 sec  (  2.2%)
   A-Matrix (El+Nuc)        ....       0.281 sec  (  0.6%)
   Potential                ....       0.760 sec  (  1.6%)

Maximum memory used throughout the entire SCFGRAD-calculation: 105.9 MB
------------------------------------------------------------------------------
                         ORCA GEOMETRY RELAXATION STEP
------------------------------------------------------------------------------

Reading the OPT-File                    .... done
Getting information on internals        .... done
Copying old internal coords+grads       .... done
Making the new internal coordinates     .... (new redundants).... done
Validating the new internal coordinates .... (new redundants).... done
Calculating the B-matrix                .... done
Calculating the G,G- and P matrices     .... done
Transforming gradient to internals      .... done
Projecting the internal gradient        .... done
Number of atoms                         ....  45
Number of internal coordinates          .... 221
Current Energy                          ....  -850.938914287 Eh
Current gradient norm                   ....     0.005287464 Eh/bohr
Maximum allowed component of the step   ....  0.300
Current trust radius                    ....  0.300
Updating the Hessian (BFGS)             .... done
Forming the augmented Hessian           .... done
Diagonalizing the augmented Hessian     .... done
Last element of RFO vector              ....  0.863972559
Lowest eigenvalues of augmented Hessian:
 -0.000729845  0.001622208  0.009913449  0.011134054  0.011534695
Length of the computed step             ....  0.582818157
Warning: the length of the step is outside the trust region - taking restricted step instead
The input lambda is                     ....    -0.000730
   iter:   1  x=   -0.001385  g=  380.815376 f(x)=     0.249677
   iter:   2  x=   -0.002009  g=  147.856690 f(x)=     0.092192
   iter:   3  x=   -0.002362  g=   74.525839 f(x)=     0.026323
   iter:   4  x=   -0.002436  g=   53.709149 f(x)=     0.003945
   iter:   5  x=   -0.002438  g=   50.391290 f(x)=     0.000124
   iter:   6  x=   -0.002438  g=   50.285306 f(x)=     0.000000
   iter:   7  x=   -0.002438  g=   50.285194 f(x)=     0.000000
The output lambda is                    ....    -0.002438 (7 iterations)
The final length of the internal step   ....  0.300000000
Converting the step to cartesian space:
 Initial RMS(Int)=    0.0201801838
Transforming coordinates:
 Iter   0:  RMS(Cart)=    0.1603982481 RMS(Int)=    0.4230043117
 Iter   1:  RMS(Cart)=    0.0080368902 RMS(Int)=    0.0031323828
 Iter   2:  RMS(Cart)=    0.0007670894 RMS(Int)=    0.0001581776
 Iter   3:  RMS(Cart)=    0.0000942198 RMS(Int)=    0.0000375296
 Iter   4:  RMS(Cart)=    0.0000107815 RMS(Int)=    0.0000026120
 Iter   5:  RMS(Cart)=    0.0000012750 RMS(Int)=    0.0000005010
 Iter   6:  RMS(Cart)=    0.0000001557 RMS(Int)=    0.0000000426
 Iter   7:  RMS(Cart)=    0.0000000183 RMS(Int)=    0.0000000068
done
Storing new coordinates                 .... done

                                .--------------------.
          ----------------------|Geometry convergence|-------------------------
          Item                value                   Tolerance       Converged
          ---------------------------------------------------------------------
          Energy change      -0.0003368701            0.0000002000      NO
          RMS gradient        0.0004191167            0.0000080000      NO
          MAX gradient        0.0019894168            0.0000300000      NO
          RMS step            0.0201801838            0.0001000000      NO
          MAX step            0.0978330051            0.0002000000      NO
          ........................................................
          Max(Bonds)      0.0026      Max(Angles)    0.33
          Max(Dihed)        5.61      Max(Improp)    0.00
          ---------------------------------------------------------------------

The optimization has not yet converged - more geometry cycles are needed


    ---------------------------------------------------------------------------
                         Redundant Internal Coordinates
                            (Angstroem and degrees)

        Definition                    Value    dE/dq     Step     New-Value
    ----------------------------------------------------------------------------
     1. B(C   1,C   0)                1.5192 -0.000176 -0.0003    1.5189   
     2. B(C   2,C   1)                1.4089 -0.000470  0.0001    1.4091   
     3. B(C   3,C   2)                1.5123  0.000009 -0.0001    1.5122   
     4. B(C   4,C   2)                1.4506  0.001522 -0.0013    1.4493   
     5. B(C   5,C   4)                1.4409  0.001989 -0.0026    1.4384   
     6. B(C   6,C   5)                1.5207  0.000625  0.0001    1.5208   
     7. B(C   7,C   6)                1.5151  0.000132 -0.0005    1.5146   
     8. B(C   8,C   7)                1.3453 -0.000190 -0.0000    1.3453   
     9. B(C   9,C   8)                1.5145 -0.000332 -0.0002    1.5143   
    10. B(C  10,C   8)                1.5169 -0.000584  0.0002    1.5171   
    11. B(C  11,C   5)                1.3962 -0.000826  0.0003    1.3965   
    12. B(C  12,C  11)                1.3927 -0.000109 -0.0006    1.3921   
    13. B(C  12,C   1)                1.4085 -0.001133  0.0004    1.4089   
    14. B(O  13,C  12)                1.3981  0.000170 -0.0002    1.3978   
    15. B(O  14,C   4)                1.2943  0.000916  0.0022    1.2966   
    16. B(H  15,C   0)                1.0899 -0.000598  0.0001    1.0900   
    17. B(H  16,C   0)                1.1006 -0.000467  0.0001    1.1007   
    18. B(H  17,C   0)                1.0993 -0.000440 -0.0001    1.0992   
    19. B(H  18,C   3)                1.0916 -0.000785  0.0001    1.0918   
    20. B(H  19,C   3)                1.0995 -0.000363 -0.0002    1.0994   
    21. B(H  20,C   3)                1.0985 -0.000370  0.0001    1.0986   
    22. B(H  21,C   6)                1.1011 -0.000553  0.0001    1.1012   
    23. B(H  22,C   6)                1.0941  0.000136 -0.0006    1.0935   
    24. B(H  23,C   7)                1.0928 -0.000244 -0.0001    1.0928   
    25. B(H  24,C   9)                1.0953 -0.000338  0.0001    1.0953   
    26. B(H  25,C   9)                1.0988 -0.000439 -0.0003    1.0986   
    27. B(H  26,C   9)                1.0977 -0.000714  0.0004    1.0981   
    28. B(H  27,C  10)                1.0945  0.000291  0.0001    1.0945   
    29. B(H  28,C  11)                1.0900 -0.000355  0.0000    1.0901   
    30. B(H  29,C  10)                1.0992 -0.000525 -0.0004    1.0989   
    31. B(C  30,C  10)                1.5642  0.000524  0.0002    1.5644   
    32. B(H  31,C  30)                1.0948 -0.000170 -0.0000    1.0947   
    33. B(H  32,C  30)                1.0997 -0.000350 -0.0005    1.0992   
    34. B(C  33,C  30)                1.5072 -0.000174 -0.0007    1.5065   
    35. B(H  34,C  33)                1.0898 -0.000727  0.0004    1.0902   
    36. B(C  35,C  33)                1.3449 -0.000159  0.0005    1.3454   
    37. B(C  36,C  35)                1.5103 -0.000548  0.0001    1.5104   
    38. B(H  37,C  36)                1.0991 -0.000430  0.0000    1.0991   
    39. B(H  38,C  36)                1.0925 -0.000188 -0.0002    1.0923   
    40. B(H  39,C  36)                1.0986 -0.000455  0.0001    1.0987   
    41. B(C  40,C  35)                1.5122 -0.000302 -0.0004    1.5118   
    42. B(H  41,C  40)                1.0948 -0.000347  0.0000    1.0949   
    43. B(H  42,C  40)                1.0992 -0.000443 -0.0000    1.0992   
    44. B(H  43,C  40)                1.0991 -0.000453  0.0001    1.0992   
    45. B(H  44,O  13)                0.9691 -0.000421 -0.0001    0.9690   
    46. A(C   1,C   0,H  17)          111.45  0.000210   -0.06    111.39   
    47. A(H  15,C   0,H  16)          106.71  0.000004    0.01    106.72   
    48. A(H  15,C   0,H  17)          106.80 -0.000075    0.02    106.82   
    49. A(H  16,C   0,H  17)          106.63 -0.000115    0.02    106.65   
    50. A(C   1,C   0,H  16)          111.97 -0.000016   -0.01    111.97   
    51. A(C   1,C   0,H  15)          112.90 -0.000023    0.02    112.91   
    52. A(C   2,C   1,C  12)          118.78  0.000265   -0.06    118.71   
    53. A(C   0,C   1,C  12)          117.22 -0.000465    0.06    117.28   
    54. A(C   0,C   1,C   2)          124.00  0.000200    0.00    124.01   
    55. A(C   1,C   2,C   4)          122.20  0.000367   -0.01    122.19   
    56. A(C   3,C   2,C   4)          114.33 -0.000135    0.08    114.41   
    57. A(C   1,C   2,C   3)          123.47 -0.000232   -0.07    123.40   
    58. A(H  18,C   3,H  19)          107.66 -0.000157   -0.01    107.65   
    59. A(C   2,C   3,H  18)          114.02  0.000210   -0.04    113.98   
    60. A(H  19,C   3,H  20)          105.13 -0.000077    0.06    105.19   
    61. A(C   2,C   3,H  19)          111.18  0.000004    0.04    111.22   
    62. A(C   2,C   3,H  20)          110.61  0.000098    0.00    110.62   
    63. A(H  18,C   3,H  20)          107.78 -0.000110   -0.05    107.73   
    64. A(C   2,C   4,C   5)          116.28 -0.001098    0.10    116.38   
    65. A(C   2,C   4,O  14)          120.89 -0.000093   -0.05    120.84   
    66. A(C   5,C   4,O  14)          122.82  0.001190   -0.06    122.76   
    67. A(C   4,C   5,C  11)          120.53 -0.000225   -0.03    120.50   
    68. A(C   4,C   5,C   6)          119.50  0.001528    0.21    119.72   
    69. A(C   6,C   5,C  11)          119.96 -0.001302   -0.19    119.77   
    70. A(C   5,C   6,C   7)          112.42  0.000631   -0.16    112.27   
    71. A(C   7,C   6,H  21)          107.83 -0.000905    0.22    108.05   
    72. A(H  21,C   6,H  22)          107.43 -0.000008    0.20    107.63   
    73. A(C   5,C   6,H  22)          109.20  0.000189   -0.12    109.08   
    74. A(C   5,C   6,H  21)          108.78 -0.000283   -0.06    108.72   
    75. A(C   7,C   6,H  22)          111.02  0.000323   -0.07    110.95   
    76. A(C   8,C   7,H  23)          116.80 -0.000862    0.17    116.97   
    77. A(C   6,C   7,H  23)          113.14 -0.000954    0.13    113.27   
    78. A(C   6,C   7,C   8)          130.04  0.001821   -0.33    129.71   
    79. A(C   9,C   8,C  10)          116.45 -0.000202    0.07    116.52   
    80. A(C   7,C   8,C  10)          123.81  0.000737   -0.22    123.59   
    81. A(C   7,C   8,C   9)          119.74 -0.000538    0.14    119.88   
    82. A(H  25,C   9,H  26)          106.34 -0.000044   -0.00    106.34   
    83. A(H  24,C   9,H  26)          107.47 -0.000033   -0.06    107.41   
    84. A(C   8,C   9,H  26)          111.80 -0.000018   -0.06    111.74   
    85. A(H  24,C   9,H  25)          108.13 -0.000117    0.09    108.22   
    86. A(C   8,C   9,H  25)          111.35  0.000143   -0.00    111.35   
    87. A(C   8,C   9,H  24)          111.50  0.000056    0.04    111.54   
    88. A(H  29,C  10,C  30)          108.55 -0.000361   -0.02    108.53   
    89. A(H  27,C  10,C  30)          107.61  0.000281   -0.03    107.58   
    90. A(C   8,C  10,C  30)          115.62  0.000262    0.16    115.79   
    91. A(H  27,C  10,H  29)          106.20  0.000041    0.04    106.24   
    92. A(C   8,C  10,H  29)          109.12  0.000146   -0.22    108.90   
    93. A(C   8,C  10,H  27)          109.32 -0.000384    0.06    109.39   
    94. A(C  12,C  11,H  28)          118.20 -0.000543    0.00    118.20   
    95. A(C   5,C  11,H  28)          120.12 -0.000171   -0.01    120.11   
    96. A(C   5,C  11,C  12)          121.68  0.000714    0.00    121.68   
    97. A(C  11,C  12,O  13)          117.08  0.000384    0.05    117.13   
    98. A(C   1,C  12,O  13)          122.40 -0.000361   -0.04    122.36   
    99. A(C   1,C  12,C  11)          120.52 -0.000023   -0.01    120.51   
   100. A(C  12,O  13,H  44)          108.74 -0.000332    0.05    108.80   
   101. A(H  32,C  30,C  33)          110.39  0.000003    0.08    110.48   
   102. A(H  31,C  30,C  33)          109.92 -0.000309    0.10    110.02   
   103. A(C  10,C  30,C  33)          114.84  0.000094    0.05    114.89   
   104. A(H  31,C  30,H  32)          105.52 -0.000066    0.05    105.57   
   105. A(C  10,C  30,H  32)          107.75  0.000104   -0.22    107.53   
   106. A(C  10,C  30,H  31)          107.97  0.000170   -0.07    107.90   
   107. A(H  34,C  33,C  35)          116.59  0.000342   -0.03    116.56   
   108. A(C  30,C  33,C  35)          128.23 -0.000484    0.00    128.23   
   109. A(C  30,C  33,H  34)          115.19  0.000142    0.03    115.21   
   110. A(C  36,C  35,C  40)          114.15  0.000118   -0.01    114.15   
   111. A(C  33,C  35,C  40)          120.67  0.000413    0.01    120.68   
   112. A(C  33,C  35,C  36)          125.18 -0.000531   -0.00    125.17   
   113. A(H  38,C  36,H  39)          108.04  0.000035   -0.01    108.03   
   114. A(H  37,C  36,H  39)          106.26  0.000033   -0.01    106.25   
   115. A(C  35,C  36,H  39)          110.53  0.000071    0.01    110.54   
   116. A(H  37,C  36,H  38)          107.76  0.000011    0.05    107.81   
   117. A(C  35,C  36,H  38)          113.48 -0.000089   -0.02    113.46   
   118. A(C  35,C  36,H  37)          110.45 -0.000053   -0.01    110.44   
   119. A(H  42,C  40,H  43)          106.25 -0.000034    0.01    106.26   
   120. A(H  41,C  40,H  43)          108.17 -0.000045   -0.01    108.16   
   121. A(C  35,C  40,H  43)          111.04  0.000065   -0.03    111.02   
   122. A(H  41,C  40,H  42)          108.12 -0.000016    0.04    108.16   
   123. A(C  35,C  40,H  42)          111.07  0.000004    0.00    111.07   
   124. A(C  35,C  40,H  41)          111.95  0.000020   -0.01    111.94   
   125. D(C  12,C   1,C   0,H  17)    -54.90 -0.000021    0.43    -54.47   
   126. D(C   2,C   1,C   0,H  17)    125.05 -0.000006    0.35    125.40   
   127. D(C   2,C   1,C   0,H  16)   -115.61 -0.000020    0.32   -115.28   
   128. D(C   2,C   1,C   0,H  15)      4.85 -0.000043    0.35      5.20   
   129. D(C  12,C   1,C   0,H  15)   -175.10 -0.000058    0.43   -174.67   
   130. D(C  12,C   1,C   0,H  16)     64.45 -0.000035    0.40     64.85   
   131. D(C   4,C   2,C   1,C  12)      1.34  0.000009    0.21      1.56   
   132. D(C   3,C   2,C   1,C  12)   -178.88  0.000030    0.08   -178.79   
   133. D(C   3,C   2,C   1,C   0)      1.18  0.000015    0.17      1.34   
   134. D(C   4,C   2,C   1,C   0)   -178.60 -0.000006    0.29   -178.31   
   135. D(H  19,C   3,C   2,C   4)     60.91 -0.000016    0.10     61.01   
   136. D(H  20,C   3,C   2,C   1)    124.71 -0.000005    0.11    124.82   
   137. D(H  19,C   3,C   2,C   1)   -118.88 -0.000036    0.21   -118.67   
   138. D(H  18,C   3,C   2,C   1)      3.05 -0.000086    0.20      3.25   
   139. D(H  18,C   3,C   2,C   4)   -177.16 -0.000066    0.09   -177.07   
   140. D(H  20,C   3,C   2,C   4)    -55.50  0.000016   -0.00    -55.51   
   141. D(O  14,C   4,C   2,C   3)     -0.21  0.000047   -0.26     -0.48   
   142. D(O  14,C   4,C   2,C   1)    179.58  0.000066   -0.38    179.21   
   143. D(C   5,C   4,C   2,C   3)    179.05 -0.000011   -0.47    178.58   
   144. D(C   5,C   4,C   2,C   1)     -1.15  0.000008   -0.58     -1.73   
   145. D(C  11,C   5,C   4,C   2)      0.27 -0.000017    0.63      0.90   
   146. D(C  11,C   5,C   4,O  14)    179.52 -0.000088    0.40    179.92   
   147. D(C   6,C   5,C   4,O  14)     -1.27 -0.000016    0.03     -1.24   
   148. D(C   6,C   5,C   4,C   2)    179.48  0.000055    0.25    179.73   
   149. D(H  22,C   6,C   5,C  11)   -147.32  0.000199   -1.78   -149.10   
   150. D(H  22,C   6,C   5,C   4)     33.46  0.000119   -1.41     32.05   
   151. D(H  21,C   6,C   5,C  11)    -30.36  0.000135   -1.64    -32.00   
   152. D(H  21,C   6,C   5,C   4)    150.42  0.000055   -1.26    149.15   
   153. D(C   7,C   6,C   5,C  11)     88.99 -0.000791   -1.50     87.49   
   154. D(C   7,C   6,C   5,C   4)    -90.23 -0.000871   -1.12    -91.35   
   155. D(C   8,C   7,C   6,C   5)    122.89  0.000722   -0.22    122.67   
   156. D(H  23,C   7,C   6,H  22)   -178.28 -0.000489    0.52   -177.77   
   157. D(H  23,C   7,C   6,H  21)     64.29 -0.000117    0.18     64.47   
   158. D(H  23,C   7,C   6,C   5)    -55.62  0.000450    0.20    -55.42   
   159. D(C   8,C   7,C   6,H  22)      0.22 -0.000217    0.09      0.32   
   160. D(C   8,C   7,C   6,H  21)   -117.21  0.000155   -0.24   -117.45   
   161. D(C  10,C   8,C   7,H  23)   -178.43  0.000363    0.10   -178.34   
   162. D(C  10,C   8,C   7,C   6)      3.11  0.000082    0.54      3.64   
   163. D(C   9,C   8,C   7,H  23)      0.58  0.000130    0.24      0.82   
   164. D(C   9,C   8,C   7,C   6)   -177.88 -0.000151    0.68   -177.20   
   165. D(H  26,C   9,C   8,C  10)    -66.26 -0.000107   -1.11    -67.37   
   166. D(H  26,C   9,C   8,C   7)    114.66  0.000099   -1.25    113.42   
   167. D(H  25,C   9,C   8,C  10)     52.54 -0.000079   -1.16     51.38   
   168. D(H  25,C   9,C   8,C   7)   -126.54  0.000128   -1.29   -127.84   
   169. D(H  24,C   9,C   8,C  10)    173.41 -0.000091   -1.02    172.39   
   170. D(H  24,C   9,C   8,C   7)     -5.67  0.000116   -1.15     -6.82   
   171. D(C  30,C  10,C   8,C   9)     73.95 -0.000474    5.34     79.29   
   172. D(C  30,C  10,C   8,C   7)   -107.01 -0.000704    5.49   -101.53   
   173. D(H  29,C  10,C   8,C   9)    -48.71 -0.000301    5.43    -43.29   
   174. D(H  29,C  10,C   8,C   7)    130.33 -0.000530    5.57    135.89   
   175. D(H  27,C  10,C   8,C   9)   -164.47 -0.000218    5.46   -159.00   
   176. D(H  27,C  10,C   8,C   7)     14.57 -0.000448    5.61     20.18   
   177. D(H  28,C  11,C   5,C   6)      1.53 -0.000049    0.20      1.73   
   178. D(H  28,C  11,C   5,C   4)   -179.26  0.000045   -0.18   -179.44   
   179. D(C  12,C  11,C   5,C   6)   -178.81 -0.000078    0.06   -178.75   
   180. D(C  12,C  11,C   5,C   4)      0.40  0.000017   -0.32      0.08   
   181. D(C   1,C  12,C  11,H  28)    179.44 -0.000041   -0.23    179.21   
   182. D(C   1,C  12,C  11,C   5)     -0.23 -0.000014   -0.09     -0.33   
   183. D(O  13,C  12,C   1,C   2)    179.56 -0.000139    0.13    179.68   
   184. D(O  13,C  12,C   1,C   0)     -0.49 -0.000124    0.05     -0.44   
   185. D(C  11,C  12,C   1,C   2)     -0.63 -0.000001    0.15     -0.48   
   186. D(O  13,C  12,C  11,C   5)    179.59  0.000115   -0.08    179.51   
   187. D(C  11,C  12,C   1,C   0)    179.32  0.000013    0.07    179.39   
   188. D(O  13,C  12,C  11,H  28)     -0.74  0.000088   -0.21     -0.96   
   189. D(H  44,O  13,C  12,C  11)    170.43 -0.000001   -0.62    169.81   
   190. D(H  44,O  13,C  12,C   1)     -9.75  0.000132   -0.60    -10.35   
   191. D(C  33,C  30,C  10,H  27)    148.38 -0.000364    2.72    151.10   
   192. D(C  33,C  30,C  10,C   8)    -89.12 -0.000468    2.89    -86.24   
   193. D(H  32,C  30,C  10,H  29)    157.30 -0.000225    2.67    159.97   
   194. D(H  32,C  30,C  10,H  27)    -88.17 -0.000215    2.69    -85.47   
   195. D(H  32,C  30,C  10,C   8)     34.33 -0.000319    2.86     37.19   
   196. D(H  31,C  30,C  10,H  29)    -89.17 -0.000168    2.59    -86.59   
   197. D(H  31,C  30,C  10,H  27)     25.36 -0.000157    2.61     27.97   
   198. D(C  33,C  30,C  10,H  29)     33.84 -0.000375    2.70     36.54   
   199. D(H  31,C  30,C  10,C   8)    147.86 -0.000261    2.77    150.63   
   200. D(C  35,C  33,C  30,H  32)    110.65 -0.000272    1.68    112.33   
   201. D(C  35,C  33,C  30,H  31)     -5.35 -0.000011    1.51     -3.84   
   202. D(C  35,C  33,C  30,C  10)   -127.31 -0.000063    1.48   -125.82   
   203. D(H  34,C  33,C  30,H  32)    -69.53 -0.000346    2.00    -67.53   
   204. D(H  34,C  33,C  30,H  31)    174.47 -0.000084    1.83    176.30   
   205. D(H  34,C  33,C  30,C  10)     52.51 -0.000137    1.81     54.32   
   206. D(C  40,C  35,C  33,H  34)      0.14  0.000001   -0.21     -0.07   
   207. D(C  40,C  35,C  33,C  30)    179.95 -0.000074    0.12    180.07   
   208. D(C  36,C  35,C  33,H  34)    179.76  0.000027   -0.05    179.71   
   209. D(C  36,C  35,C  33,C  30)     -0.42 -0.000048    0.28     -0.15   
   210. D(H  39,C  36,C  35,C  40)    -55.49  0.000033   -0.50    -55.98   
   211. D(H  39,C  36,C  35,C  33)    124.87  0.000007   -0.64    124.22   
   212. D(H  38,C  36,C  35,C  40)   -177.04 -0.000002   -0.47   -177.51   
   213. D(H  38,C  36,C  35,C  33)      3.31 -0.000028   -0.62      2.70   
   214. D(H  37,C  36,C  35,C  40)     61.83  0.000084   -0.51     61.32   
   215. D(H  37,C  36,C  35,C  33)   -117.82  0.000058   -0.66   -118.48   
   216. D(H  43,C  40,C  35,C  36)     59.17 -0.000008    0.42     59.60   
   217. D(H  43,C  40,C  35,C  33)   -121.16  0.000013    0.56   -120.60   
   218. D(H  42,C  40,C  35,C  36)    -58.83 -0.000011    0.43    -58.40   
   219. D(H  42,C  40,C  35,C  33)    120.84  0.000010    0.56    121.40   
   220. D(H  41,C  40,C  35,C  36)   -179.81 -0.000006    0.38   -179.42   
   221. D(H  41,C  40,C  35,C  33)     -0.14  0.000015    0.52      0.38   
    ----------------------------------------------------------------------------

         *************************************************************
         *                GEOMETRY OPTIMIZATION CYCLE   7            *
         *************************************************************
---------------------------------
CARTESIAN COORDINATES (ANGSTROEM)
---------------------------------
  C      5.147285    1.423380    1.091273
  C      3.954844    0.744387    0.440017
  C      2.754027    1.404715    0.112254
  C      2.525113    2.880954    0.346659
  C      1.626577    0.709822   -0.476443
  C      1.809635   -0.690939   -0.747049
  C      0.673247   -1.495369   -1.358863
  C     -0.208261   -2.135481   -0.306637
  C     -1.532458   -2.012290   -0.103626
  C     -2.184346   -2.713901    1.069403
  C     -2.449029   -1.208734   -1.006872
  C      3.014041   -1.322617   -0.429952
  C      4.070884   -0.630467    0.154908
  O      5.228977   -1.358887    0.441616
  O      0.528148    1.340390   -0.753825
  H      4.948687    2.459802    1.364119
  H      6.027272    1.433010    0.430204
  H      5.450572    0.904684    2.011687
  H      3.395402    3.407538    0.743181
  H      1.689202    3.048751    1.040725
  H      2.228950    3.379444   -0.586453
  H      1.102230   -2.297984   -1.978963
  H      0.088723   -0.845609   -2.016112
  H      0.344665   -2.763629    0.396083
  H     -1.478901   -3.373711    1.585879
  H     -3.045018   -3.315891    0.747351
  H     -2.567298   -1.998667    1.809461
  H     -1.969758   -1.071410   -1.981284
  H      3.149284   -2.382406   -0.646265
  H     -3.363456   -1.788977   -1.193173
  C     -2.857057    0.205696   -0.477568
  H     -3.032471    0.851429   -1.344017
  H     -1.983481    0.631671    0.035817
  C     -4.060225    0.220694    0.428981
  H     -4.001368   -0.445562    1.289958
  C     -5.184491    0.949697    0.308268
  C     -5.467767    1.934769   -0.801040
  H     -5.600928    2.946026   -0.391673
  H     -4.677895    1.980460   -1.554160
  H     -6.408447    1.682569   -1.309670
  C     -6.294393    0.830445    1.327742
  H     -6.047585    0.115700    2.119578
  H     -6.506203    1.801713    1.796690
  H     -7.231830    0.506535    0.853842
  H      5.933055   -0.741061    0.689758

----------------------------
CARTESIAN COORDINATES (A.U.)
----------------------------
  NO LB      ZA    FRAG     MASS         X           Y           Z
   0 C     6.0000    0    12.011    9.726959    2.689799    2.062207
   1 C     6.0000    0    12.011    7.473573    1.406687    0.831512
   2 C     6.0000    0    12.011    5.204357    2.654527    0.212129
   3 C     6.0000    0    12.011    4.771773    5.444213    0.655090
   4 C     6.0000    0    12.011    3.073785    1.341368   -0.900347
   5 C     6.0000    0    12.011    3.419715   -1.305686   -1.411718
   6 C     6.0000    0    12.011    1.272252   -2.825838   -2.567879
   7 C     6.0000    0    12.011   -0.393556   -4.035474   -0.579460
   8 C     6.0000    0    12.011   -2.895925   -3.802676   -0.195825
   9 C     6.0000    0    12.011   -4.127815   -5.128531    2.020879
  10 C     6.0000    0    12.011   -4.627994   -2.284177   -1.902711
  11 C     6.0000    0    12.011    5.695712   -2.499383   -0.812492
  12 C     6.0000    0    12.011    7.692856   -1.191410    0.292733
  13 O     8.0000    0    15.999    9.881334   -2.567924    0.834533
  14 O     8.0000    0    15.999    0.998055    2.532969   -1.424524
  15 H     1.0000    0     1.008    9.351664    4.648352    2.577811
  16 H     1.0000    0     1.008   11.389894    2.707996    0.812967
  17 H     1.0000    0     1.008   10.300089    1.709604    3.801538
  18 H     1.0000    0     1.008    6.416380    6.439314    1.404408
  19 H     1.0000    0     1.008    3.192129    5.761304    1.966685
  20 H     1.0000    0     1.008    4.212105    6.386223   -1.108236
  21 H     1.0000    0     1.008    2.082912   -4.342561   -3.739698
  22 H     1.0000    0     1.008    0.167662   -1.597969   -3.809899
  23 H     1.0000    0     1.008    0.651323   -5.222502    0.748488
  24 H     1.0000    0     1.008   -2.794717   -6.375391    2.996878
  25 H     1.0000    0     1.008   -5.754251   -6.266126    1.412289
  26 H     1.0000    0     1.008   -4.851491   -3.776933    3.419386
  27 H     1.0000    0     1.008   -3.722303   -2.024672   -3.744085
  28 H     1.0000    0     1.008    5.951284   -4.502095   -1.221264
  29 H     1.0000    0     1.008   -6.356011   -3.380676   -2.254771
  30 C     6.0000    0    12.011   -5.399055    0.388708   -0.902473
  31 H     1.0000    0     1.008   -5.730539    1.608967   -2.539825
  32 H     1.0000    0     1.008   -3.748235    1.193685    0.067685
  33 C     6.0000    0    12.011   -7.672714    0.417052    0.810656
  34 H     1.0000    0     1.008   -7.561489   -0.841991    2.437667
  35 C     6.0000    0    12.011   -9.797268    1.794667    0.582541
  36 C     6.0000    0    12.011  -10.332582    3.656184   -1.513747
  37 H     1.0000    0     1.008  -10.584220    5.567183   -0.740154
  38 H     1.0000    0     1.008   -8.839941    3.742526   -2.936938
  39 H     1.0000    0     1.008  -12.110209    3.179594   -2.474918
  40 C     6.0000    0    12.011  -11.894678    1.569314    2.509069
  41 H     1.0000    0     1.008  -11.428280    0.218640    4.005422
  42 H     1.0000    0     1.008  -12.294941    3.404744    3.395253
  43 H     1.0000    0     1.008  -13.666177    0.957213    1.613527
  44 H     1.0000    0     1.008   11.211848   -1.400402    1.303453

--------------------------------
INTERNAL COORDINATES (ANGSTROEM)
--------------------------------
 C      0   0   0     0.000000000000     0.00000000     0.00000000
 C      1   0   0     1.518908114642     0.00000000     0.00000000
 C      2   1   0     1.409050887008   124.00668106     0.00000000
 C      3   2   1     1.512159963931   123.39812775     1.34121496
 C      3   2   1     1.449339732651   122.19074112   181.68725825
 C      5   3   2     1.438356225209   116.38094853   358.26229515
 C      6   5   3     1.520789910292   119.71699774   179.73368572
 C      7   6   5     1.514588611132   112.26950681   268.64887036
 C      8   7   6     1.345320118534   129.71786981   122.66562205
 C      9   8   7     1.514336680601   119.87990435   182.79729725
 C      9   8   7     1.517121139950   123.59540461     3.64131745
 C      6   5   3     1.396481312310   120.50120856     0.89796365
 C     12   6   5     1.392138538660   121.68415675     0.09049233
 O     13  12   6     1.397847300025   117.13114668   179.51614799
 O      5   3   2     1.296573668485   120.84694869   179.21173309
 H      1   2   3     1.089979811922   112.91407799     5.20067698
 H      1   2   3     1.100673650237   111.96561290   244.71771434
 H      1   2   3     1.099177943030   111.38913335   125.39694254
 H      4   3   2     1.091752454553   113.98504999     3.24887362
 H      4   3   2     1.099377487319   111.22127677   241.32751797
 H      4   3   2     1.098591415077   110.61711373   124.81637872
 H      7   6   5     1.101245377387   108.72134303   149.15347270
 H      7   6   5     1.093541043132   109.08159771    32.05110121
 H      8   7   6     1.092754376786   113.27886901   304.58391246
 H     10   9   8     1.095330746247   111.53658689   353.17640572
 H     10   9   8     1.098574829794   111.34953229   232.16448955
 H     10   9   8     1.098134583002   111.73954857   113.41601467
 H     11   9   8     1.094549670314   109.38610955    20.17862872
 H     12   6   5     1.090062201278   120.11370060   180.56846836
 H     11   9   8     1.098893479128   108.90497171   135.89478391
 C     11   9   8     1.564372467598   115.78701745   258.47348180
 H     31  11   9     1.094749284502   107.89737758   150.63350218
 H     31  11   9     1.099161006628   107.52594225    37.19366398
 C     31  11   9     1.506542174901   114.89159076   273.76234839
 H     34  31  11     1.090249623552   115.21401875    54.31543157
 C     34  31  11     1.345358561437   128.22764473   234.17519919
 C     36  34  31     1.510356457578   125.17280780   359.85273608
 H     37  36  34     1.099069917910   110.44210175   241.52273031
 H     37  36  34     1.092325513773   113.45616505     2.69594376
 H     37  36  34     1.098720810089   110.54085589   124.22273290
 C     36  34  31     1.511764282372   120.68200051   180.07265821
 H     41  36  34     1.094887750141   111.94422491     0.37903883
 H     41  36  34     1.099152315636   111.06865938   121.40132068
 H     41  36  34     1.099221444345   111.01612849   239.39840267
 H     14  13  12     0.969024832837   108.79866276   169.81202622

---------------------------
INTERNAL COORDINATES (A.U.)
---------------------------
 C      0   0   0     0.000000000000     0.00000000     0.00000000
 C      1   0   0     2.870320359263     0.00000000     0.00000000
 C      2   1   0     2.662720285205   124.00668106     0.00000000
 C      3   2   1     2.857568202509   123.39812775     1.34121496
 C      3   2   1     2.738855169721   122.19074112   181.68725825
 C      5   3   2     2.718099348667   116.38094853   358.26229515
 C      6   5   3     2.873876437683   119.71699774   179.73368572
 C      7   6   5     2.862157680595   112.26950681   268.64887036
 C      8   7   6     2.542286586483   129.71786981   122.66562205
 C      9   8   7     2.861681600888   119.87990435   182.79729725
 C      9   8   7     2.866943466487   123.59540461     3.64131745
 C      6   5   3     2.638967231405   120.50120856     0.89796365
 C     12   6   5     2.630760578546   121.68415675     0.09049233
 O     13  12   6     2.641548574088   117.13114668   179.51614799
 O      5   3   2     2.450169145891   120.84694869   179.21173309
 H      1   2   3     2.059763336036   112.91407799     5.20067698
 H      1   2   3     2.079971761772   111.96561290   244.71771434
 H      1   2   3     2.077145284774   111.38913335   125.39694254
 H      4   3   2     2.063113145142   113.98504999     3.24887362
 H      4   3   2     2.077522368832   111.22127677   241.32751797
 H      4   3   2     2.076036907572   110.61711373   124.81637872
 H      7   6   5     2.081052169508   108.72134303   149.15347270
 H      7   6   5     2.066493087722   109.08159771    32.05110121
 H      8   7   6     2.065006503769   113.27886901   304.58391246
 H     10   9   8     2.069875136470   111.53658689   353.17640572
 H     10   9   8     2.076005565929   111.34953229   232.16448955
 H     10   9   8     2.075173620062   111.73954857   113.41601467
 H     11   9   8     2.068399116867   109.38610955    20.17862872
 H     12   6   5     2.059919029354   120.11370060   180.56846836
 H     11   9   8     2.076607725904   108.90497171   135.89478391
 C     11   9   8     2.956235535207   115.78701745   258.47348180
 H     31  11   9     2.068776333014   107.89737758   150.63350218
 H     31  11   9     2.077113279612   107.52594225    37.19366398
 C     31  11   9     2.846952119765   114.89159076   273.76234839
 H     34  31  11     2.060273206124   115.21401875    54.31543157
 C     34  31  11     2.542359233041   128.22764473   234.17519919
 C     36  34  31     2.854160069422   125.17280780   359.85273608
 H     37  36  34     2.076941146880   110.44210175   241.52273031
 H     37  36  34     2.064196070126   113.45616505     2.69594376
 H     37  36  34     2.076281428709   110.54085589   124.22273290
 C     36  34  31     2.856820472727   120.68200051   180.07265821
 H     41  36  34     2.069037995153   111.94422491     0.37903883
 H     41  36  34     2.077096856017   111.06865938   121.40132068
 H     41  36  34     2.077227490345   111.01612849   239.39840267
 H     14  13  12     1.831191551031   108.79866276   169.81202622


           ************************************************************
           *        Program running with 4 parallel MPI-processes     *
           *              working on a common directory               *
           ************************************************************
------------------------------------------------------------------------------
                   ___                                                        
                  /   \      - P O W E R E D   B Y -                         
                 /     \                                                     
                 |  |  |   _    _      __       _____    __    __             
                 |  |  |  | |  | |    /  \     |  _  \  |  |  /  |          
                  \  \/   | |  | |   /    \    | | | |  |  | /  /          
                 / \  \   | |__| |  /  /\  \   | |_| |  |  |/  /          
                |  |  |   |  __  | /  /__\  \  |    /   |      \           
                |  |  |   | |  | | |   __   |  |    \   |  |\   \          
                \     /   | |  | | |  |  |  |  | |\  \  |  | \   \       
                 \___/    |_|  |_| |__|  |__|  |_| \__\ |__|  \__/        
                                                                              
                      - O R C A' S   B I G   F R I E N D -                    
                                      &                                       
                       - I N T E G R A L  F E E D E R -                       
                                                                              
 v1 FN, 2020, v2 2021                                                         
------------------------------------------------------------------------------


Reading SHARK input file PQ2_2e_1H_B3LYP_631Gd_opt.SHARKINP.tmp ... ok
----------------------
SHARK INTEGRAL PACKAGE
----------------------

Number of atoms                             ...     45
Number of basis functions                   ...    330
Number of shells                            ...    170
Maximum angular momentum                    ...      2
Integral batch strategy                     ... SHARK/LIBINT Hybrid
RI-J (if used) integral strategy            ... SPLIT-RIJ (Revised 2003 algorithm where possible)
Printlevel                                  ...      1
Contraction scheme used                     ... SEGMENTED contraction
Coulomb Range Separation                    ... NOT USED
Exchange Range Separation                   ... NOT USED
Finite Nucleus Model                        ... NOT USED
Auxiliary Coulomb fitting basis             ... AVAILABLE
   # of basis functions in Aux-J            ...   1255
   # of shells in Aux-J                     ...    425
   Maximum angular momentum in Aux-J        ...      4
Auxiliary J/K fitting basis                 ... NOT available
Auxiliary Correlation fitting basis         ... NOT available
Auxiliary 'external' fitting basis          ... NOT available
Integral threshold                          ...     2.500000e-11
Primitive cut-off                           ...     2.500000e-12
Primitive pair pre-selection threshold      ...     2.500000e-12

Calculating pre-screening integrals         ... done (  0.1 sec) Dimension = 170
Organizing shell pair data                  ... done (  0.1 sec)
Shell pair information
Total number of shell pairs                 ...     14535
Shell pairs after pre-screening             ...      9684
Total number of primitive shell pairs       ...     80695
Primitive shell pairs kept                  ...     30070
          la=0 lb=0:   3856 shell pairs
          la=1 lb=0:   3189 shell pairs
          la=1 lb=1:    667 shell pairs
          la=2 lb=0:   1294 shell pairs
          la=2 lb=1:    560 shell pairs
          la=2 lb=2:    118 shell pairs

Calculating one electron integrals          ... done (  0.0 sec)
Calculating RI/J V-Matrix + Cholesky decomp.... done (  0.1 sec)
Calculating Nuclear repulsion               ... done (  0.0 sec) ENN=   1482.498383824737 Eh

SHARK setup successfully completed in   0.4 seconds

Maximum memory used throughout the entire GTOINT-calculation: 24.2 MB
[1717816200.637651] [eu-g5-027-3:42906:0]          mpool.c:38   UCX  WARN  object 0x2738140 was not returned to mpool ucp_requests
[1717816200.637669] [eu-g5-027-3:42906:0]          mpool.c:38   UCX  WARN  object 0x2738300 was not returned to mpool ucp_requests
[1717816200.637673] [eu-g5-027-3:42906:0]          mpool.c:38   UCX  WARN  object 0x27384c0 was not returned to mpool ucp_requests
[1717816200.637676] [eu-g5-027-3:42906:0]          mpool.c:38   UCX  WARN  object 0x2738680 was not returned to mpool ucp_requests
[1717816200.637678] [eu-g5-027-3:42906:0]          mpool.c:38   UCX  WARN  object 0x2738840 was not returned to mpool ucp_requests
[1717816200.637681] [eu-g5-027-3:42906:0]          mpool.c:38   UCX  WARN  object 0x2738a00 was not returned to mpool ucp_requests
[1717816200.637683] [eu-g5-027-3:42906:0]          mpool.c:38   UCX  WARN  object 0x2738bc0 was not returned to mpool ucp_requests
[1717816200.637686] [eu-g5-027-3:42906:0]          mpool.c:38   UCX  WARN  object 0x2738d80 was not returned to mpool ucp_requests
[1717816200.637688] [eu-g5-027-3:42906:0]          mpool.c:38   UCX  WARN  object 0x2738f40 was not returned to mpool ucp_requests
[1717816200.637691] [eu-g5-027-3:42906:0]          mpool.c:38   UCX  WARN  object 0x2739100 was not returned to mpool ucp_requests
[1717816200.637693] [eu-g5-027-3:42906:0]          mpool.c:38   UCX  WARN  object 0x27392c0 was not returned to mpool ucp_requests
[1717816200.637696] [eu-g5-027-3:42906:0]          mpool.c:38   UCX  WARN  object 0x2739480 was not returned to mpool ucp_requests
[1717816200.637698] [eu-g5-027-3:42906:0]          mpool.c:38   UCX  WARN  object 0x2739640 was not returned to mpool ucp_requests
[1717816200.637701] [eu-g5-027-3:42906:0]          mpool.c:38   UCX  WARN  object 0x2739800 was not returned to mpool ucp_requests
[1717816200.637704] [eu-g5-027-3:42906:0]          mpool.c:38   UCX  WARN  object 0x27399c0 was not returned to mpool ucp_requests
[1717816200.637706] [eu-g5-027-3:42906:0]          mpool.c:38   UCX  WARN  object 0x2739b80 was not returned to mpool ucp_requests
[1717816200.637709] [eu-g5-027-3:42906:0]          mpool.c:38   UCX  WARN  object 0x2739d40 was not returned to mpool ucp_requests
[1717816200.637711] [eu-g5-027-3:42906:0]          mpool.c:38   UCX  WARN  object 0x2739f00 was not returned to mpool ucp_requests
[1717816200.637714] [eu-g5-027-3:42906:0]          mpool.c:38   UCX  WARN  object 0x273a0c0 was not returned to mpool ucp_requests
[1717816200.637723] [eu-g5-027-3:42906:0]          mpool.c:38   UCX  WARN  object 0x273a280 was not returned to mpool ucp_requests
[1717816200.637726] [eu-g5-027-3:42906:0]          mpool.c:38   UCX  WARN  object 0x273a440 was not returned to mpool ucp_requests
[1717816200.643649] [eu-g5-027-3:42905:0]          mpool.c:38   UCX  WARN  object 0x385f2c0 was not returned to mpool ucp_requests
[1717816200.643666] [eu-g5-027-3:42905:0]          mpool.c:38   UCX  WARN  object 0x385f480 was not returned to mpool ucp_requests
[1717816200.643669] [eu-g5-027-3:42905:0]          mpool.c:38   UCX  WARN  object 0x385f640 was not returned to mpool ucp_requests
[1717816200.643672] [eu-g5-027-3:42905:0]          mpool.c:38   UCX  WARN  object 0x385f800 was not returned to mpool ucp_requests
[1717816200.643675] [eu-g5-027-3:42905:0]          mpool.c:38   UCX  WARN  object 0x385f9c0 was not returned to mpool ucp_requests
[1717816200.643678] [eu-g5-027-3:42905:0]          mpool.c:38   UCX  WARN  object 0x385fb80 was not returned to mpool ucp_requests
[1717816200.643680] [eu-g5-027-3:42905:0]          mpool.c:38   UCX  WARN  object 0x385fd40 was not returned to mpool ucp_requests
[1717816200.643683] [eu-g5-027-3:42905:0]          mpool.c:38   UCX  WARN  object 0x385ff00 was not returned to mpool ucp_requests
[1717816200.643686] [eu-g5-027-3:42905:0]          mpool.c:38   UCX  WARN  object 0x38600c0 was not returned to mpool ucp_requests
[1717816200.643690] [eu-g5-027-3:42905:0]          mpool.c:38   UCX  WARN  object 0x3860280 was not returned to mpool ucp_requests
[1717816200.643692] [eu-g5-027-3:42905:0]          mpool.c:38   UCX  WARN  object 0x3860440 was not returned to mpool ucp_requests
[1717816200.643695] [eu-g5-027-3:42905:0]          mpool.c:38   UCX  WARN  object 0x3860600 was not returned to mpool ucp_requests
[1717816200.643698] [eu-g5-027-3:42905:0]          mpool.c:38   UCX  WARN  object 0x38607c0 was not returned to mpool ucp_requests
[1717816200.643700] [eu-g5-027-3:42905:0]          mpool.c:38   UCX  WARN  object 0x3860980 was not returned to mpool ucp_requests
[1717816200.643703] [eu-g5-027-3:42905:0]          mpool.c:38   UCX  WARN  object 0x3860b40 was not returned to mpool ucp_requests
[1717816200.643705] [eu-g5-027-3:42905:0]          mpool.c:38   UCX  WARN  object 0x3860d00 was not returned to mpool ucp_requests
[1717816200.643708] [eu-g5-027-3:42905:0]          mpool.c:38   UCX  WARN  object 0x3860ec0 was not returned to mpool ucp_requests
[1717816200.643711] [eu-g5-027-3:42905:0]          mpool.c:38   UCX  WARN  object 0x3861080 was not returned to mpool ucp_requests
[1717816200.643713] [eu-g5-027-3:42905:0]          mpool.c:38   UCX  WARN  object 0x3861240 was not returned to mpool ucp_requests
[1717816200.643729] [eu-g5-027-3:42905:0]          mpool.c:38   UCX  WARN  object 0x3861400 was not returned to mpool ucp_requests
[1717816200.643732] [eu-g5-027-3:42905:0]          mpool.c:38   UCX  WARN  object 0x38615c0 was not returned to mpool ucp_requests
[1717816200.648737] [eu-g5-027-3:42904:0]          mpool.c:38   UCX  WARN  object 0x2c74e40 was not returned to mpool ucp_requests
[1717816200.648760] [eu-g5-027-3:42904:0]          mpool.c:38   UCX  WARN  object 0x2c75000 was not returned to mpool ucp_requests
[1717816200.648764] [eu-g5-027-3:42904:0]          mpool.c:38   UCX  WARN  object 0x2c751c0 was not returned to mpool ucp_requests
[1717816200.648767] [eu-g5-027-3:42904:0]          mpool.c:38   UCX  WARN  object 0x2c75380 was not returned to mpool ucp_requests
[1717816200.648770] [eu-g5-027-3:42904:0]          mpool.c:38   UCX  WARN  object 0x2c75540 was not returned to mpool ucp_requests
[1717816200.648773] [eu-g5-027-3:42904:0]          mpool.c:38   UCX  WARN  object 0x2c75700 was not returned to mpool ucp_requests
[1717816200.648776] [eu-g5-027-3:42904:0]          mpool.c:38   UCX  WARN  object 0x2c758c0 was not returned to mpool ucp_requests
[1717816200.648779] [eu-g5-027-3:42904:0]          mpool.c:38   UCX  WARN  object 0x2c75a80 was not returned to mpool ucp_requests
[1717816200.648783] [eu-g5-027-3:42904:0]          mpool.c:38   UCX  WARN  object 0x2c75c40 was not returned to mpool ucp_requests
[1717816200.648786] [eu-g5-027-3:42904:0]          mpool.c:38   UCX  WARN  object 0x2c75e00 was not returned to mpool ucp_requests
[1717816200.648789] [eu-g5-027-3:42904:0]          mpool.c:38   UCX  WARN  object 0x2c75fc0 was not returned to mpool ucp_requests
[1717816200.648792] [eu-g5-027-3:42904:0]          mpool.c:38   UCX  WARN  object 0x2c76180 was not returned to mpool ucp_requests
[1717816200.648795] [eu-g5-027-3:42904:0]          mpool.c:38   UCX  WARN  object 0x2c76340 was not returned to mpool ucp_requests


           ************************************************************
           *        Program running with 4 parallel MPI-processes     *
           *              working on a common directory               *
           ************************************************************

Diagonalization of the overlap matrix:
Smallest eigenvalue                        ... 4.189e-04
Time for diagonalization                   ...    0.017 sec
Threshold for overlap eigenvalues          ... 1.000e-08
Number of eigenvalues below threshold      ... 0
Time for construction of square roots      ...    0.009 sec
Total time needed                          ...    0.027 sec

-------------------
DFT GRID GENERATION
-------------------

General Integration Accuracy     IntAcc      ... 4.959
Radial Grid Type                 RadialGrid  ... OptM3 with GC (2021)
Angular Grid (max. ang.)         AngularGrid ... 6 (Lebedev-590)
Angular grid pruning method      GridPruning ... 4 (adaptive)
Weight generation scheme         WeightScheme... Becke
Basis function cutoff            BFCut       ... 1.0000e-11
Integration weight cutoff        WCut        ... 1.0000e-14
Angular grids for H and He will be reduced by one unit
Partially contracted basis set               ... off
Rotationally invariant grid construction     ... off

Total number of grid points                  ...   497466
Total number of batches                      ...     7796
Average number of points per batch           ...       63
Average number of grid points per atom       ...    11055
Time for grid setup =    7.232 sec

--------------------
COSX GRID GENERATION
--------------------

GRIDX 1
-------
General Integration Accuracy     IntAcc      ... 4.020
Radial Grid Type                 RadialGrid  ... OptM3 with GC (2021)
Angular Grid (max. ang.)         AngularGrid ... 2 (Lebedev-110)
Angular grid pruning method      GridPruning ... 4 (adaptive)
Weight generation scheme         WeightScheme... Becke
Basis function cutoff            BFCut       ... 1.0000e-11
Integration weight cutoff        WCut        ... 1.0000e-14
Angular grids for H and He will be reduced by one unit
Partially contracted basis set               ... on
Rotationally invariant grid construction     ... off

Total number of grid points                  ...    53575
Total number of batches                      ...      856
Average number of points per batch           ...       62
Average number of grid points per atom       ...     1191
UseSFitting                                  ... on

GRIDX 2
-------
General Integration Accuracy     IntAcc      ... 4.338
Radial Grid Type                 RadialGrid  ... OptM3 with GC (2021)
Angular Grid (max. ang.)         AngularGrid ... 3 (Lebedev-194)
Angular grid pruning method      GridPruning ... 4 (adaptive)
Weight generation scheme         WeightScheme... Becke
Basis function cutoff            BFCut       ... 1.0000e-11
Integration weight cutoff        WCut        ... 1.0000e-14
Angular grids for H and He will be reduced by one unit
Partially contracted basis set               ... on
Rotationally invariant grid construction     ... off

Total number of grid points                  ...   116673
Total number of batches                      ...     1846
Average number of points per batch           ...       63
Average number of grid points per atom       ...     2593
UseSFitting                                  ... on

GRIDX 3
-------
General Integration Accuracy     IntAcc      ... 4.871
Radial Grid Type                 RadialGrid  ... OptM3 with GC (2021)
Angular Grid (max. ang.)         AngularGrid ... 4 (Lebedev-302)
Angular grid pruning method      GridPruning ... 4 (adaptive)
Weight generation scheme         WeightScheme... Becke
Basis function cutoff            BFCut       ... 1.0000e-11
Integration weight cutoff        WCut        ... 1.0000e-14
Angular grids for H and He will be reduced by one unit
Partially contracted basis set               ... on
Rotationally invariant grid construction     ... off

Total number of grid points                  ...   224238
Total number of batches                      ...     3526
Average number of points per batch           ...       63
Average number of grid points per atom       ...     4983
UseSFitting                                  ... on

Time for X-Grid setup             =    4.850 sec


--------------------
CPCM SOLVATION MODEL
--------------------
CPCM parameters:
  Epsilon                                         ...      80.4000
  Refrac                                          ...       1.3300
  Rsolv                                           ...       1.3000
  Surface type                                    ... GAUSSIAN VDW
  Epsilon function type                           ...         CPCM
Radii:
 Radius for C  used is    3.8550 Bohr (=   2.0400 Ang.)
 Radius for O  used is    3.4469 Bohr (=   1.8240 Ang.)
 Radius for H  used is    2.4944 Bohr (=   1.3200 Ang.)
Calculating surface                               ...        done! (  0.0s)
GEPOL surface points                              ...         2421
GEPOL Volume                                      ...    2482.2219
GEPOL Surface-area                                ...    1298.3170
Calculating surface distance matrix               ...        done! (  0.0s)
Performing Cholesky decomposition & store         ...        done! (  0.3s)
Overall time for CPCM initialization              ...                 0.3s
--------------
SCF ITERATIONS
--------------
ITER       Energy         Delta-E        Max-DP      RMS-DP      [F,P]     Damp
               ***  Starting incremental Fock matrix formation  ***
  0   -850.9196719865   0.000000000000 0.00686967  0.00015269  0.0332613 0.7000
                      *** Initiating the SOSCF procedure ***
                      *** Re-Reading the Fockian *** 
                      *** Removing any level shift *** 
ITER      Energy       Delta-E        Grad      Rot      Max-DP    RMS-DP
  1   -850.92473212  -0.0050601329  0.003159  0.003159  0.021717  0.000497
               *** Restarting incremental Fock matrix formation ***
  2   -850.93877732  -0.0140452043  0.002107  0.006125  0.006069  0.000160
  3   -850.93923975  -0.0004624263  0.000341  0.001896  0.002060  0.000047
  4   -850.93923646   0.0000032917  0.000707  0.001381  0.001454  0.000026
  5   -850.93925214  -0.0000156776  0.000114  0.000275  0.000360  0.000010
  6   -850.93925198   0.0000001602  0.000069  0.000124  0.000175  0.000005
  7   -850.93925284  -0.0000008622  0.000019  0.000077  0.000080  0.000002
  8   -850.93925282   0.0000000206  0.000027  0.000047  0.000040  0.000001
  9   -850.93925286  -0.0000000385  0.000003  0.000008  0.000011  0.000000
 10   -850.93925285   0.0000000030  0.000004  0.000005  0.000006  0.000000
                  ***Gradient check signals convergence***
              ***Rediagonalizing the Fockian in SOSCF/NRSCF***

               *****************************************************
               *                     SUCCESS                       *
               *           SCF CONVERGED AFTER  11 CYCLES          *
               *****************************************************

Old exchange energy                            =    -23.803237907 Eh
New exchange energy                            =    -23.803240064 Eh
Exchange energy change after final integration =     -0.000002157 Eh
Total energy after final integration           =   -850.939255005 Eh
Final COS-X integration done in                =    25.055 sec
Total Energy       :         -850.93925501 Eh          -23155.23432 eV
  Last Energy change         ...    4.2794e-09  Tolerance :   1.0000e-08
  Last MAX-Density change    ...    4.8850e-15  Tolerance :   1.0000e-07
             **** THE GBW FILE WAS UPDATED (PQ2_2e_1H_B3LYP_631Gd_opt.gbw) ****
             **** DENSITY PQ2_2e_1H_B3LYP_631Gd_opt.scfp WAS UPDATED ****
             **** ENERGY FILE WAS UPDATED (PQ2_2e_1H_B3LYP_631Gd_opt.en.tmp) ****
             **** THE GBW FILE WAS UPDATED (PQ2_2e_1H_B3LYP_631Gd_opt.gbw) ****
             **** DENSITY PQ2_2e_1H_B3LYP_631Gd_opt.scfp WAS UPDATED ****
Total SCF time: 0 days 0 hours 3 min 5 sec 

Maximum memory used throughout the entire SCF-calculation: 167.3 MB

-------------------------   --------------------
FINAL SINGLE POINT ENERGY      -850.939255005490
-------------------------   --------------------


           ************************************************************
           *        Program running with 4 parallel MPI-processes     *
           *              working on a common directory               *
           ************************************************************
------------------------------------------------------------------------------
                         ORCA SCF GRADIENT CALCULATION
------------------------------------------------------------------------------

 ... reading COSX grid (gridx3)
Gradient of the Kohn-Sham DFT energy:
Kohn-Sham wavefunction type      ... RKS
Hartree-Fock exchange scaling    ...    0.200
Number of operators              ...    1
Number of atoms                  ...   45
Basis set dimensions             ...  330
Integral neglect threshold       ... 2.5e-11
Integral primitive cutoff        ... 2.5e-12
SHARK Integral package           ... ON

Nuc. rep. gradient       (SHARK) ... done (  0.0 sec)
HCore & Overlap gradient (SHARK) ... done (  0.5 sec)
RI-J gradient            (SHARK) ... done (  2.0 sec)
COSX-gradient                    ... done ( 31.5 sec)
Exchange-correlation gradient    ... done

------------------
CARTESIAN GRADIENT
------------------

   1   C   :    0.000053080    0.000025328    0.000307240
   2   C   :    0.000091139   -0.000109328   -0.000353799
   3   C   :    0.001141710   -0.000354676    0.000154038
   4   C   :    0.000336008    0.000189852    0.000081710
   5   C   :    0.000528286   -0.000615001    0.000472505
   6   C   :    0.001002835   -0.000185883   -0.000190262
   7   C   :   -0.000132557    0.000096945    0.000108840
   8   C   :   -0.000238742   -0.000529812   -0.001034352
   9   C   :   -0.000059332    0.000534090    0.000212694
  10   C   :   -0.000183365    0.000310715    0.000087337
  11   C   :    0.000700922   -0.001222440   -0.000024126
  12   C   :   -0.001221104    0.000602394    0.000167799
  13   C   :   -0.000427747   -0.000156648    0.000180952
  14   O   :    0.000784753    0.000427460    0.000026685
  15   O   :   -0.002421045    0.001117976   -0.000484552
  16   H   :    0.000111788   -0.000458804   -0.000163812
  17   H   :   -0.000349921   -0.000055572    0.000258166
  18   H   :   -0.000068849    0.000275772   -0.000394327
  19   H   :   -0.000656096   -0.000197270   -0.000160925
  20   H   :    0.000352832   -0.000012138   -0.000239006
  21   H   :    0.000199745   -0.000014655    0.000309472
  22   H   :   -0.000124808    0.000097858    0.000653056
  23   H   :    0.000147619   -0.000232796   -0.000236967
  24   H   :   -0.000095475   -0.000083154   -0.000420638
  25   H   :   -0.000268524    0.000208732   -0.000102352
  26   H   :    0.000343264    0.000322004    0.000166545
  27   H   :    0.000316273   -0.000229610   -0.000302778
  28   H   :   -0.000131138   -0.000149675   -0.000170709
  29   H   :    0.000122956    0.000311694    0.000110623
  30   H   :    0.000543428    0.000045639    0.000542045
  31   C   :   -0.000278019    0.000417138    0.000045396
  32   H   :    0.000364676    0.000037533    0.000403237
  33   H   :   -0.000146262   -0.000122785    0.000465003
  34   C   :    0.000114977   -0.000465912    0.000115765
  35   H   :   -0.000081057    0.000028041   -0.000581495
  36   C   :   -0.000591875    0.000814802    0.000298746
  37   C   :   -0.000113628   -0.000093445   -0.000095868
  38   H   :    0.000103124   -0.000406046   -0.000087036
  39   H   :   -0.000134716   -0.000067858    0.000270216
  40   H   :    0.000373667    0.000142808    0.000206818
  41   C   :   -0.000067190    0.000118710   -0.000171853
  42   H   :   -0.000065729    0.000193774   -0.000257908
  43   H   :    0.000099720   -0.000369951   -0.000262963
  44   H   :    0.000393894    0.000083930    0.000185449
  45   H   :   -0.000395952   -0.000273528   -0.000072953

Difference to translation invariance:
           :   -0.0000264384   -0.0000037912    0.0000216570

Difference to rotation invariance:
           :    0.0004210176    0.0011074140    0.0005818908

Norm of the cartesian gradient     ...    0.0050465406
RMS gradient                       ...    0.0004343371
MAX gradient                       ...    0.0024210446

-------
TIMINGS
-------

Total SCF gradient time            ...       48.826 sec

One electron gradient       ....       0.461 sec  (  0.9%)
RI-J Coulomb gradient       ....       1.952 sec  (  4.0%)
COSX gradient               ....      31.539 sec  ( 64.6%)
XC gradient                 ....      12.054 sec  ( 24.7%)
CPCM gradient               ....       1.306 sec  (  2.7%)
   A-Matrix (El+Nuc)        ....       0.282 sec  (  0.6%)
   Potential                ....       1.024 sec  (  2.1%)

Maximum memory used throughout the entire SCFGRAD-calculation: 104.4 MB
------------------------------------------------------------------------------
                         ORCA GEOMETRY RELAXATION STEP
------------------------------------------------------------------------------

Reading the OPT-File                    .... done
Getting information on internals        .... done
Copying old internal coords+grads       .... done
Making the new internal coordinates     .... (new redundants).... done
Validating the new internal coordinates .... (new redundants).... done
Calculating the B-matrix                .... done
Calculating the G,G- and P matrices     .... done
Transforming gradient to internals      .... done
Projecting the internal gradient        .... done
Number of atoms                         ....  45
Number of internal coordinates          .... 221
Current Energy                          ....  -850.939255005 Eh
Current gradient norm                   ....     0.005046541 Eh/bohr
Maximum allowed component of the step   ....  0.300
Current trust radius                    ....  0.300
Updating the Hessian (BFGS)             .... done
Forming the augmented Hessian           .... done
Diagonalizing the augmented Hessian     .... done
Last element of RFO vector              ....  0.824189099
Lowest eigenvalues of augmented Hessian:
 -0.000935957  0.001369847  0.008306649  0.010767194  0.011535105
Length of the computed step             ....  0.687117424
Warning: the length of the step is outside the trust region - taking restricted step instead
The input lambda is                     ....    -0.000936
   iter:   1  x=   -0.001595  g=  580.045656 f(x)=     0.382130
   iter:   2  x=   -0.002327  g=  206.219674 f(x)=     0.151019
   iter:   3  x=   -0.002895  g=   89.354004 f(x)=     0.050709
   iter:   4  x=   -0.003107  g=   53.449508 f(x)=     0.011360
   iter:   5  x=   -0.003128  g=   45.054548 f(x)=     0.000926
   iter:   6  x=   -0.003128  g=   44.339530 f(x)=     0.000007
   iter:   7  x=   -0.003128  g=   44.333807 f(x)=     0.000000
   iter:   8  x=   -0.003128  g=   44.333806 f(x)=     0.000000
The output lambda is                    ....    -0.003128 (8 iterations)
The final length of the internal step   ....  0.300000000
Converting the step to cartesian space:
 Initial RMS(Int)=    0.0201801838
Transforming coordinates:
 Iter   0:  RMS(Cart)=    0.1396004232 RMS(Int)=    0.5977653935
 Iter   1:  RMS(Cart)=    0.0091618324 RMS(Int)=    0.0037382066
 Iter   2:  RMS(Cart)=    0.0009966517 RMS(Int)=    0.0001843589
 Iter   3:  RMS(Cart)=    0.0001334421 RMS(Int)=    0.0000546097
 Iter   4:  RMS(Cart)=    0.0000164816 RMS(Int)=    0.0000035649
 Iter   5:  RMS(Cart)=    0.0000020745 RMS(Int)=    0.0000008455
 Iter   6:  RMS(Cart)=    0.0000002753 RMS(Int)=    0.0000000696
 Iter   7:  RMS(Cart)=    0.0000000341 RMS(Int)=    0.0000000133
done
Storing new coordinates                 .... done

                                .--------------------.
          ----------------------|Geometry convergence|-------------------------
          Item                value                   Tolerance       Converged
          ---------------------------------------------------------------------
          Energy change      -0.0003407183            0.0000002000      NO
          RMS gradient        0.0004306602            0.0000080000      NO
          MAX gradient        0.0026965999            0.0000300000      NO
          RMS step            0.0201801838            0.0001000000      NO
          MAX step            0.0810536098            0.0002000000      NO
          ........................................................
          Max(Bonds)      0.0040      Max(Angles)    0.39
          Max(Dihed)        4.64      Max(Improp)    0.00
          ---------------------------------------------------------------------

The optimization has not yet converged - more geometry cycles are needed


    ---------------------------------------------------------------------------
                         Redundant Internal Coordinates
                            (Angstroem and degrees)

        Definition                    Value    dE/dq     Step     New-Value
    ----------------------------------------------------------------------------
     1. B(C   1,C   0)                1.5189 -0.000288 -0.0002    1.5187   
     2. B(C   2,C   1)                1.4091 -0.000333  0.0006    1.4096   
     3. B(C   3,C   2)                1.5122 -0.000075 -0.0001    1.5121   
     4. B(C   4,C   2)                1.4493  0.000925 -0.0027    1.4466   
     5. B(C   5,C   4)                1.4384  0.000527 -0.0040    1.4343   
     6. B(C   6,C   5)                1.5208 -0.000321 -0.0002    1.5206   
     7. B(C   7,C   6)                1.5146 -0.000737 -0.0002    1.5144   
     8. B(C   8,C   7)                1.3453 -0.001076  0.0005    1.3458   
     9. B(C   9,C   8)                1.5143 -0.000487  0.0002    1.5146   
    10. B(C  10,C   8)                1.5171 -0.001671  0.0018    1.5190   
    11. B(C  11,C   5)                1.3965 -0.001026  0.0011    1.3976   
    12. B(C  12,C  11)                1.3921 -0.000387 -0.0004    1.3918   
    13. B(C  12,C   1)                1.4089 -0.000699  0.0010    1.4099   
    14. B(O  13,C  12)                1.3978  0.000236 -0.0004    1.3975   
    15. B(O  14,C   4)                1.2966  0.002697  0.0019    1.2985   
    16. B(H  15,C   0)                1.0900 -0.000498  0.0006    1.0906   
    17. B(H  16,C   0)                1.1007 -0.000437  0.0005    1.1011   
    18. B(H  17,C   0)                1.0992 -0.000477  0.0003    1.0995   
    19. B(H  18,C   3)                1.0918 -0.000676  0.0008    1.0926   
    20. B(H  19,C   3)                1.0994 -0.000423  0.0002    1.0995   
    21. B(H  20,C   3)                1.0986 -0.000323  0.0003    1.0989   
    22. B(H  21,C   6)                1.1012 -0.000487  0.0006    1.1019   
    23. B(H  22,C   6)                1.0935 -0.000078 -0.0005    1.0930   
    24. B(H  23,C   7)                1.0928 -0.000269  0.0001    1.0928   
    25. B(H  24,C   9)                1.0953 -0.000348  0.0003    1.0957   
    26. B(H  25,C   9)                1.0986 -0.000495  0.0002    1.0987   
    27. B(H  26,C   9)                1.0981 -0.000461  0.0009    1.0991   
    28. B(H  27,C  10)                1.0945  0.000077  0.0001    1.0946   
    29. B(H  28,C  11)                1.0901 -0.000309  0.0003    1.0903   
    30. B(H  29,C  10)                1.0989 -0.000569  0.0002    1.0991   
    31. B(C  30,C  10)                1.5644  0.000466 -0.0006    1.5638   
    32. B(H  31,C  30)                1.0947 -0.000353  0.0003    1.0951   
    33. B(H  32,C  30)                1.0992  0.000053 -0.0005    1.0987   
    34. B(C  33,C  30)                1.5065 -0.000298 -0.0005    1.5060   
    35. B(H  34,C  33)                1.0902 -0.000485  0.0010    1.0912   
    36. B(C  35,C  33)                1.3454  0.000230  0.0004    1.3458   
    37. B(C  36,C  35)                1.5104 -0.000515  0.0005    1.5109   
    38. B(H  37,C  36)                1.0991 -0.000420  0.0004    1.0994   
    39. B(H  38,C  36)                1.0923 -0.000281  0.0001    1.0924   
    40. B(H  39,C  36)                1.0987 -0.000447  0.0005    1.0992   
    41. B(C  40,C  35)                1.5118 -0.000626  0.0001    1.5119   
    42. B(H  41,C  40)                1.0949 -0.000335  0.0003    1.0952   
    43. B(H  42,C  40)                1.0992 -0.000458  0.0004    1.0995   
    44. B(H  43,C  40)                1.0992 -0.000439  0.0005    1.0997   
    45. B(H  44,O  13)                0.9690 -0.000481  0.0002    0.9692   
    46. A(C   1,C   0,H  17)          111.39  0.000126   -0.10    111.29   
    47. A(H  15,C   0,H  16)          106.72  0.000011    0.03    106.75   
    48. A(H  15,C   0,H  17)          106.82 -0.000029    0.03    106.85   
    49. A(H  16,C   0,H  17)          106.65 -0.000046    0.04    106.69   
    50. A(C   1,C   0,H  16)          111.97 -0.000073   -0.01    111.96   
    51. A(C   1,C   0,H  15)          112.91  0.000006    0.01    112.93   
    52. A(C   2,C   1,C  12)          118.71  0.000167   -0.10    118.62   
    53. A(C   0,C   1,C  12)          117.28 -0.000160    0.10    117.38   
    54. A(C   0,C   1,C   2)          124.01 -0.000007   -0.00    124.00   
    55. A(C   1,C   2,C   4)          122.19  0.000259   -0.09    122.10   
    56. A(C   3,C   2,C   4)          114.41  0.000150    0.13    114.54   
    57. A(C   1,C   2,C   3)          123.40 -0.000409   -0.04    123.35   
    58. A(H  18,C   3,H  19)          107.65 -0.000158    0.04    107.69   
    59. A(C   2,C   3,H  18)          113.99  0.000173   -0.09    113.89   
    60. A(H  19,C   3,H  20)          105.19 -0.000028    0.08    105.27   
    61. A(C   2,C   3,H  19)          111.22  0.000007    0.04    111.26   
    62. A(C   2,C   3,H  20)          110.62  0.000145   -0.02    110.59   
    63. A(H  18,C   3,H  20)          107.73 -0.000166   -0.03    107.70   
    64. A(C   2,C   4,C   5)          116.38 -0.001010    0.28    116.66   
    65. A(C   2,C   4,O  14)          120.85  0.000732   -0.09    120.76   
    66. A(C   5,C   4,O  14)          122.76  0.000277   -0.19    122.57   
    67. A(C   4,C   5,C  11)          120.50  0.000373   -0.07    120.43   
    68. A(C   4,C   5,C   6)          119.72  0.000012    0.16    119.87   
    69. A(C   6,C   5,C  11)          119.77 -0.000387   -0.09    119.68   
    70. A(C   5,C   6,C   7)          112.27 -0.000377   -0.12    112.15   
    71. A(C   7,C   6,H  21)          108.05 -0.000286    0.39    108.44   
    72. A(H  21,C   6,H  22)          107.63 -0.000002    0.20    107.82   
    73. A(C   5,C   6,H  22)          109.08 -0.000240   -0.11    108.97   
    74. A(C   5,C   6,H  21)          108.72  0.000539   -0.10    108.62   
    75. A(C   7,C   6,H  22)          110.95  0.000389   -0.23    110.73   
    76. A(C   8,C   7,H  23)          116.98  0.000562    0.17    117.15   
    77. A(C   6,C   7,H  23)          113.28  0.000369    0.20    113.48   
    78. A(C   6,C   7,C   8)          129.72 -0.000941   -0.37    129.35   
    79. A(C   9,C   8,C  10)          116.52  0.000768   -0.01    116.51   
    80. A(C   7,C   8,C  10)          123.60 -0.001941   -0.06    123.53   
    81. A(C   7,C   8,C   9)          119.88  0.001177    0.07    119.95   
    82. A(H  25,C   9,H  26)          106.34  0.000066   -0.00    106.33   
    83. A(H  24,C   9,H  26)          107.41 -0.000042   -0.01    107.40   
    84. A(C   8,C   9,H  26)          111.74 -0.000198   -0.04    111.70   
    85. A(H  24,C   9,H  25)          108.22 -0.000011    0.10    108.32   
    86. A(C   8,C   9,H  25)          111.35  0.000057   -0.05    111.30   
    87. A(C   8,C   9,H  24)          111.54  0.000125    0.01    111.54   
    88. A(H  29,C  10,C  30)          108.53  0.000285   -0.08    108.44   
    89. A(H  27,C  10,C  30)          107.58  0.000524   -0.05    107.53   
    90. A(C   8,C  10,C  30)          115.79 -0.001014    0.30    116.09   
    91. A(H  27,C  10,H  29)          106.24 -0.000092   -0.01    106.24   
    92. A(C   8,C  10,H  29)          108.90  0.000457   -0.34    108.57   
    93. A(C   8,C  10,H  27)          109.39 -0.000096    0.15    109.54   
    94. A(C  12,C  11,H  28)          118.20 -0.000373    0.10    118.30   
    95. A(C   5,C  11,H  28)          120.11 -0.000022   -0.02    120.09   
    96. A(C   5,C  11,C  12)          121.68  0.000394   -0.08    121.61   
    97. A(C  11,C  12,O  13)          117.13  0.000504   -0.01    117.12   
    98. A(C   1,C  12,O  13)          122.36 -0.000319   -0.03    122.33   
    99. A(C   1,C  12,C  11)          120.51 -0.000185    0.04    120.55   
   100. A(C  12,O  13,H  44)          108.80 -0.000085    0.12    108.92   
   101. A(H  32,C  30,C  33)          110.48  0.000041    0.01    110.49   
   102. A(H  31,C  30,C  33)          110.02 -0.000444    0.17    110.20   
   103. A(C  10,C  30,C  33)          114.89  0.000355   -0.03    114.86   
   104. A(H  31,C  30,H  32)          105.57  0.000036    0.09    105.66   
   105. A(C  10,C  30,H  32)          107.53 -0.000256   -0.15    107.37   
   106. A(C  10,C  30,H  31)          107.90  0.000253   -0.09    107.81   
   107. A(H  34,C  33,C  35)          116.56  0.000564   -0.08    116.48   
   108. A(C  30,C  33,C  35)          128.23 -0.000946    0.08    128.31   
   109. A(C  30,C  33,H  34)          115.21  0.000382   -0.00    115.21   
   110. A(C  36,C  35,C  40)          114.14  0.000133   -0.00    114.14   
   111. A(C  33,C  35,C  40)          120.68  0.000486   -0.04    120.64   
   112. A(C  33,C  35,C  36)          125.17 -0.000619    0.05    125.22   
   113. A(H  38,C  36,H  39)          108.03  0.000055   -0.01    108.02   
   114. A(H  37,C  36,H  39)          106.25  0.000027   -0.02    106.24   
   115. A(C  35,C  36,H  39)          110.54  0.000119   -0.02    110.52   
   116. A(H  37,C  36,H  38)          107.81  0.000070    0.07    107.88   
   117. A(C  35,C  36,H  38)          113.46 -0.000162   -0.03    113.43   
   118. A(C  35,C  36,H  37)          110.44 -0.000096    0.01    110.45   
   119. A(H  42,C  40,H  43)          106.26  0.000040    0.01    106.27   
   120. A(H  41,C  40,H  43)          108.16 -0.000001    0.01    108.17   
   121. A(C  35,C  40,H  43)          111.02 -0.000020   -0.03    110.99   
   122. A(H  41,C  40,H  42)          108.16  0.000071    0.04    108.20   
   123. A(C  35,C  40,H  42)          111.07 -0.000079   -0.00    111.07   
   124. A(C  35,C  40,H  41)          111.94 -0.000004   -0.02    111.92   
   125. D(C  12,C   1,C   0,H  17)    -54.47  0.000016    0.38    -54.09   
   126. D(C   2,C   1,C   0,H  17)    125.40 -0.000020    0.35    125.74   
   127. D(C   2,C   1,C   0,H  16)   -115.28 -0.000041    0.33   -114.95   
   128. D(C   2,C   1,C   0,H  15)      5.20 -0.000076    0.37      5.57   
   129. D(C  12,C   1,C   0,H  15)   -174.67 -0.000040    0.40   -174.26   
   130. D(C  12,C   1,C   0,H  16)     64.85 -0.000005    0.36     65.21   
   131. D(C   4,C   2,C   1,C  12)      1.55  0.000016    0.15      1.70   
   132. D(C   3,C   2,C   1,C  12)   -178.79 -0.000029    0.10   -178.70   
   133. D(C   3,C   2,C   1,C   0)      1.34  0.000007    0.13      1.47   
   134. D(C   4,C   2,C   1,C   0)   -178.31  0.000053    0.18   -178.13   
   135. D(H  19,C   3,C   2,C   4)     61.01 -0.000031    0.29     61.29   
   136. D(H  20,C   3,C   2,C   1)    124.82 -0.000051    0.22    125.04   
   137. D(H  19,C   3,C   2,C   1)   -118.67  0.000010    0.34   -118.34   
   138. D(H  18,C   3,C   2,C   1)      3.25 -0.000066    0.35      3.60   
   139. D(H  18,C   3,C   2,C   4)   -177.07 -0.000108    0.30   -176.78   
   140. D(H  20,C   3,C   2,C   4)    -55.51 -0.000092    0.17    -55.33   
   141. D(O  14,C   4,C   2,C   3)     -0.47 -0.000051    0.00     -0.47   
   142. D(O  14,C   4,C   2,C   1)    179.21 -0.000094   -0.05    179.16   
   143. D(C   5,C   4,C   2,C   3)    178.58 -0.000092   -0.38    178.20   
   144. D(C   5,C   4,C   2,C   1)     -1.74 -0.000135   -0.43     -2.17   
   145. D(C  11,C   5,C   4,C   2)      0.90  0.000201    0.46      1.36   
   146. D(C  11,C   5,C   4,O  14)    179.93  0.000163    0.07    180.00   
   147. D(C   6,C   5,C   4,O  14)     -1.24  0.000043   -0.09     -1.33   
   148. D(C   6,C   5,C   4,C   2)    179.73  0.000080    0.29    180.03   
   149. D(H  22,C   6,C   5,C  11)   -149.10 -0.000129   -0.58   -149.68   
   150. D(H  22,C   6,C   5,C   4)     32.05 -0.000018   -0.42     31.63   
   151. D(H  21,C   6,C   5,C  11)    -32.00  0.000037   -0.46    -32.46   
   152. D(H  21,C   6,C   5,C   4)    149.15  0.000148   -0.30    148.86   
   153. D(C   7,C   6,C   5,C  11)     87.49 -0.000196   -0.12     87.37   
   154. D(C   7,C   6,C   5,C   4)    -91.35 -0.000085    0.04    -91.31   
   155. D(C   8,C   7,C   6,C   5)    122.67 -0.000891    1.36    124.02   
   156. D(H  23,C   7,C   6,H  22)   -177.76 -0.000251    1.82   -175.94   
   157. D(H  23,C   7,C   6,H  21)     64.47 -0.000297    1.48     65.95   
   158. D(H  23,C   7,C   6,C   5)    -55.42 -0.000547    1.42    -54.00   
   159. D(C   8,C   7,C   6,H  22)      0.32 -0.000595    1.76      2.08   
   160. D(C   8,C   7,C   6,H  21)   -117.45 -0.000641    1.42   -116.03   
   161. D(C  10,C   8,C   7,H  23)   -178.34 -0.000393    0.29   -178.05   
   162. D(C  10,C   8,C   7,C   6)      3.64 -0.000034    0.36      4.00   
   163. D(C   9,C   8,C   7,H  23)      0.82 -0.000081    0.09      0.91   
   164. D(C   9,C   8,C   7,C   6)   -177.20  0.000278    0.16   -177.04   
   165. D(H  26,C   9,C   8,C  10)    -67.37  0.000044   -0.63    -68.00   
   166. D(H  26,C   9,C   8,C   7)    113.42 -0.000224   -0.45    112.97   
   167. D(H  25,C   9,C   8,C  10)     51.38  0.000034   -0.70     50.68   
   168. D(H  25,C   9,C   8,C   7)   -127.84 -0.000234   -0.51   -128.35   
   169. D(H  24,C   9,C   8,C  10)    172.39  0.000147   -0.60    171.79   
   170. D(H  24,C   9,C   8,C   7)     -6.82 -0.000120   -0.41     -7.24   
   171. D(C  30,C  10,C   8,C   9)     79.29 -0.000237    4.37     83.66   
   172. D(C  30,C  10,C   8,C   7)   -101.53  0.000069    4.18    -97.35   
   173. D(H  29,C  10,C   8,C   9)    -43.29 -0.000251    4.53    -38.75   
   174. D(H  29,C  10,C   8,C   7)    135.89  0.000056    4.34    140.24   
   175. D(H  27,C  10,C   8,C   9)   -159.00 -0.000343    4.64   -154.36   
   176. D(H  27,C  10,C   8,C   7)     20.18 -0.000036    4.45     24.63   
   177. D(H  28,C  11,C   5,C   6)      1.73  0.000053    0.05      1.79   
   178. D(H  28,C  11,C   5,C   4)   -179.43 -0.000063   -0.11   -179.54   
   179. D(C  12,C  11,C   5,C   6)   -178.74 -0.000030   -0.06   -178.81   
   180. D(C  12,C  11,C   5,C   4)      0.09 -0.000146   -0.22     -0.13   
   181. D(C   1,C  12,C  11,H  28)    179.21 -0.000081   -0.19    179.02   
   182. D(C   1,C  12,C  11,C   5)     -0.32 -0.000002   -0.08     -0.40   
   183. D(O  13,C  12,C   1,C   2)    179.68 -0.000077    0.21    179.89   
   184. D(O  13,C  12,C   1,C   0)     -0.44 -0.000112    0.18     -0.27   
   185. D(C  11,C  12,C   1,C   2)     -0.49  0.000066    0.11     -0.37   
   186. D(O  13,C  12,C  11,C   5)    179.52  0.000133   -0.17    179.35   
   187. D(C  11,C  12,C   1,C   0)    179.39  0.000032    0.08    179.47   
   188. D(O  13,C  12,C  11,H  28)     -0.95  0.000053   -0.28     -1.23   
   189. D(H  44,O  13,C  12,C  11)    169.81 -0.000013   -0.58    169.24   
   190. D(H  44,O  13,C  12,C   1)    -10.35  0.000125   -0.67    -11.02   
   191. D(C  33,C  30,C  10,H  27)    151.10 -0.000289    3.76    154.85   
   192. D(C  33,C  30,C  10,C   8)    -86.24 -0.000702    4.13    -82.11   
   193. D(H  32,C  30,C  10,H  29)    159.97 -0.000493    3.70    163.68   
   194. D(H  32,C  30,C  10,H  27)    -85.47 -0.000189    3.63    -81.84   
   195. D(H  32,C  30,C  10,C   8)     37.19 -0.000602    4.00     41.19   
   196. D(H  31,C  30,C  10,H  29)    -86.59 -0.000454    3.69    -82.89   
   197. D(H  31,C  30,C  10,H  27)     27.97 -0.000150    3.62     31.59   
   198. D(C  33,C  30,C  10,H  29)     36.54 -0.000594    3.83     40.37   
   199. D(H  31,C  30,C  10,C   8)    150.63 -0.000563    3.99    154.62   
   200. D(C  35,C  33,C  30,H  32)    112.33 -0.000244    1.90    114.23   
   201. D(C  35,C  33,C  30,H  31)     -3.84 -0.000048    1.67     -2.17   
   202. D(C  35,C  33,C  30,C  10)   -125.82 -0.000292    1.68   -124.14   
   203. D(H  34,C  33,C  30,H  32)    -67.53 -0.000270    2.29    -65.24   
   204. D(H  34,C  33,C  30,H  31)    176.30 -0.000073    2.07    178.37   
   205. D(H  34,C  33,C  30,C  10)     54.32 -0.000317    2.07     56.39   
   206. D(C  40,C  35,C  33,H  34)     -0.07 -0.000042   -0.16     -0.23   
   207. D(C  40,C  35,C  33,C  30)   -179.93 -0.000068    0.24   -179.69   
   208. D(C  36,C  35,C  33,H  34)    179.71 -0.000010   -0.05    179.66   
   209. D(C  36,C  35,C  33,C  30)     -0.15 -0.000036    0.35      0.20   
   210. D(H  39,C  36,C  35,C  40)    -55.98  0.000027   -0.38    -56.36   
   211. D(H  39,C  36,C  35,C  33)    124.22 -0.000004   -0.48    123.74   
   212. D(H  38,C  36,C  35,C  40)   -177.51 -0.000018   -0.33   -177.84   
   213. D(H  38,C  36,C  35,C  33)      2.70 -0.000049   -0.44      2.26   
   214. D(H  37,C  36,C  35,C  40)     61.32  0.000074   -0.40     60.91   
   215. D(H  37,C  36,C  35,C  33)   -118.48  0.000043   -0.51   -118.99   
   216. D(H  43,C  40,C  35,C  36)     59.60  0.000012    0.16     59.76   
   217. D(H  43,C  40,C  35,C  33)   -120.60  0.000039    0.26   -120.34   
   218. D(H  42,C  40,C  35,C  36)    -58.40  0.000026    0.16    -58.24   
   219. D(H  42,C  40,C  35,C  33)    121.40  0.000053    0.27    121.67   
   220. D(H  41,C  40,C  35,C  36)   -179.42 -0.000007    0.14   -179.29   
   221. D(H  41,C  40,C  35,C  33)      0.38  0.000020    0.24      0.62   
    ----------------------------------------------------------------------------

         *************************************************************
         *                GEOMETRY OPTIMIZATION CYCLE   8            *
         *************************************************************
---------------------------------
CARTESIAN COORDINATES (ANGSTROEM)
---------------------------------
  C      5.109975    1.424702    1.137681
  C      3.922142    0.749273    0.474821
  C      2.718050    1.408563    0.154590
  C      2.483511    2.880693    0.407845
  C      1.596887    0.715283   -0.441240
  C      1.784185   -0.675475   -0.737961
  C      0.653423   -1.474894   -1.365978
  C     -0.224329   -2.137156   -0.324640
  C     -1.553907   -2.038111   -0.141399
  C     -2.211997   -2.750148    1.022149
  C     -2.471879   -1.254380   -1.063532
  C      2.990797   -1.309090   -0.428282
  C      4.043115   -0.621890    0.169560
  O      5.201807   -1.350783    0.450762
  O      0.493889    1.345149   -0.710801
  H      4.903768    2.454620    1.431167
  H      5.989458    1.453419    0.475713
  H      5.417033    0.889417    2.047652
  H      3.355112    3.405527    0.806102
  H      1.650533    3.037042    1.108354
  H      2.181932    3.389051   -0.518560
  H      1.089761   -2.259907   -2.004330
  H      0.063125   -0.813472   -2.005333
  H      0.332088   -2.755160    0.384426
  H     -1.505002   -3.402737    1.546356
  H     -3.062265   -3.360275    0.687488
  H     -2.612343   -2.039956    1.759248
  H     -2.016571   -1.179446   -2.056140
  H      3.129941   -2.364704   -0.663115
  H     -3.403731   -1.822188   -1.194955
  C     -2.836342    0.194599   -0.601941
  H     -3.085158    0.777872   -1.494723
  H     -1.922278    0.649202   -0.195859
  C     -3.956401    0.276505    0.401523
  H     -3.805125   -0.300762    1.315092
  C     -5.104073    0.974109    0.315670
  C     -5.510780    1.842255   -0.852091
  H     -5.638976    2.885322   -0.529036
  H     -4.790176    1.831564   -1.673010
  H     -6.484102    1.521881   -1.249890
  C     -6.114535    0.936515    1.439659
  H     -5.778107    0.307911    2.271024
  H     -6.309794    1.945912    1.829499
  H     -7.081763    0.549955    1.087008
  H      5.907258   -0.735126    0.701233

----------------------------
CARTESIAN COORDINATES (A.U.)
----------------------------
  NO LB      ZA    FRAG     MASS         X           Y           Z
   0 C     6.0000    0    12.011    9.656453    2.692297    2.149906
   1 C     6.0000    0    12.011    7.411774    1.415921    0.897282
   2 C     6.0000    0    12.011    5.136370    2.661799    0.292132
   3 C     6.0000    0    12.011    4.693155    5.443721    0.770715
   4 C     6.0000    0    12.011    3.017679    1.351688   -0.833822
   5 C     6.0000    0    12.011    3.371621   -1.276463   -1.394544
   6 C     6.0000    0    12.011    1.234790   -2.787147   -2.581324
   7 C     6.0000    0    12.011   -0.423921   -4.038639   -0.613481
   8 C     6.0000    0    12.011   -2.936459   -3.851471   -0.267205
   9 C     6.0000    0    12.011   -4.180068   -5.197026    1.931582
  10 C     6.0000    0    12.011   -4.671175   -2.370435   -2.009784
  11 C     6.0000    0    12.011    5.651787   -2.473822   -0.809336
  12 C     6.0000    0    12.011    7.640380   -1.175202    0.320423
  13 O     8.0000    0    15.999    9.829991   -2.552610    0.851817
  14 O     8.0000    0    15.999    0.933315    2.541963   -1.343219
  15 H     1.0000    0     1.008    9.266779    4.638560    2.704513
  16 H     1.0000    0     1.008   11.318434    2.746564    0.898967
  17 H     1.0000    0     1.008   10.236709    1.680755    3.869502
  18 H     1.0000    0     1.008    6.340243    6.435513    1.523311
  19 H     1.0000    0     1.008    3.119055    5.739178    2.094486
  20 H     1.0000    0     1.008    4.123253    6.404379   -0.979937
  21 H     1.0000    0     1.008    2.059350   -4.270604   -3.787634
  22 H     1.0000    0     1.008    0.119289   -1.537239   -3.789530
  23 H     1.0000    0     1.008    0.627556   -5.206498    0.726459
  24 H     1.0000    0     1.008   -2.844041   -6.430241    2.922189
  25 H     1.0000    0     1.008   -5.786843   -6.349999    1.299163
  26 H     1.0000    0     1.008   -4.936612   -3.854959    3.324497
  27 H     1.0000    0     1.008   -3.810766   -2.228830   -3.885541
  28 H     1.0000    0     1.008    5.914732   -4.468644   -1.253105
  29 H     1.0000    0     1.008   -6.432118   -3.443436   -2.258137
  30 C     6.0000    0    12.011   -5.359909    0.367739   -1.137503
  31 H     1.0000    0     1.008   -5.830104    1.469965   -2.824617
  32 H     1.0000    0     1.008   -3.632579    1.226814   -0.370119
  33 C     6.0000    0    12.011   -7.476515    0.522520    0.758768
  34 H     1.0000    0     1.008   -7.190645   -0.568357    2.485164
  35 C     6.0000    0    12.011   -9.645300    1.840800    0.596530
  36 C     6.0000    0    12.011  -10.413865    3.481358   -1.610219
  37 H     1.0000    0     1.008  -10.656120    5.452469   -0.999734
  38 H     1.0000    0     1.008   -9.052122    3.461155   -3.161531
  39 H     1.0000    0     1.008  -12.253177    2.875939   -2.361950
  40 C     6.0000    0    12.011  -11.554797    1.769757    2.720562
  41 H     1.0000    0     1.008  -10.919039    0.581868    4.291614
  42 H     1.0000    0     1.008  -11.923783    3.677241    3.457253
  43 H     1.0000    0     1.008  -13.382592    1.039264    2.054148
  44 H     1.0000    0     1.008   11.163100   -1.389187    1.325138

--------------------------------
INTERNAL COORDINATES (ANGSTROEM)
--------------------------------
 C      0   0   0     0.000000000000     0.00000000     0.00000000
 C      1   0   0     1.518728546004     0.00000000     0.00000000
 C      2   1   0     1.409627325272   124.00265212     0.00000000
 C      3   2   1     1.512055670597   123.35342812     1.46927675
 C      3   2   1     1.446601684106   122.10335666   181.86843698
 C      5   3   2     1.434340204124   116.65949189   357.83285730
 C      6   5   3     1.520558920185   119.87436458   180.02891923
 C      7   6   5     1.514405127128   112.14373852   268.69170160
 C      8   7   6     1.345795223303   129.35022051   124.02336925
 C      9   8   7     1.514569857780   119.95187992   182.95549590
 C      9   8   7     1.518958863020   123.53001978     3.99876560
 C      6   5   3     1.397598373007   120.42986995     1.35722667
 C     12   6   5     1.391773396613   121.60804756   359.86952042
 O     13  12   6     1.397471263955   117.11699816   179.34847360
 O      5   3   2     1.298460480805   120.75669123   179.16340070
 H      1   2   3     1.090589314191   112.92732128     5.56840673
 H      1   2   3     1.101143126807   111.95616930   245.04631265
 H      1   2   3     1.099482722826   111.29291720   125.74198987
 H      4   3   2     1.092587981001   113.89026169     3.59512781
 H      4   3   2     1.099549930902   111.26319243   241.66274575
 H      4   3   2     1.098910459960   110.59481925   125.03675606
 H      7   6   5     1.101874827279   108.62342320   148.85511812
 H      7   6   5     1.093026241100   108.96939134    31.63577858
 H      8   7   6     1.092842118297   113.47466008   306.00608642
 H     10   9   8     1.095676272079   111.54232016   352.76365081
 H     10   9   8     1.098731103329   111.30380813   231.65504026
 H     10   9   8     1.099074236004   111.69782902   112.96849095
 H     11   9   8     1.094619150551   109.53911809    24.63099656
 H     12   6   5     1.090334251389   120.09117286   180.46120768
 H     11   9   8     1.099101822071   108.56721781   140.23654675
 C     11   9   8     1.563790103863   116.08724945   262.65311166
 H     31  11   9     1.095069280016   107.80856145   154.62408581
 H     31  11   9     1.098671619267   107.37319702    41.19431144
 C     31  11   9     1.506048212081   114.85952505   277.88842517
 H     34  31  11     1.091206327532   115.21094754    56.38775384
 C     34  31  11     1.345798068032   128.30930255   235.85535448
 C     36  34  31     1.510878619744   125.21938393     0.20289888
 H     37  36  34     1.099448439759   110.45142541   241.01247344
 H     37  36  34     1.092379127460   113.43057227     2.25956275
 H     37  36  34     1.099199427602   110.52393912   123.73847162
 C     36  34  31     1.511886111768   120.63967276   180.31077076
 H     41  36  34     1.095214181888   111.91942846     0.61835875
 H     41  36  34     1.099538262683   111.06600907   121.66672852
 H     41  36  34     1.099690918387   110.98810602   239.66063907
 H     14  13  12     0.969242198380   108.91534074   169.23538308

---------------------------
INTERNAL COORDINATES (A.U.)
---------------------------
 C      0   0   0     0.000000000000     0.00000000     0.00000000
 C      1   0   0     2.869981023717     0.00000000     0.00000000
 C      2   1   0     2.663809595656   124.00265212     0.00000000
 C      3   2   1     2.857371116672   123.35342812     1.46927675
 C      3   2   1     2.733681007830   122.10335666   181.86843698
 C      5   3   2     2.710510168666   116.65949189   357.83285730
 C      6   5   3     2.873439929641   119.87436458   180.02891923
 C      7   6   5     2.861810946078   112.14373852   268.69170160
 C      8   7   6     2.543184404381   129.35022051   124.02336925
 C      9   8   7     2.862122241897   119.95187992   182.95549590
 C      9   8   7     2.870416259801   123.53001978     3.99876560
 C      6   5   3     2.641078170198   120.42986995     1.35722667
 C     12   6   5     2.630070560076   121.60804756   359.86952042
 O     13  12   6     2.640837968900   117.11699816   179.34847360
 O      5   3   2     2.453734704441   120.75669123   179.16340070
 H      1   2   3     2.060915128402   112.92732128     5.56840673
 H      1   2   3     2.080858943915   111.95616930   245.04631265
 H      1   2   3     2.077721235120   111.29291720   125.74198987
 H      4   3   2     2.064692061306   113.89026169     3.59512781
 H      4   3   2     2.077848239977   111.26319243   241.66274575
 H      4   3   2     2.076639815025   110.59481925   125.03675606
 H      7   6   5     2.082241657419   108.62342320   148.85511812
 H      7   6   5     2.065520252868   108.96939134    31.63577858
 H      8   7   6     2.065172311196   113.47466008   306.00608642
 H     10   9   8     2.070528085665   111.54232016   352.76365081
 H     10   9   8     2.076300880114   111.30380813   231.65504026
 H     10   9   8     2.076949306896   111.69782902   112.96849095
 H     11   9   8     2.068530415486   109.53911809    24.63099656
 H     12   6   5     2.060433129559   120.09117286   180.46120768
 H     11   9   8     2.077001437007   108.56721781   140.23654675
 C     11   9   8     2.955135027236   116.08724945   262.65311166
 H     31  11   9     2.069381036900   107.80856145   154.62408581
 H     31  11   9     2.076188471527   107.37319702    41.19431144
 C     31  11   9     2.846018665315   114.85952505   277.88842517
 H     34  31  11     2.062081114637   115.21094754    56.38775384
 C     34  31  11     2.543189780141   128.30930255   235.85535448
 C     36  34  31     2.855146812913   125.21938393     0.20289888
 H     37  36  34     2.077656449512   110.45142541   241.01247344
 H     37  36  34     2.064297385312   113.43057227     2.25956275
 H     37  36  34     2.077185884731   110.52393912   123.73847162
 C     36  34  31     2.857050696920   120.63967276   180.31077076
 H     41  36  34     2.069654861755   111.91942846     0.61835875
 H     41  36  34     2.077826190238   111.06600907   121.66672852
 H     41  36  34     2.078114667711   110.98810602   239.66063907
 H     14  13  12     1.831602312378   108.91534074   169.23538308


           ************************************************************
           *        Program running with 4 parallel MPI-processes     *
           *              working on a common directory               *
           ************************************************************
------------------------------------------------------------------------------
                   ___                                                        
                  /   \      - P O W E R E D   B Y -                         
                 /     \                                                     
                 |  |  |   _    _      __       _____    __    __             
                 |  |  |  | |  | |    /  \     |  _  \  |  |  /  |          
                  \  \/   | |  | |   /    \    | | | |  |  | /  /          
                 / \  \   | |__| |  /  /\  \   | |_| |  |  |/  /          
                |  |  |   |  __  | /  /__\  \  |    /   |      \           
                |  |  |   | |  | | |   __   |  |    \   |  |\   \          
                \     /   | |  | | |  |  |  |  | |\  \  |  | \   \       
                 \___/    |_|  |_| |__|  |__|  |_| \__\ |__|  \__/        
                                                                              
                      - O R C A' S   B I G   F R I E N D -                    
                                      &                                       
                       - I N T E G R A L  F E E D E R -                       
                                                                              
 v1 FN, 2020, v2 2021                                                         
------------------------------------------------------------------------------


Reading SHARK input file PQ2_2e_1H_B3LYP_631Gd_opt.SHARKINP.tmp ... ok
----------------------
SHARK INTEGRAL PACKAGE
----------------------

Number of atoms                             ...     45
Number of basis functions                   ...    330
Number of shells                            ...    170
Maximum angular momentum                    ...      2
Integral batch strategy                     ... SHARK/LIBINT Hybrid
RI-J (if used) integral strategy            ... SPLIT-RIJ (Revised 2003 algorithm where possible)
Printlevel                                  ...      1
Contraction scheme used                     ... SEGMENTED contraction
Coulomb Range Separation                    ... NOT USED
Exchange Range Separation                   ... NOT USED
Finite Nucleus Model                        ... NOT USED
Auxiliary Coulomb fitting basis             ... AVAILABLE
   # of basis functions in Aux-J            ...   1255
   # of shells in Aux-J                     ...    425
   Maximum angular momentum in Aux-J        ...      4
Auxiliary J/K fitting basis                 ... NOT available
Auxiliary Correlation fitting basis         ... NOT available
Auxiliary 'external' fitting basis          ... NOT available
Integral threshold                          ...     2.500000e-11
Primitive cut-off                           ...     2.500000e-12
Primitive pair pre-selection threshold      ...     2.500000e-12

Calculating pre-screening integrals         ... done (  0.1 sec) Dimension = 170
Organizing shell pair data                  ... done (  0.1 sec)
Shell pair information
Total number of shell pairs                 ...     14535
Shell pairs after pre-screening             ...      9728
Total number of primitive shell pairs       ...     80695
Primitive shell pairs kept                  ...     30139
          la=0 lb=0:   3869 shell pairs
          la=1 lb=0:   3206 shell pairs
          la=1 lb=1:    672 shell pairs
          la=2 lb=0:   1296 shell pairs
          la=2 lb=1:    566 shell pairs
          la=2 lb=2:    119 shell pairs

Calculating one electron integrals          ... done (  0.0 sec)
Calculating RI/J V-Matrix + Cholesky decomp.... done (  0.1 sec)
Calculating Nuclear repulsion               ... done (  0.0 sec) ENN=   1485.520578398875 Eh

SHARK setup successfully completed in   0.4 seconds

Maximum memory used throughout the entire GTOINT-calculation: 24.2 MB
[1717816437.338007] [eu-g5-027-3:44357:0]          mpool.c:38   UCX  WARN  object 0x25a0000 was not returned to mpool ucp_requests
[1717816437.338026] [eu-g5-027-3:44357:0]          mpool.c:38   UCX  WARN  object 0x25a01c0 was not returned to mpool ucp_requests
[1717816437.338031] [eu-g5-027-3:44357:0]          mpool.c:38   UCX  WARN  object 0x25a0380 was not returned to mpool ucp_requests
[1717816437.338034] [eu-g5-027-3:44357:0]          mpool.c:38   UCX  WARN  object 0x25a0540 was not returned to mpool ucp_requests
[1717816437.338037] [eu-g5-027-3:44357:0]          mpool.c:38   UCX  WARN  object 0x25a0700 was not returned to mpool ucp_requests
[1717816437.338040] [eu-g5-027-3:44357:0]          mpool.c:38   UCX  WARN  object 0x25a08c0 was not returned to mpool ucp_requests
[1717816437.338043] [eu-g5-027-3:44357:0]          mpool.c:38   UCX  WARN  object 0x25a0a80 was not returned to mpool ucp_requests
[1717816437.338046] [eu-g5-027-3:44357:0]          mpool.c:38   UCX  WARN  object 0x25a0c40 was not returned to mpool ucp_requests
[1717816437.338049] [eu-g5-027-3:44357:0]          mpool.c:38   UCX  WARN  object 0x25a0e00 was not returned to mpool ucp_requests
[1717816437.338052] [eu-g5-027-3:44357:0]          mpool.c:38   UCX  WARN  object 0x25a0fc0 was not returned to mpool ucp_requests
[1717816437.338055] [eu-g5-027-3:44357:0]          mpool.c:38   UCX  WARN  object 0x25a1180 was not returned to mpool ucp_requests
[1717816437.338058] [eu-g5-027-3:44357:0]          mpool.c:38   UCX  WARN  object 0x25a1340 was not returned to mpool ucp_requests
[1717816437.338061] [eu-g5-027-3:44357:0]          mpool.c:38   UCX  WARN  object 0x25a1500 was not returned to mpool ucp_requests
[1717816437.344009] [eu-g5-027-3:44358:0]          mpool.c:38   UCX  WARN  object 0x2aca180 was not returned to mpool ucp_requests
[1717816437.344027] [eu-g5-027-3:44358:0]          mpool.c:38   UCX  WARN  object 0x2aca340 was not returned to mpool ucp_requests
[1717816437.344030] [eu-g5-027-3:44358:0]          mpool.c:38   UCX  WARN  object 0x2aca500 was not returned to mpool ucp_requests
[1717816437.344033] [eu-g5-027-3:44358:0]          mpool.c:38   UCX  WARN  object 0x2aca6c0 was not returned to mpool ucp_requests
[1717816437.344035] [eu-g5-027-3:44358:0]          mpool.c:38   UCX  WARN  object 0x2aca880 was not returned to mpool ucp_requests
[1717816437.344038] [eu-g5-027-3:44358:0]          mpool.c:38   UCX  WARN  object 0x2acaa40 was not returned to mpool ucp_requests
[1717816437.344041] [eu-g5-027-3:44358:0]          mpool.c:38   UCX  WARN  object 0x2acac00 was not returned to mpool ucp_requests
[1717816437.344043] [eu-g5-027-3:44358:0]          mpool.c:38   UCX  WARN  object 0x2acadc0 was not returned to mpool ucp_requests
[1717816437.344046] [eu-g5-027-3:44358:0]          mpool.c:38   UCX  WARN  object 0x2acaf80 was not returned to mpool ucp_requests
[1717816437.344049] [eu-g5-027-3:44358:0]          mpool.c:38   UCX  WARN  object 0x2acb140 was not returned to mpool ucp_requests
[1717816437.344051] [eu-g5-027-3:44358:0]          mpool.c:38   UCX  WARN  object 0x2acb300 was not returned to mpool ucp_requests
[1717816437.344054] [eu-g5-027-3:44358:0]          mpool.c:38   UCX  WARN  object 0x2acb4c0 was not returned to mpool ucp_requests
[1717816437.344057] [eu-g5-027-3:44358:0]          mpool.c:38   UCX  WARN  object 0x2acb680 was not returned to mpool ucp_requests
[1717816437.344060] [eu-g5-027-3:44358:0]          mpool.c:38   UCX  WARN  object 0x2acb840 was not returned to mpool ucp_requests
[1717816437.344063] [eu-g5-027-3:44358:0]          mpool.c:38   UCX  WARN  object 0x2acba00 was not returned to mpool ucp_requests
[1717816437.344066] [eu-g5-027-3:44358:0]          mpool.c:38   UCX  WARN  object 0x2acbbc0 was not returned to mpool ucp_requests
[1717816437.344069] [eu-g5-027-3:44358:0]          mpool.c:38   UCX  WARN  object 0x2acbd80 was not returned to mpool ucp_requests
[1717816437.344071] [eu-g5-027-3:44358:0]          mpool.c:38   UCX  WARN  object 0x2acbf40 was not returned to mpool ucp_requests
[1717816437.344074] [eu-g5-027-3:44358:0]          mpool.c:38   UCX  WARN  object 0x2acc100 was not returned to mpool ucp_requests
[1717816437.344077] [eu-g5-027-3:44358:0]          mpool.c:38   UCX  WARN  object 0x2acc2c0 was not returned to mpool ucp_requests
[1717816437.344080] [eu-g5-027-3:44358:0]          mpool.c:38   UCX  WARN  object 0x2acc480 was not returned to mpool ucp_requests
[1717816437.343853] [eu-g5-027-3:44359:0]          mpool.c:38   UCX  WARN  object 0x34ee180 was not returned to mpool ucp_requests
[1717816437.343871] [eu-g5-027-3:44359:0]          mpool.c:38   UCX  WARN  object 0x34ee340 was not returned to mpool ucp_requests
[1717816437.343874] [eu-g5-027-3:44359:0]          mpool.c:38   UCX  WARN  object 0x34ee500 was not returned to mpool ucp_requests
[1717816437.343877] [eu-g5-027-3:44359:0]          mpool.c:38   UCX  WARN  object 0x34ee6c0 was not returned to mpool ucp_requests
[1717816437.343880] [eu-g5-027-3:44359:0]          mpool.c:38   UCX  WARN  object 0x34ee880 was not returned to mpool ucp_requests
[1717816437.343882] [eu-g5-027-3:44359:0]          mpool.c:38   UCX  WARN  object 0x34eea40 was not returned to mpool ucp_requests
[1717816437.343885] [eu-g5-027-3:44359:0]          mpool.c:38   UCX  WARN  object 0x34eec00 was not returned to mpool ucp_requests
[1717816437.343888] [eu-g5-027-3:44359:0]          mpool.c:38   UCX  WARN  object 0x34eedc0 was not returned to mpool ucp_requests
[1717816437.343891] [eu-g5-027-3:44359:0]          mpool.c:38   UCX  WARN  object 0x34eef80 was not returned to mpool ucp_requests
[1717816437.343894] [eu-g5-027-3:44359:0]          mpool.c:38   UCX  WARN  object 0x34ef140 was not returned to mpool ucp_requests
[1717816437.343896] [eu-g5-027-3:44359:0]          mpool.c:38   UCX  WARN  object 0x34ef300 was not returned to mpool ucp_requests
[1717816437.343899] [eu-g5-027-3:44359:0]          mpool.c:38   UCX  WARN  object 0x34ef4c0 was not returned to mpool ucp_requests
[1717816437.343901] [eu-g5-027-3:44359:0]          mpool.c:38   UCX  WARN  object 0x34ef680 was not returned to mpool ucp_requests
[1717816437.343905] [eu-g5-027-3:44359:0]          mpool.c:38   UCX  WARN  object 0x34ef840 was not returned to mpool ucp_requests
[1717816437.343907] [eu-g5-027-3:44359:0]          mpool.c:38   UCX  WARN  object 0x34efa00 was not returned to mpool ucp_requests
[1717816437.343910] [eu-g5-027-3:44359:0]          mpool.c:38   UCX  WARN  object 0x34efbc0 was not returned to mpool ucp_requests
[1717816437.343912] [eu-g5-027-3:44359:0]          mpool.c:38   UCX  WARN  object 0x34efd80 was not returned to mpool ucp_requests
[1717816437.343915] [eu-g5-027-3:44359:0]          mpool.c:38   UCX  WARN  object 0x34eff40 was not returned to mpool ucp_requests
[1717816437.343917] [eu-g5-027-3:44359:0]          mpool.c:38   UCX  WARN  object 0x34f0100 was not returned to mpool ucp_requests
[1717816437.343920] [eu-g5-027-3:44359:0]          mpool.c:38   UCX  WARN  object 0x34f02c0 was not returned to mpool ucp_requests
[1717816437.343923] [eu-g5-027-3:44359:0]          mpool.c:38   UCX  WARN  object 0x34f0480 was not returned to mpool ucp_requests


           ************************************************************
           *        Program running with 4 parallel MPI-processes     *
           *              working on a common directory               *
           ************************************************************

Diagonalization of the overlap matrix:
Smallest eigenvalue                        ... 4.161e-04
Time for diagonalization                   ...    0.019 sec
Threshold for overlap eigenvalues          ... 1.000e-08
Number of eigenvalues below threshold      ... 0
Time for construction of square roots      ...    0.009 sec
Total time needed                          ...    0.029 sec

-------------------
DFT GRID GENERATION
-------------------

General Integration Accuracy     IntAcc      ... 4.959
Radial Grid Type                 RadialGrid  ... OptM3 with GC (2021)
Angular Grid (max. ang.)         AngularGrid ... 6 (Lebedev-590)
Angular grid pruning method      GridPruning ... 4 (adaptive)
Weight generation scheme         WeightScheme... Becke
Basis function cutoff            BFCut       ... 1.0000e-11
Integration weight cutoff        WCut        ... 1.0000e-14
Angular grids for H and He will be reduced by one unit
Partially contracted basis set               ... off
Rotationally invariant grid construction     ... off

Total number of grid points                  ...   497391
Total number of batches                      ...     7795
Average number of points per batch           ...       63
Average number of grid points per atom       ...    11053
Time for grid setup =    7.290 sec

--------------------
COSX GRID GENERATION
--------------------

GRIDX 1
-------
General Integration Accuracy     IntAcc      ... 4.020
Radial Grid Type                 RadialGrid  ... OptM3 with GC (2021)
Angular Grid (max. ang.)         AngularGrid ... 2 (Lebedev-110)
Angular grid pruning method      GridPruning ... 4 (adaptive)
Weight generation scheme         WeightScheme... Becke
Basis function cutoff            BFCut       ... 1.0000e-11
Integration weight cutoff        WCut        ... 1.0000e-14
Angular grids for H and He will be reduced by one unit
Partially contracted basis set               ... on
Rotationally invariant grid construction     ... off

Total number of grid points                  ...    53565
Total number of batches                      ...      859
Average number of points per batch           ...       62
Average number of grid points per atom       ...     1190
UseSFitting                                  ... on

GRIDX 2
-------
General Integration Accuracy     IntAcc      ... 4.338
Radial Grid Type                 RadialGrid  ... OptM3 with GC (2021)
Angular Grid (max. ang.)         AngularGrid ... 3 (Lebedev-194)
Angular grid pruning method      GridPruning ... 4 (adaptive)
Weight generation scheme         WeightScheme... Becke
Basis function cutoff            BFCut       ... 1.0000e-11
Integration weight cutoff        WCut        ... 1.0000e-14
Angular grids for H and He will be reduced by one unit
Partially contracted basis set               ... on
Rotationally invariant grid construction     ... off

Total number of grid points                  ...   116593
Total number of batches                      ...     1845
Average number of points per batch           ...       63
Average number of grid points per atom       ...     2591
UseSFitting                                  ... on

GRIDX 3
-------
General Integration Accuracy     IntAcc      ... 4.871
Radial Grid Type                 RadialGrid  ... OptM3 with GC (2021)
Angular Grid (max. ang.)         AngularGrid ... 4 (Lebedev-302)
Angular grid pruning method      GridPruning ... 4 (adaptive)
Weight generation scheme         WeightScheme... Becke
Basis function cutoff            BFCut       ... 1.0000e-11
Integration weight cutoff        WCut        ... 1.0000e-14
Angular grids for H and He will be reduced by one unit
Partially contracted basis set               ... on
Rotationally invariant grid construction     ... off

Total number of grid points                  ...   224173
Total number of batches                      ...     3525
Average number of points per batch           ...       63
Average number of grid points per atom       ...     4982
UseSFitting                                  ... on

Time for X-Grid setup             =    4.625 sec


--------------------
CPCM SOLVATION MODEL
--------------------
CPCM parameters:
  Epsilon                                         ...      80.4000
  Refrac                                          ...       1.3300
  Rsolv                                           ...       1.3000
  Surface type                                    ... GAUSSIAN VDW
  Epsilon function type                           ...         CPCM
Radii:
 Radius for C  used is    3.8550 Bohr (=   2.0400 Ang.)
 Radius for O  used is    3.4469 Bohr (=   1.8240 Ang.)
 Radius for H  used is    2.4944 Bohr (=   1.3200 Ang.)
Calculating surface                               ...        done! (  0.0s)
GEPOL surface points                              ...         2408
GEPOL Volume                                      ...    2485.3472
GEPOL Surface-area                                ...    1301.6671
Calculating surface distance matrix               ...        done! (  0.0s)
Performing Cholesky decomposition & store         ...        done! (  0.2s)
Overall time for CPCM initialization              ...                 0.3s
--------------
SCF ITERATIONS
--------------
ITER       Energy         Delta-E        Max-DP      RMS-DP      [F,P]     Damp
               ***  Starting incremental Fock matrix formation  ***
  0   -850.9183995311   0.000000000000 0.00709828  0.00015953  0.0362488 0.7000
                      *** Initiating the SOSCF procedure ***
                      *** Re-Reading the Fockian *** 
                      *** Removing any level shift *** 
ITER      Energy       Delta-E        Grad      Rot      Max-DP    RMS-DP
  1   -850.92390489  -0.0055053631  0.003026  0.003026  0.022775  0.000524
               *** Restarting incremental Fock matrix formation ***
  2   -850.93919753  -0.0152926340  0.002016  0.005858  0.006985  0.000167
  3   -850.93970576  -0.0005082329  0.000489  0.002680  0.002138  0.000052
  4   -850.93970147   0.0000042867  0.001004  0.001980  0.001575  0.000029
  5   -850.93972035  -0.0000188765  0.000144  0.000358  0.000414  0.000011
  6   -850.93972005   0.0000003054  0.000079  0.000110  0.000229  0.000006
  7   -850.93972108  -0.0000010351  0.000019  0.000081  0.000091  0.000002
  8   -850.93972105   0.0000000273  0.000030  0.000051  0.000060  0.000001
                  ***Gradient check signals convergence***
              ***Rediagonalizing the Fockian in SOSCF/NRSCF***

               *****************************************************
               *                     SUCCESS                       *
               *           SCF CONVERGED AFTER   9 CYCLES          *
               *****************************************************

Old exchange energy                            =    -23.802623568 Eh
New exchange energy                            =    -23.802622556 Eh
Exchange energy change after final integration =      0.000001013 Eh
Total energy after final integration           =   -850.939720100 Eh
Final COS-X integration done in                =    24.846 sec
Total Energy       :         -850.93972010 Eh          -23155.24697 eV
  Last Energy change         ...   -5.9324e-08  Tolerance :   1.0000e-08
  Last MAX-Density change    ...    3.9968e-15  Tolerance :   1.0000e-07
             **** THE GBW FILE WAS UPDATED (PQ2_2e_1H_B3LYP_631Gd_opt.gbw) ****
             **** DENSITY PQ2_2e_1H_B3LYP_631Gd_opt.scfp WAS UPDATED ****
             **** ENERGY FILE WAS UPDATED (PQ2_2e_1H_B3LYP_631Gd_opt.en.tmp) ****
             **** THE GBW FILE WAS UPDATED (PQ2_2e_1H_B3LYP_631Gd_opt.gbw) ****
             **** DENSITY PQ2_2e_1H_B3LYP_631Gd_opt.scfp WAS UPDATED ****
Total SCF time: 0 days 0 hours 2 min 49 sec 

Maximum memory used throughout the entire SCF-calculation: 167.0 MB

-------------------------   --------------------
FINAL SINGLE POINT ENERGY      -850.939720100038
-------------------------   --------------------


           ************************************************************
           *        Program running with 4 parallel MPI-processes     *
           *              working on a common directory               *
           ************************************************************
------------------------------------------------------------------------------
                         ORCA SCF GRADIENT CALCULATION
------------------------------------------------------------------------------

 ... reading COSX grid (gridx3)
Gradient of the Kohn-Sham DFT energy:
Kohn-Sham wavefunction type      ... RKS
Hartree-Fock exchange scaling    ...    0.200
Number of operators              ...    1
Number of atoms                  ...   45
Basis set dimensions             ...  330
Integral neglect threshold       ... 2.5e-11
Integral primitive cutoff        ... 2.5e-12
SHARK Integral package           ... ON

Nuc. rep. gradient       (SHARK) ... done (  0.0 sec)
HCore & Overlap gradient (SHARK) ... done (  0.5 sec)
RI-J gradient            (SHARK) ... done (  2.0 sec)
COSX-gradient                    ... done ( 31.5 sec)
Exchange-correlation gradient    ... done

------------------
CARTESIAN GRADIENT
------------------

   1   C   :   -0.000146598    0.000107727    0.000277630
   2   C   :    0.000736343    0.000292812   -0.000015606
   3   C   :   -0.000535183   -0.000426569   -0.000798653
   4   C   :   -0.000080333   -0.000151031    0.000084379
   5   C   :    0.003316097   -0.002610696    0.001877010
   6   C   :   -0.000609794    0.002516422   -0.000467981
   7   C   :   -0.000524156   -0.000114844   -0.000182250
   8   C   :    0.000487963   -0.000365541   -0.000955483
   9   C   :   -0.000596255    0.000164451    0.000268586
  10   C   :   -0.000203620    0.000027302   -0.000186886
  11   C   :    0.001565864   -0.000533703   -0.000605516
  12   C   :   -0.000498868    0.000334012    0.000573927
  13   C   :   -0.000799137   -0.000895387   -0.000251004
  14   O   :    0.000405608    0.000523432    0.000009092
  15   O   :   -0.002922908    0.000668345   -0.000716465
  16   H   :    0.000039008   -0.000040449   -0.000071816
  17   H   :   -0.000161904   -0.000039507    0.000004420
  18   H   :   -0.000130717    0.000089750   -0.000199740
  19   H   :   -0.000134552    0.000002006   -0.000018367
  20   H   :    0.000255431   -0.000042586   -0.000107561
  21   H   :    0.000256175    0.000117487    0.000067662
  22   H   :    0.000330892    0.000029821    0.000365909
  23   H   :    0.000202094   -0.000124516    0.000244659
  24   H   :    0.000023222   -0.000119673   -0.000348205
  25   H   :   -0.000088493    0.000147322    0.000002542
  26   H   :    0.000141987    0.000365125    0.000007186
  27   H   :    0.000172279    0.000374365    0.000110821
  28   H   :   -0.000573180   -0.000292446   -0.000035395
  29   H   :    0.000038037    0.000085081   -0.000027631
  30   H   :    0.000379339   -0.000195993    0.000876688
  31   C   :   -0.000234565    0.000833302    0.000030568
  32   H   :    0.000695773    0.000134387    0.000417497
  33   H   :   -0.000692287   -0.000059281    0.000289757
  34   C   :    0.000348494   -0.000815956   -0.000377609
  35   H   :   -0.000099341   -0.000468666   -0.000019543
  36   C   :   -0.000725094    0.001003537    0.000297895
  37   C   :    0.000053971    0.000027280   -0.000215487
  38   H   :    0.000037294   -0.000181708    0.000035122
  39   H   :   -0.000098406   -0.000075439    0.000245866
  40   H   :    0.000132361    0.000086409    0.000062228
  41   C   :    0.000110728    0.000081183   -0.000132609
  42   H   :    0.000034025    0.000027980   -0.000128392
  43   H   :    0.000056858   -0.000146043   -0.000194596
  44   H   :    0.000206284   -0.000003714   -0.000026068
  45   H   :   -0.000124912   -0.000310691   -0.000025627

Difference to translation invariance:
           :    0.0000458235    0.0000251017    0.0000409558

Difference to rotation invariance:
           :    0.0008632487   -0.0002237495   -0.0001553559

Norm of the cartesian gradient     ...    0.0074346527
RMS gradient                       ...    0.0006398730
MAX gradient                       ...    0.0033160965

-------
TIMINGS
-------

Total SCF gradient time            ...       48.825 sec

One electron gradient       ....       0.477 sec  (  1.0%)
RI-J Coulomb gradient       ....       1.956 sec  (  4.0%)
COSX gradient               ....      31.477 sec  ( 64.5%)
XC gradient                 ....      12.332 sec  ( 25.3%)
CPCM gradient               ....       1.048 sec  (  2.1%)
   A-Matrix (El+Nuc)        ....       0.277 sec  (  0.6%)
   Potential                ....       0.771 sec  (  1.6%)

Maximum memory used throughout the entire SCFGRAD-calculation: 105.2 MB
------------------------------------------------------------------------------
                         ORCA GEOMETRY RELAXATION STEP
------------------------------------------------------------------------------

Reading the OPT-File                    .... done
Getting information on internals        .... done
Copying old internal coords+grads       .... done
Making the new internal coordinates     .... (new redundants).... done
Validating the new internal coordinates .... (new redundants).... done
Calculating the B-matrix                .... done
Calculating the G,G- and P matrices     .... done
Transforming gradient to internals      .... done
Projecting the internal gradient        .... done
Number of atoms                         ....  45
Number of internal coordinates          .... 221
Current Energy                          ....  -850.939720100 Eh
Current gradient norm                   ....     0.007434653 Eh/bohr
Maximum allowed component of the step   ....  0.300
Current trust radius                    ....  0.300
Updating the Hessian (BFGS)             .... done
Forming the augmented Hessian           .... done
Diagonalizing the augmented Hessian     .... done
Last element of RFO vector              ....  0.736357686
Lowest eigenvalues of augmented Hessian:
 -0.001535032  0.001395807  0.007429542  0.011034656  0.011534912
Length of the computed step             ....  0.918836694
Warning: the length of the step is outside the trust region - taking restricted step instead
The input lambda is                     ....    -0.001535
   iter:   1  x=   -0.002261  g= 1039.445656 f(x)=     0.754261
   iter:   2  x=   -0.003184  g=  341.063220 f(x)=     0.314852
   iter:   3  x=   -0.004142  g=  126.133504 f(x)=     0.120822
   iter:   4  x=   -0.004787  g=   58.593233 f(x)=     0.037833
   iter:   5  x=   -0.004973  g=   38.403074 f(x)=     0.007133
   iter:   6  x=   -0.004984  g=   34.369590 f(x)=     0.000384
   iter:   7  x=   -0.004984  g=   34.145556 f(x)=     0.000001
   iter:   8  x=   -0.004984  g=   34.144823 f(x)=     0.000000
   iter:   9  x=   -0.004984  g=   34.144823 f(x)=    -0.000000
The output lambda is                    ....    -0.004984 (9 iterations)
The final length of the internal step   ....  0.300000000
Converting the step to cartesian space:
 Initial RMS(Int)=    0.0201801838
Transforming coordinates:
 Iter   0:  RMS(Cart)=    0.1364726970 RMS(Int)=    0.8436873597
 Iter   1:  RMS(Cart)=    0.0091513007 RMS(Int)=    0.0036652192
 Iter   2:  RMS(Cart)=    0.0009962741 RMS(Int)=    0.0001876693
 Iter   3:  RMS(Cart)=    0.0001334667 RMS(Int)=    0.0000533557
 Iter   4:  RMS(Cart)=    0.0000164814 RMS(Int)=    0.0000036173
 Iter   5:  RMS(Cart)=    0.0000020779 RMS(Int)=    0.0000008187
 Iter   6:  RMS(Cart)=    0.0000002777 RMS(Int)=    0.0000000706
 Iter   7:  RMS(Cart)=    0.0000000342 RMS(Int)=    0.0000000127
done
Storing new coordinates                 .... done

                                .--------------------.
          ----------------------|Geometry convergence|-------------------------
          Item                value                   Tolerance       Converged
          ---------------------------------------------------------------------
          Energy change      -0.0004650945            0.0000002000      NO
          RMS gradient        0.0004671616            0.0000080000      NO
          MAX gradient        0.0029566204            0.0000300000      NO
          RMS step            0.0201801838            0.0001000000      NO
          MAX step            0.0755618199            0.0002000000      NO
          ........................................................
          Max(Bonds)      0.0033      Max(Angles)    0.40
          Max(Dihed)        4.33      Max(Improp)    0.00
          ---------------------------------------------------------------------

The optimization has not yet converged - more geometry cycles are needed


    ---------------------------------------------------------------------------
                         Redundant Internal Coordinates
                            (Angstroem and degrees)

        Definition                    Value    dE/dq     Step     New-Value
    ----------------------------------------------------------------------------
     1. B(C   1,C   0)                1.5187 -0.000264  0.0002    1.5190   
     2. B(C   2,C   1)                1.4096 -0.000052  0.0006    1.4102   
     3. B(C   3,C   2)                1.5121 -0.000117  0.0000    1.5121   
     4. B(C   4,C   2)                1.4466 -0.000611 -0.0022    1.4444   
     5. B(C   5,C   4)                1.4343 -0.002113 -0.0023    1.4320   
     6. B(C   6,C   5)                1.5206 -0.000658 -0.0000    1.5205   
     7. B(C   7,C   6)                1.5144 -0.001035  0.0008    1.5152   
     8. B(C   8,C   7)                1.3458 -0.000460  0.0006    1.3464   
     9. B(C   9,C   8)                1.5146 -0.000475  0.0010    1.5155   
    10. B(C  10,C   8)                1.5190 -0.001324  0.0033    1.5223   
    11. B(C  11,C   5)                1.3976 -0.000528  0.0016    1.3992   
    12. B(C  12,C  11)                1.3918 -0.000553  0.0002    1.3920   
    13. B(C  12,C   1)                1.4099  0.000165  0.0013    1.4112   
    14. B(O  13,C  12)                1.3975  0.000116 -0.0005    1.3970   
    15. B(O  14,C   4)                1.2985  0.002957 -0.0008    1.2977   
    16. B(H  15,C   0)                1.0906 -0.000064  0.0010    1.0916   
    17. B(H  16,C   0)                1.1011 -0.000131  0.0008    1.1020   
    18. B(H  17,C   0)                1.0995 -0.000251  0.0008    1.1003   
    19. B(H  18,C   3)                1.0926 -0.000116  0.0014    1.0940   
    20. B(H  19,C   3)                1.0995 -0.000272  0.0007    1.1003   
    21. B(H  20,C   3)                1.0989 -0.000066  0.0006    1.0995   
    22. B(H  21,C   6)                1.1019 -0.000101  0.0010    1.1029   
    23. B(H  22,C   6)                1.0930 -0.000330 -0.0001    1.0930   
    24. B(H  23,C   7)                1.0928 -0.000144  0.0004    1.0932   
    25. B(H  24,C   9)                1.0957 -0.000142  0.0007    1.0963   
    26. B(H  25,C   9)                1.0987 -0.000317  0.0008    1.0995   
    27. B(H  26,C   9)                1.0991  0.000258  0.0009    1.1000   
    28. B(H  27,C  10)                1.0946 -0.000229  0.0003    1.0949   
    29. B(H  28,C  11)                1.0903 -0.000071  0.0005    1.0909   
    30. B(H  29,C  10)                1.0991 -0.000323  0.0009    1.1000   
    31. B(C  30,C  10)                1.5638  0.000522 -0.0016    1.5622   
    32. B(H  31,C  30)                1.0951 -0.000427  0.0010    1.0961   
    33. B(H  32,C  30)                1.0987 -0.000495  0.0006    1.0993   
    34. B(C  33,C  30)                1.5060 -0.000379 -0.0000    1.5060   
    35. B(H  34,C  33)                1.0912  0.000217  0.0010    1.0922   
    36. B(C  35,C  33)                1.3458  0.000600 -0.0001    1.3457   
    37. B(C  36,C  35)                1.5109 -0.000208  0.0009    1.5118   
    38. B(H  37,C  36)                1.0994 -0.000170  0.0008    1.1002   
    39. B(H  38,C  36)                1.0924 -0.000247  0.0005    1.0929   
    40. B(H  39,C  36)                1.0992 -0.000162  0.0009    1.1001   
    41. B(C  40,C  35)                1.5119 -0.000633  0.0010    1.5129   
    42. B(H  41,C  40)                1.0952 -0.000106  0.0006    1.0958   
    43. B(H  42,C  40)                1.0995 -0.000212  0.0009    1.1004   
    44. B(H  43,C  40)                1.0997 -0.000171  0.0009    1.1006   
    45. B(H  44,O  13)                0.9692 -0.000295  0.0007    0.9699   
    46. A(C   1,C   0,H  17)          111.29 -0.000053   -0.09    111.21   
    47. A(H  15,C   0,H  16)          106.75  0.000025    0.02    106.77   
    48. A(H  15,C   0,H  17)          106.85  0.000047    0.01    106.86   
    49. A(H  16,C   0,H  17)          106.69  0.000098    0.03    106.72   
    50. A(C   1,C   0,H  16)          111.96 -0.000150    0.03    111.98   
    51. A(C   1,C   0,H  15)          112.93  0.000047   -0.00    112.93   
    52. A(C   2,C   1,C  12)          118.62 -0.000289   -0.05    118.56   
    53. A(C   0,C   1,C  12)          117.38  0.000520    0.05    117.43   
    54. A(C   0,C   1,C   2)          124.00 -0.000231   -0.00    124.00   
    55. A(C   1,C   2,C   4)          122.10  0.000013   -0.10    122.01   
    56. A(C   3,C   2,C   4)          114.54  0.000461    0.06    114.60   
    57. A(C   1,C   2,C   3)          123.35 -0.000474    0.04    123.39   
    58. A(H  18,C   3,H  19)          107.69 -0.000066    0.07    107.75   
    59. A(C   2,C   3,H  18)          113.89  0.000017   -0.08    113.81   
    60. A(H  19,C   3,H  20)          105.27  0.000063    0.03    105.30   
    61. A(C   2,C   3,H  19)          111.26 -0.000007    0.03    111.29   
    62. A(C   2,C   3,H  20)          110.59  0.000166   -0.06    110.54   
    63. A(H  18,C   3,H  20)          107.70 -0.000178    0.03    107.72   
    64. A(C   2,C   4,C   5)          116.66  0.000119    0.25    116.91   
    65. A(C   2,C   4,O  14)          120.76  0.000978   -0.16    120.60   
    66. A(C   5,C   4,O  14)          122.57 -0.001101   -0.10    122.47   
    67. A(C   4,C   5,C  11)          120.43  0.000402   -0.07    120.36   
    68. A(C   4,C   5,C   6)          119.87 -0.000248   -0.03    119.84   
    69. A(C   6,C   5,C  11)          119.68 -0.000157    0.10    119.78   
    70. A(C   5,C   6,C   7)          112.14 -0.000699   -0.10    112.04   
    71. A(C   7,C   6,H  21)          108.44  0.000424    0.40    108.84   
    72. A(H  21,C   6,H  22)          107.82  0.000105    0.11    107.93   
    73. A(C   5,C   6,H  22)          108.97 -0.000205   -0.12    108.85   
    74. A(C   5,C   6,H  21)          108.62  0.000340   -0.01    108.62   
    75. A(C   7,C   6,H  22)          110.72  0.000076   -0.27    110.45   
    76. A(C   8,C   7,H  23)          117.15  0.001095    0.09    117.24   
    77. A(C   6,C   7,H  23)          113.47  0.000784    0.15    113.62   
    78. A(C   6,C   7,C   8)          129.35 -0.001893   -0.25    129.10   
    79. A(C   9,C   8,C  10)          116.51  0.000360   -0.04    116.47   
    80. A(C   7,C   8,C  10)          123.53 -0.002021    0.11    123.64   
    81. A(C   7,C   8,C   9)          119.95  0.001665   -0.08    119.88   
    82. A(H  25,C   9,H  26)          106.33  0.000199   -0.03    106.30   
    83. A(H  24,C   9,H  26)          107.40  0.000028    0.01    107.41   
    84. A(C   8,C   9,H  26)          111.70 -0.000460    0.06    111.76   
    85. A(H  24,C   9,H  25)          108.32  0.000148    0.03    108.35   
    86. A(C   8,C   9,H  25)          111.30 -0.000054   -0.05    111.25   
    87. A(C   8,C   9,H  24)          111.54  0.000157   -0.02    111.52   
    88. A(H  29,C  10,C  30)          108.44  0.000113    0.03    108.47   
    89. A(H  27,C  10,C  30)          107.53  0.000603   -0.26    107.26   
    90. A(C   8,C  10,C  30)          116.09 -0.000707    0.33    116.42   
    91. A(H  27,C  10,H  29)          106.24 -0.000058   -0.04    106.20   
    92. A(C   8,C  10,H  29)          108.57  0.000089   -0.23    108.33   
    93. A(C   8,C  10,H  27)          109.54  0.000009    0.15    109.69   
    94. A(C  12,C  11,H  28)          118.30 -0.000040    0.12    118.41   
    95. A(C   5,C  11,H  28)          120.09  0.000020   -0.00    120.09   
    96. A(C   5,C  11,C  12)          121.61  0.000019   -0.12    121.49   
    97. A(C  11,C  12,O  13)          117.12  0.000378   -0.08    117.04   
    98. A(C   1,C  12,O  13)          122.33 -0.000106    0.02    122.35   
    99. A(C   1,C  12,C  11)          120.55 -0.000272    0.06    120.61   
   100. A(C  12,O  13,H  44)          108.92  0.000286    0.07    108.99   
   101. A(H  32,C  30,C  33)          110.49  0.000171   -0.02    110.47   
   102. A(H  31,C  30,C  33)          110.20 -0.000054    0.23    110.42   
   103. A(C  10,C  30,C  33)          114.86 -0.000590    0.04    114.90   
   104. A(H  31,C  30,H  32)          105.66 -0.000222    0.15    105.81   
   105. A(C  10,C  30,H  32)          107.37  0.000165   -0.18    107.20   
   106. A(C  10,C  30,H  31)          107.81  0.000566   -0.22    107.59   
   107. A(H  34,C  33,C  35)          116.48  0.000444   -0.14    116.33   
   108. A(C  30,C  33,C  35)          128.31 -0.000761    0.21    128.52   
   109. A(C  30,C  33,H  34)          115.21  0.000317   -0.07    115.15   
   110. A(C  36,C  35,C  40)          114.14  0.000124   -0.03    114.11   
   111. A(C  33,C  35,C  40)          120.64  0.000165   -0.08    120.56   
   112. A(C  33,C  35,C  36)          125.22 -0.000289    0.11    125.33   
   113. A(H  38,C  36,H  39)          108.02  0.000053   -0.03    107.99   
   114. A(H  37,C  36,H  39)          106.24  0.000019   -0.02    106.21   
   115. A(C  35,C  36,H  39)          110.52  0.000091   -0.04    110.49   
   116. A(H  37,C  36,H  38)          107.88  0.000109    0.04    107.92   
   117. A(C  35,C  36,H  38)          113.43 -0.000155    0.02    113.45   
   118. A(C  35,C  36,H  37)          110.45 -0.000103    0.03    110.48   
   119. A(H  42,C  40,H  43)          106.27  0.000102   -0.00    106.27   
   120. A(H  41,C  40,H  43)          108.17  0.000075   -0.00    108.17   
   121. A(C  35,C  40,H  43)          110.99 -0.000120   -0.00    110.98   
   122. A(H  41,C  40,H  42)          108.20  0.000134   -0.00    108.20   
   123. A(C  35,C  40,H  42)          111.07 -0.000109    0.02    111.08   
   124. A(C  35,C  40,H  41)          111.92 -0.000064   -0.01    111.91   
   125. D(C  12,C   1,C   0,H  17)    -54.09  0.000027    0.25    -53.84   
   126. D(C   2,C   1,C   0,H  17)    125.74 -0.000033    0.34    126.08   
   127. D(C   2,C   1,C   0,H  16)   -114.95 -0.000045    0.33   -114.62   
   128. D(C   2,C   1,C   0,H  15)      5.57 -0.000088    0.38      5.95   
   129. D(C  12,C   1,C   0,H  15)   -174.26 -0.000028    0.30   -173.97   
   130. D(C  12,C   1,C   0,H  16)     65.21  0.000015    0.25     65.46   
   131. D(C   4,C   2,C   1,C  12)      1.70 -0.000002    0.08      1.78   
   132. D(C   3,C   2,C   1,C  12)   -178.70 -0.000064    0.15   -178.55   
   133. D(C   3,C   2,C   1,C   0)      1.47 -0.000004    0.06      1.53   
   134. D(C   4,C   2,C   1,C   0)   -178.13  0.000057   -0.01   -178.14   
   135. D(H  19,C   3,C   2,C   4)     61.29 -0.000006    0.40     61.69   
   136. D(H  20,C   3,C   2,C   1)    125.04 -0.000124    0.31    125.35   
   137. D(H  19,C   3,C   2,C   1)   -118.34  0.000052    0.33   -118.00   
   138. D(H  18,C   3,C   2,C   1)      3.60 -0.000028    0.38      3.98   
   139. D(H  18,C   3,C   2,C   4)   -176.78 -0.000086    0.45   -176.33   
   140. D(H  20,C   3,C   2,C   4)    -55.33 -0.000183    0.38    -54.96   
   141. D(O  14,C   4,C   2,C   3)     -0.47 -0.000021    0.16     -0.31   
   142. D(O  14,C   4,C   2,C   1)    179.16 -0.000080    0.22    179.39   
   143. D(C   5,C   4,C   2,C   3)    178.20 -0.000227    0.12    178.32   
   144. D(C   5,C   4,C   2,C   1)     -2.17 -0.000286    0.19     -1.98   
   145. D(C  11,C   5,C   4,C   2)      1.36  0.000444   -0.40      0.96   
   146. D(C  11,C   5,C   4,O  14)   -180.00  0.000264   -0.44   -180.44   
   147. D(C   6,C   5,C   4,O  14)     -1.33  0.000106   -0.33     -1.65   
   148. D(C   6,C   5,C   4,C   2)   -179.97  0.000286   -0.29   -180.26   
   149. D(H  22,C   6,C   5,C  11)   -149.68 -0.000144   -0.39   -150.07   
   150. D(H  22,C   6,C   5,C   4)     31.64  0.000005   -0.50     31.14   
   151. D(H  21,C   6,C   5,C  11)    -32.46  0.000057   -0.34    -32.80   
   152. D(H  21,C   6,C   5,C   4)    148.86  0.000206   -0.44    148.41   
   153. D(C   7,C   6,C   5,C  11)     87.37  0.000375    0.10     87.47   
   154. D(C   7,C   6,C   5,C   4)    -91.31  0.000524   -0.01    -91.32   
   155. D(C   8,C   7,C   6,C   5)    124.02 -0.001005    1.60    125.63   
   156. D(H  23,C   7,C   6,H  22)   -175.94  0.000159    1.73   -174.22   
   157. D(H  23,C   7,C   6,H  21)     65.95 -0.000269    1.50     67.45   
   158. D(H  23,C   7,C   6,C   5)    -53.99 -0.000539    1.31    -52.68   
   159. D(C   8,C   7,C   6,H  22)      2.07 -0.000307    2.02      4.09   
   160. D(C   8,C   7,C   6,H  21)   -116.03 -0.000735    1.80   -114.24   
   161. D(C  10,C   8,C   7,H  23)   -178.05 -0.000239    0.17   -177.88   
   162. D(C  10,C   8,C   7,C   6)      4.00  0.000250   -0.13      3.87   
   163. D(C   9,C   8,C   7,H  23)      0.91  0.000128   -0.27      0.64   
   164. D(C   9,C   8,C   7,C   6)   -177.04  0.000616   -0.57   -177.61   
   165. D(H  26,C   9,C   8,C  10)    -68.00  0.000032   -0.14    -68.15   
   166. D(H  26,C   9,C   8,C   7)    112.97 -0.000284    0.26    113.23   
   167. D(H  25,C   9,C   8,C  10)     50.68 -0.000057   -0.18     50.51   
   168. D(H  25,C   9,C   8,C   7)   -128.34 -0.000373    0.23   -128.11   
   169. D(H  24,C   9,C   8,C  10)    171.79  0.000204   -0.19    171.60   
   170. D(H  24,C   9,C   8,C   7)     -7.24 -0.000112    0.22     -7.02   
   171. D(C  30,C  10,C   8,C   9)     83.66 -0.000565    4.05     87.71   
   172. D(C  30,C  10,C   8,C   7)    -97.35 -0.000197    3.62    -93.72   
   173. D(H  29,C  10,C   8,C   9)    -38.75 -0.000284    3.96    -34.79   
   174. D(H  29,C  10,C   8,C   7)    140.24  0.000084    3.54    143.77   
   175. D(H  27,C  10,C   8,C   9)   -154.36 -0.000269    4.06   -150.30   
   176. D(H  27,C  10,C   8,C   7)     24.63  0.000099    3.63     28.27   
   177. D(H  28,C  11,C   5,C   6)      1.79  0.000033   -0.00      1.78   
   178. D(H  28,C  11,C   5,C   4)   -179.54 -0.000126    0.11   -179.43   
   179. D(C  12,C  11,C   5,C   6)   -178.80 -0.000166    0.24   -178.57   
   180. D(C  12,C  11,C   5,C   4)     -0.13 -0.000325    0.35      0.22   
   181. D(C   1,C  12,C  11,H  28)    179.02 -0.000170    0.17    179.19   
   182. D(C   1,C  12,C  11,C   5)     -0.40  0.000025   -0.07     -0.47   
   183. D(O  13,C  12,C   1,C   2)    179.89 -0.000019    0.25    180.14   
   184. D(O  13,C  12,C   1,C   0)     -0.27 -0.000075    0.33      0.07   
   185. D(C  11,C  12,C   1,C   2)     -0.38  0.000136   -0.15     -0.52   
   186. D(O  13,C  12,C  11,C   5)    179.35  0.000171   -0.45    178.90   
   187. D(C  11,C  12,C   1,C   0)    179.47  0.000080   -0.07    179.40   
   188. D(O  13,C  12,C  11,H  28)     -1.23 -0.000025   -0.21     -1.44   
   189. D(H  44,O  13,C  12,C  11)    169.24 -0.000046   -0.36    168.87   
   190. D(H  44,O  13,C  12,C   1)    -11.02  0.000102   -0.75    -11.77   
   191. D(C  33,C  30,C  10,H  27)    154.85 -0.000381    4.11    158.96   
   192. D(C  33,C  30,C  10,C   8)    -82.11 -0.000385    4.33    -77.78   
   193. D(H  32,C  30,C  10,H  29)    163.68 -0.000730    4.14    167.82   
   194. D(H  32,C  30,C  10,H  27)    -81.84 -0.000434    3.98    -77.87   
   195. D(H  32,C  30,C  10,C   8)     41.19 -0.000438    4.20     45.39   
   196. D(H  31,C  30,C  10,H  29)    -82.89 -0.000634    4.12    -78.77   
   197. D(H  31,C  30,C  10,H  27)     31.59 -0.000338    3.95     35.54   
   198. D(C  33,C  30,C  10,H  29)     40.37 -0.000677    4.27     44.64   
   199. D(H  31,C  30,C  10,C   8)    154.62 -0.000342    4.18    158.80   
   200. D(C  35,C  33,C  30,H  32)    114.23 -0.000342    2.23    116.46   
   201. D(C  35,C  33,C  30,H  31)     -2.17 -0.000140    1.93     -0.24   
   202. D(C  35,C  33,C  30,C  10)   -124.14 -0.000419    2.01   -122.14   
   203. D(H  34,C  33,C  30,H  32)    -65.24 -0.000327    2.53    -62.71   
   204. D(H  34,C  33,C  30,H  31)    178.37 -0.000126    2.22    180.59   
   205. D(H  34,C  33,C  30,C  10)     56.39 -0.000404    2.30     58.69   
   206. D(C  40,C  35,C  33,H  34)     -0.23 -0.000046   -0.06     -0.28   
   207. D(C  40,C  35,C  33,C  30)   -179.69 -0.000030    0.24   -179.45   
   208. D(C  36,C  35,C  33,H  34)    179.66 -0.000028   -0.03    179.64   
   209. D(C  36,C  35,C  33,C  30)      0.20 -0.000012    0.27      0.47   
   210. D(H  39,C  36,C  35,C  40)    -56.36  0.000023   -0.30    -56.66   
   211. D(H  39,C  36,C  35,C  33)    123.74  0.000006   -0.33    123.41   
   212. D(H  38,C  36,C  35,C  40)   -177.84 -0.000003   -0.24   -178.09   
   213. D(H  38,C  36,C  35,C  33)      2.26 -0.000020   -0.27      1.99   
   214. D(H  37,C  36,C  35,C  40)     60.91  0.000039   -0.33     60.58   
   215. D(H  37,C  36,C  35,C  33)   -118.99  0.000022   -0.36   -119.35   
   216. D(H  43,C  40,C  35,C  36)     59.76  0.000034   -0.01     59.75   
   217. D(H  43,C  40,C  35,C  33)   -120.34  0.000050    0.02   -120.32   
   218. D(H  42,C  40,C  35,C  36)    -58.24  0.000052   -0.01    -58.25   
   219. D(H  42,C  40,C  35,C  33)    121.67  0.000068    0.01    121.68   
   220. D(H  41,C  40,C  35,C  36)   -179.29  0.000002   -0.02   -179.30   
   221. D(H  41,C  40,C  35,C  33)      0.62  0.000017    0.01      0.63   
    ----------------------------------------------------------------------------

         *************************************************************
         *                GEOMETRY OPTIMIZATION CYCLE   9            *
         *************************************************************
---------------------------------
CARTESIAN COORDINATES (ANGSTROEM)
---------------------------------
  C      5.074948    1.423300    1.190088
  C      3.894141    0.751808    0.510367
  C      2.689676    1.411155    0.189154
  C      2.447809    2.879576    0.456767
  C      1.578296    0.720472   -0.422397
  C      1.766977   -0.664960   -0.731858
  C      0.638268   -1.457907   -1.371612
  C     -0.241695   -2.130197   -0.337466
  C     -1.576307   -2.051984   -0.177965
  C     -2.242849   -2.778085    0.973289
  C     -2.494909   -1.287207   -1.120664
  C      2.975626   -1.299984   -0.425617
  C      4.021685   -0.615915    0.187092
  O      5.177756   -1.346679    0.471770
  O      0.477942    1.351736   -0.695659
  H      4.860689    2.447595    1.500660
  H      5.958267    1.468495    0.532762
  H      5.380041    0.873239    2.092902
  H      3.318607    3.404031    0.861019
  H      1.612753    3.025660    1.158141
  H      2.145252    3.395054   -0.466036
  H      1.077139   -2.231934   -2.023276
  H      0.046182   -0.786328   -1.998503
  H      0.313580   -2.737474    0.382261
  H     -1.532795   -3.417919    1.510298
  H     -3.075196   -3.404280    0.621081
  H     -2.671858   -2.076754    1.704136
  H     -2.056980   -1.263592   -2.123927
  H      3.117807   -2.353153   -0.671773
  H     -3.439110   -1.844174   -1.211085
  C     -2.825952    0.187221   -0.724451
  H     -3.149602    0.709471   -1.632163
  H     -1.881221    0.663372   -0.425670
  C     -3.857251    0.335209    0.363013
  H     -3.606856   -0.149591    1.309194
  C     -5.029385    0.995105    0.322178
  C     -5.570974    1.741760   -0.875656
  H     -5.708618    2.806602   -0.635509
  H     -4.927365    1.676092   -1.756493
  H     -6.564439    1.358201   -1.151480
  C     -5.930772    1.037929    1.536518
  H     -5.498667    0.496851    2.385837
  H     -6.122077    2.074903    1.851075
  H     -6.914155    0.597071    1.313172
  H      5.883751   -0.733105    0.728288

----------------------------
CARTESIAN COORDINATES (A.U.)
----------------------------
  NO LB      ZA    FRAG     MASS         X           Y           Z
   0 C     6.0000    0    12.011    9.590263    2.689647    2.248939
   1 C     6.0000    0    12.011    7.358861    1.420712    0.964454
   2 C     6.0000    0    12.011    5.082751    2.666696    0.357450
   3 C     6.0000    0    12.011    4.625689    5.441610    0.863164
   4 C     6.0000    0    12.011    2.982547    1.361494   -0.798214
   5 C     6.0000    0    12.011    3.339102   -1.256593   -1.383012
   6 C     6.0000    0    12.011    1.206152   -2.755045   -2.591970
   7 C     6.0000    0    12.011   -0.456738   -4.025489   -0.637719
   8 C     6.0000    0    12.011   -2.978788   -3.877687   -0.336304
   9 C     6.0000    0    12.011   -4.238370   -5.249820    1.839250
  10 C     6.0000    0    12.011   -4.714695   -2.432469   -2.117749
  11 C     6.0000    0    12.011    5.623118   -2.456613   -0.804300
  12 C     6.0000    0    12.011    7.599884   -1.163911    0.353553
  13 O     8.0000    0    15.999    9.784542   -2.544854    0.891516
  14 O     8.0000    0    15.999    0.903179    2.554411   -1.314604
  15 H     1.0000    0     1.008    9.185371    4.625284    2.835836
  16 H     1.0000    0     1.008   11.259493    2.775054    1.006775
  17 H     1.0000    0     1.008   10.166803    1.650183    3.955012
  18 H     1.0000    0     1.008    6.271258    6.432686    1.627090
  19 H     1.0000    0     1.008    3.047662    5.717669    2.188569
  20 H     1.0000    0     1.008    4.053939    6.415722   -0.880680
  21 H     1.0000    0     1.008    2.035498   -4.217745   -3.823437
  22 H     1.0000    0     1.008    0.087271   -1.485944   -3.776623
  23 H     1.0000    0     1.008    0.592579   -5.173077    0.722369
  24 H     1.0000    0     1.008   -2.896564   -6.458932    2.854049
  25 H     1.0000    0     1.008   -5.811279   -6.433158    1.173673
  26 H     1.0000    0     1.008   -5.049079   -3.924496    3.220350
  27 H     1.0000    0     1.008   -3.887130   -2.387843   -4.013640
  28 H     1.0000    0     1.008    5.891801   -4.446814   -1.269466
  29 H     1.0000    0     1.008   -6.498977   -3.484983   -2.288619
  30 C     6.0000    0    12.011   -5.340275    0.353796   -1.369013
  31 H     1.0000    0     1.008   -5.951886    1.340707   -3.084340
  32 H     1.0000    0     1.008   -3.554993    1.253591   -0.804400
  33 C     6.0000    0    12.011   -7.289149    0.633454    0.685995
  34 H     1.0000    0     1.008   -6.815970   -0.282687    2.474018
  35 C     6.0000    0    12.011   -9.504161    1.880475    0.608829
  36 C     6.0000    0    12.011  -10.527615    3.291449   -1.654749
  37 H     1.0000    0     1.008  -10.787725    5.303709   -1.200939
  38 H     1.0000    0     1.008   -9.311371    3.167355   -3.319290
  39 H     1.0000    0     1.008  -12.404993    2.566628   -2.175982
  40 C     6.0000    0    12.011  -11.207534    1.961401    2.903599
  41 H     1.0000    0     1.008  -10.390975    0.938912    4.508579
  42 H     1.0000    0     1.008  -11.569049    3.920998    3.498026
  43 H     1.0000    0     1.008  -13.065858    1.128300    2.481536
  44 H     1.0000    0     1.008   11.118677   -1.385368    1.376264

--------------------------------
INTERNAL COORDINATES (ANGSTROEM)
--------------------------------
 C      0   0   0     0.000000000000     0.00000000     0.00000000
 C      1   0   0     1.518955572496     0.00000000     0.00000000
 C      2   1   0     1.410195880732   124.00081523     0.00000000
 C      3   2   1     1.512077208434   123.39208299     1.53049773
 C      3   2   1     1.444369462024   122.00977945   181.85891048
 C      5   3   2     1.432057601799   116.91940414   358.01896470
 C      6   5   3     1.520536599331   119.84333731   179.74442210
 C      7   6   5     1.515178536489   112.04464065   268.68340460
 C      8   7   6     1.346382586446   129.10687490   125.62438075
 C      9   8   7     1.515548361885   119.87547548   182.38491314
 C      9   8   7     1.522299676626   123.64033358     3.86777478
 C      6   5   3     1.399239571748   120.36931829     0.96277324
 C     12   6   5     1.391977923905   121.49588014     0.21768149
 O     13  12   6     1.396981279058   117.03429517   178.90340741
 O      5   3   2     1.297669478892   120.59710312   179.38790059
 H      1   2   3     1.091578083756   112.92697161     5.95244172
 H      1   2   3     1.101984955710   111.98294645   245.38018979
 H      1   2   3     1.100328554197   111.20567071   126.08058585
 H      4   3   2     1.093965537190   113.80599170     3.97933143
 H      4   3   2     1.100265785320   111.29428056   241.99726015
 H      4   3   2     1.099464708848   110.53507114   125.35054198
 H      7   6   5     1.102901556560   108.61494289   148.41265001
 H      7   6   5     1.092967457430   108.84548897    31.13784979
 H      8   7   6     1.093216740224   113.63027993   307.31753660
 H     10   9   8     1.096331393870   111.52146962   352.98123115
 H     10   9   8     1.099533039432   111.25112428   231.88653923
 H     10   9   8     1.100023356584   111.76237960   113.23164608
 H     11   9   8     1.094931649560   109.68823915    28.26561552
 H     12   6   5     1.090858823592   120.08951865   180.56838504
 H     11   9   8     1.099955795338   108.33107613   143.77330418
 C     11   9   8     1.562213730104   116.42100914   266.27589069
 H     31  11   9     1.096100729816   107.59138123   158.79906958
 H     31  11   9     1.099320609451   107.19456159    45.38929782
 C     31  11   9     1.506006810299   114.89725131   282.21659901
 H     34  31  11     1.092239917867   115.14560808    58.69194923
 C     34  31  11     1.345744096879   128.51523684   237.86506548
 C     36  34  31     1.511826173267   125.32666998     0.47335796
 H     37  36  34     1.100229456722   110.47947532   240.64994357
 H     37  36  34     1.092894827375   113.44912376     1.98747982
 H     37  36  34     1.100077103736   110.48591317   123.41199394
 C     36  34  31     1.512928708413   120.56084142   180.55116649
 H     41  36  34     1.095820272661   111.91199707     0.62708796
 H     41  36  34     1.100390397496   111.08155859   121.68033646
 H     41  36  34     1.100582190856   110.98493303   239.67841128
 H     14  13  12     0.969897458295   108.98684486   168.87394236

---------------------------
INTERNAL COORDINATES (A.U.)
---------------------------
 C      0   0   0     0.000000000000     0.00000000     0.00000000
 C      1   0   0     2.870410041611     0.00000000     0.00000000
 C      2   1   0     2.664884009767   124.00081523     0.00000000
 C      3   2   1     2.857411817284   123.39208299     1.53049773
 C      3   2   1     2.729462719425   122.00977945   181.85891048
 C      5   3   2     2.706196675400   116.91940414   358.01896470
 C      6   5   3     2.873397749339   119.84333731   179.74442210
 C      7   6   5     2.863272477960   112.04464065   268.68340460
 C      8   7   6     2.544294359864   129.10687490   125.62438075
 C      9   8   7     2.863971346677   119.87547548   182.38491314
 C      9   8   7     2.876729482580   123.64033358     3.86777478
 C      6   5   3     2.644179586348   120.36931829     0.96277324
 C     12   6   5     2.630457060645   121.49588014     0.21768149
 O     13  12   6     2.639912031634   117.03429517   178.90340741
 O      5   3   2     2.452239927454   120.59710312   179.38790059
 H      1   2   3     2.062783632090   112.92697161     5.95244172
 H      1   2   3     2.082449769993   111.98294645   245.38018979
 H      1   2   3     2.079319624765   111.20567071   126.08058585
 H      4   3   2     2.067295265237   113.80599170     3.97933143
 H      4   3   2     2.079201008779   111.29428056   241.99726015
 H      4   3   2     2.077687193634   110.53507114   125.35054198
 H      7   6   5     2.084181894574   108.61494289   148.41265001
 H      7   6   5     2.065409167832   108.84548897    31.13784979
 H      8   7   6     2.065880244042   113.63027993   307.31753660
 H     10   9   8     2.071766086434   111.52146962   352.98123115
 H     10   9   8     2.077816319724   111.25112428   231.88653923
 H     10   9   8     2.078742884860   111.76237960   113.23164608
 H     11   9   8     2.069120953031   109.68823915    28.26561552
 H     12   6   5     2.061424427360   120.08951865   180.56838504
 H     11   9   8     2.078615212609   108.33107613   143.77330418
 C     11   9   8     2.952156112549   116.42100914   266.27589069
 H     31  11   9     2.071330194544   107.59138123   158.79906958
 H     31  11   9     2.077414885238   107.19456159    45.38929782
 C     31  11   9     2.845940427285   114.89725131   282.21659901
 H     34  31  11     2.064034317304   115.14560808    58.69194923
 C     34  31  11     2.543087789442   128.51523684   237.86506548
 C     36  34  31     2.856937429570   125.32666998     0.47335796
 H     37  36  34     2.079132357678   110.47947532   240.64994357
 H     37  36  34     2.065271916917   113.44912376     1.98747982
 H     37  36  34     2.078844452258   110.48591317   123.41199394
 C     36  34  31     2.859020919047   120.56084142   180.55116649
 H     41  36  34     2.070800207329   111.91199707     0.62708796
 H     41  36  34     2.079436491663   111.08155859   121.68033646
 H     41  36  34     2.079798928590   110.98493303   239.67841128
 H     14  13  12     1.832840574163   108.98684486   168.87394236


           ************************************************************
           *        Program running with 4 parallel MPI-processes     *
           *              working on a common directory               *
           ************************************************************
------------------------------------------------------------------------------
                   ___                                                        
                  /   \      - P O W E R E D   B Y -                         
                 /     \                                                     
                 |  |  |   _    _      __       _____    __    __             
                 |  |  |  | |  | |    /  \     |  _  \  |  |  /  |          
                  \  \/   | |  | |   /    \    | | | |  |  | /  /          
                 / \  \   | |__| |  /  /\  \   | |_| |  |  |/  /          
                |  |  |   |  __  | /  /__\  \  |    /   |      \           
                |  |  |   | |  | | |   __   |  |    \   |  |\   \          
                \     /   | |  | | |  |  |  |  | |\  \  |  | \   \       
                 \___/    |_|  |_| |__|  |__|  |_| \__\ |__|  \__/        
                                                                              
                      - O R C A' S   B I G   F R I E N D -                    
                                      &                                       
                       - I N T E G R A L  F E E D E R -                       
                                                                              
 v1 FN, 2020, v2 2021                                                         
------------------------------------------------------------------------------


Reading SHARK input file PQ2_2e_1H_B3LYP_631Gd_opt.SHARKINP.tmp ... ok
----------------------
SHARK INTEGRAL PACKAGE
----------------------

Number of atoms                             ...     45
Number of basis functions                   ...    330
Number of shells                            ...    170
Maximum angular momentum                    ...      2
Integral batch strategy                     ... SHARK/LIBINT Hybrid
RI-J (if used) integral strategy            ... SPLIT-RIJ (Revised 2003 algorithm where possible)
Printlevel                                  ...      1
Contraction scheme used                     ... SEGMENTED contraction
Coulomb Range Separation                    ... NOT USED
Exchange Range Separation                   ... NOT USED
Finite Nucleus Model                        ... NOT USED
Auxiliary Coulomb fitting basis             ... AVAILABLE
   # of basis functions in Aux-J            ...   1255
   # of shells in Aux-J                     ...    425
   Maximum angular momentum in Aux-J        ...      4
Auxiliary J/K fitting basis                 ... NOT available
Auxiliary Correlation fitting basis         ... NOT available
Auxiliary 'external' fitting basis          ... NOT available
Integral threshold                          ...     2.500000e-11
Primitive cut-off                           ...     2.500000e-12
Primitive pair pre-selection threshold      ...     2.500000e-12

Calculating pre-screening integrals         ... done (  0.1 sec) Dimension = 170
Organizing shell pair data                  ... done (  0.1 sec)
Shell pair information
Total number of shell pairs                 ...     14535
Shell pairs after pre-screening             ...      9768
Total number of primitive shell pairs       ...     80695
Primitive shell pairs kept                  ...     30246
          la=0 lb=0:   3877 shell pairs
          la=1 lb=0:   3226 shell pairs
          la=1 lb=1:    675 shell pairs
          la=2 lb=0:   1299 shell pairs
          la=2 lb=1:    572 shell pairs
          la=2 lb=2:    119 shell pairs

Calculating one electron integrals          ... done (  0.0 sec)
Calculating RI/J V-Matrix + Cholesky decomp.... done (  0.1 sec)
Calculating Nuclear repulsion               ... done (  0.0 sec) ENN=   1487.703255626127 Eh

SHARK setup successfully completed in   0.6 seconds

Maximum memory used throughout the entire GTOINT-calculation: 24.3 MB
[1717816658.577849] [eu-g5-027-3:45302:0]          mpool.c:38   UCX  WARN  object 0x3fb8c80 was not returned to mpool ucp_requests
[1717816658.577869] [eu-g5-027-3:45302:0]          mpool.c:38   UCX  WARN  object 0x3fb8e40 was not returned to mpool ucp_requests
[1717816658.577874] [eu-g5-027-3:45302:0]          mpool.c:38   UCX  WARN  object 0x3fb9000 was not returned to mpool ucp_requests
[1717816658.577877] [eu-g5-027-3:45302:0]          mpool.c:38   UCX  WARN  object 0x3fb91c0 was not returned to mpool ucp_requests
[1717816658.577880] [eu-g5-027-3:45302:0]          mpool.c:38   UCX  WARN  object 0x3fb9380 was not returned to mpool ucp_requests
[1717816658.577883] [eu-g5-027-3:45302:0]          mpool.c:38   UCX  WARN  object 0x3fb9540 was not returned to mpool ucp_requests
[1717816658.577886] [eu-g5-027-3:45302:0]          mpool.c:38   UCX  WARN  object 0x3fb9700 was not returned to mpool ucp_requests
[1717816658.577889] [eu-g5-027-3:45302:0]          mpool.c:38   UCX  WARN  object 0x3fb98c0 was not returned to mpool ucp_requests
[1717816658.577892] [eu-g5-027-3:45302:0]          mpool.c:38   UCX  WARN  object 0x3fb9a80 was not returned to mpool ucp_requests
[1717816658.577896] [eu-g5-027-3:45302:0]          mpool.c:38   UCX  WARN  object 0x3fb9c40 was not returned to mpool ucp_requests
[1717816658.577899] [eu-g5-027-3:45302:0]          mpool.c:38   UCX  WARN  object 0x3fb9e00 was not returned to mpool ucp_requests
[1717816658.577903] [eu-g5-027-3:45302:0]          mpool.c:38   UCX  WARN  object 0x3fb9fc0 was not returned to mpool ucp_requests
[1717816658.577906] [eu-g5-027-3:45302:0]          mpool.c:38   UCX  WARN  object 0x3fba180 was not returned to mpool ucp_requests
[1717816658.577909] [eu-g5-027-3:45302:0]          mpool.c:38   UCX  WARN  object 0x3fba340 was not returned to mpool ucp_requests
[1717816658.577912] [eu-g5-027-3:45302:0]          mpool.c:38   UCX  WARN  object 0x3fba500 was not returned to mpool ucp_requests
[1717816658.589379] [eu-g5-027-3:45303:0]          mpool.c:38   UCX  WARN  object 0x3dc7140 was not returned to mpool ucp_requests
[1717816658.589396] [eu-g5-027-3:45303:0]          mpool.c:38   UCX  WARN  object 0x3dc7300 was not returned to mpool ucp_requests
[1717816658.589400] [eu-g5-027-3:45303:0]          mpool.c:38   UCX  WARN  object 0x3dc74c0 was not returned to mpool ucp_requests
[1717816658.589402] [eu-g5-027-3:45303:0]          mpool.c:38   UCX  WARN  object 0x3dc7680 was not returned to mpool ucp_requests
[1717816658.589405] [eu-g5-027-3:45303:0]          mpool.c:38   UCX  WARN  object 0x3dc7840 was not returned to mpool ucp_requests
[1717816658.589408] [eu-g5-027-3:45303:0]          mpool.c:38   UCX  WARN  object 0x3dc7a00 was not returned to mpool ucp_requests
[1717816658.589410] [eu-g5-027-3:45303:0]          mpool.c:38   UCX  WARN  object 0x3dc7bc0 was not returned to mpool ucp_requests
[1717816658.589413] [eu-g5-027-3:45303:0]          mpool.c:38   UCX  WARN  object 0x3dc7d80 was not returned to mpool ucp_requests
[1717816658.589415] [eu-g5-027-3:45303:0]          mpool.c:38   UCX  WARN  object 0x3dc7f40 was not returned to mpool ucp_requests
[1717816658.589418] [eu-g5-027-3:45303:0]          mpool.c:38   UCX  WARN  object 0x3dc8100 was not returned to mpool ucp_requests
[1717816658.589420] [eu-g5-027-3:45303:0]          mpool.c:38   UCX  WARN  object 0x3dc82c0 was not returned to mpool ucp_requests
[1717816658.589423] [eu-g5-027-3:45303:0]          mpool.c:38   UCX  WARN  object 0x3dc8480 was not returned to mpool ucp_requests
[1717816658.589425] [eu-g5-027-3:45303:0]          mpool.c:38   UCX  WARN  object 0x3dc8640 was not returned to mpool ucp_requests
[1717816658.589428] [eu-g5-027-3:45303:0]          mpool.c:38   UCX  WARN  object 0x3dc8800 was not returned to mpool ucp_requests
[1717816658.589431] [eu-g5-027-3:45303:0]          mpool.c:38   UCX  WARN  object 0x3dc89c0 was not returned to mpool ucp_requests
[1717816658.589434] [eu-g5-027-3:45303:0]          mpool.c:38   UCX  WARN  object 0x3dc8b80 was not returned to mpool ucp_requests
[1717816658.589437] [eu-g5-027-3:45303:0]          mpool.c:38   UCX  WARN  object 0x3dc8d40 was not returned to mpool ucp_requests
[1717816658.589439] [eu-g5-027-3:45303:0]          mpool.c:38   UCX  WARN  object 0x3dc8f00 was not returned to mpool ucp_requests
[1717816658.589442] [eu-g5-027-3:45303:0]          mpool.c:38   UCX  WARN  object 0x3dc90c0 was not returned to mpool ucp_requests
[1717816658.589444] [eu-g5-027-3:45303:0]          mpool.c:38   UCX  WARN  object 0x3dc9280 was not returned to mpool ucp_requests
[1717816658.589447] [eu-g5-027-3:45303:0]          mpool.c:38   UCX  WARN  object 0x3dc9440 was not returned to mpool ucp_requests
[1717816658.589349] [eu-g5-027-3:45304:0]          mpool.c:38   UCX  WARN  object 0x4089180 was not returned to mpool ucp_requests
[1717816658.589367] [eu-g5-027-3:45304:0]          mpool.c:38   UCX  WARN  object 0x4089340 was not returned to mpool ucp_requests
[1717816658.589370] [eu-g5-027-3:45304:0]          mpool.c:38   UCX  WARN  object 0x4089500 was not returned to mpool ucp_requests
[1717816658.589373] [eu-g5-027-3:45304:0]          mpool.c:38   UCX  WARN  object 0x40896c0 was not returned to mpool ucp_requests
[1717816658.589375] [eu-g5-027-3:45304:0]          mpool.c:38   UCX  WARN  object 0x4089880 was not returned to mpool ucp_requests
[1717816658.589378] [eu-g5-027-3:45304:0]          mpool.c:38   UCX  WARN  object 0x4089a40 was not returned to mpool ucp_requests
[1717816658.589380] [eu-g5-027-3:45304:0]          mpool.c:38   UCX  WARN  object 0x4089c00 was not returned to mpool ucp_requests
[1717816658.589383] [eu-g5-027-3:45304:0]          mpool.c:38   UCX  WARN  object 0x4089dc0 was not returned to mpool ucp_requests
[1717816658.589386] [eu-g5-027-3:45304:0]          mpool.c:38   UCX  WARN  object 0x4089f80 was not returned to mpool ucp_requests
[1717816658.589388] [eu-g5-027-3:45304:0]          mpool.c:38   UCX  WARN  object 0x408a140 was not returned to mpool ucp_requests
[1717816658.589391] [eu-g5-027-3:45304:0]          mpool.c:38   UCX  WARN  object 0x408a300 was not returned to mpool ucp_requests
[1717816658.589393] [eu-g5-027-3:45304:0]          mpool.c:38   UCX  WARN  object 0x408a4c0 was not returned to mpool ucp_requests
[1717816658.589396] [eu-g5-027-3:45304:0]          mpool.c:38   UCX  WARN  object 0x408a680 was not returned to mpool ucp_requests
[1717816658.589398] [eu-g5-027-3:45304:0]          mpool.c:38   UCX  WARN  object 0x408a840 was not returned to mpool ucp_requests
[1717816658.589401] [eu-g5-027-3:45304:0]          mpool.c:38   UCX  WARN  object 0x408aa00 was not returned to mpool ucp_requests
[1717816658.589403] [eu-g5-027-3:45304:0]          mpool.c:38   UCX  WARN  object 0x408abc0 was not returned to mpool ucp_requests
[1717816658.589406] [eu-g5-027-3:45304:0]          mpool.c:38   UCX  WARN  object 0x408ad80 was not returned to mpool ucp_requests
[1717816658.589409] [eu-g5-027-3:45304:0]          mpool.c:38   UCX  WARN  object 0x408af40 was not returned to mpool ucp_requests
[1717816658.589411] [eu-g5-027-3:45304:0]          mpool.c:38   UCX  WARN  object 0x408b100 was not returned to mpool ucp_requests
[1717816658.589414] [eu-g5-027-3:45304:0]          mpool.c:38   UCX  WARN  object 0x408b2c0 was not returned to mpool ucp_requests
[1717816658.589417] [eu-g5-027-3:45304:0]          mpool.c:38   UCX  WARN  object 0x408b480 was not returned to mpool ucp_requests


           ************************************************************
           *        Program running with 4 parallel MPI-processes     *
           *              working on a common directory               *
           ************************************************************

Diagonalization of the overlap matrix:
Smallest eigenvalue                        ... 4.149e-04
Time for diagonalization                   ...    0.019 sec
Threshold for overlap eigenvalues          ... 1.000e-08
Number of eigenvalues below threshold      ... 0
Time for construction of square roots      ...    0.009 sec
Total time needed                          ...    0.029 sec

-------------------
DFT GRID GENERATION
-------------------

General Integration Accuracy     IntAcc      ... 4.959
Radial Grid Type                 RadialGrid  ... OptM3 with GC (2021)
Angular Grid (max. ang.)         AngularGrid ... 6 (Lebedev-590)
Angular grid pruning method      GridPruning ... 4 (adaptive)
Weight generation scheme         WeightScheme... Becke
Basis function cutoff            BFCut       ... 1.0000e-11
Integration weight cutoff        WCut        ... 1.0000e-14
Angular grids for H and He will be reduced by one unit
Partially contracted basis set               ... off
Rotationally invariant grid construction     ... off

Total number of grid points                  ...   497361
Total number of batches                      ...     7794
Average number of points per batch           ...       63
Average number of grid points per atom       ...    11052
Time for grid setup =    7.327 sec

--------------------
COSX GRID GENERATION
--------------------

GRIDX 1
-------
General Integration Accuracy     IntAcc      ... 4.020
Radial Grid Type                 RadialGrid  ... OptM3 with GC (2021)
Angular Grid (max. ang.)         AngularGrid ... 2 (Lebedev-110)
Angular grid pruning method      GridPruning ... 4 (adaptive)
Weight generation scheme         WeightScheme... Becke
Basis function cutoff            BFCut       ... 1.0000e-11
Integration weight cutoff        WCut        ... 1.0000e-14
Angular grids for H and He will be reduced by one unit
Partially contracted basis set               ... on
Rotationally invariant grid construction     ... off

Total number of grid points                  ...    53545
Total number of batches                      ...      859
Average number of points per batch           ...       62
Average number of grid points per atom       ...     1190
UseSFitting                                  ... on

GRIDX 2
-------
General Integration Accuracy     IntAcc      ... 4.338
Radial Grid Type                 RadialGrid  ... OptM3 with GC (2021)
Angular Grid (max. ang.)         AngularGrid ... 3 (Lebedev-194)
Angular grid pruning method      GridPruning ... 4 (adaptive)
Weight generation scheme         WeightScheme... Becke
Basis function cutoff            BFCut       ... 1.0000e-11
Integration weight cutoff        WCut        ... 1.0000e-14
Angular grids for H and He will be reduced by one unit
Partially contracted basis set               ... on
Rotationally invariant grid construction     ... off

Total number of grid points                  ...   116626
Total number of batches                      ...     1847
Average number of points per batch           ...       63
Average number of grid points per atom       ...     2592
UseSFitting                                  ... on

GRIDX 3
-------
General Integration Accuracy     IntAcc      ... 4.871
Radial Grid Type                 RadialGrid  ... OptM3 with GC (2021)
Angular Grid (max. ang.)         AngularGrid ... 4 (Lebedev-302)
Angular grid pruning method      GridPruning ... 4 (adaptive)
Weight generation scheme         WeightScheme... Becke
Basis function cutoff            BFCut       ... 1.0000e-11
Integration weight cutoff        WCut        ... 1.0000e-14
Angular grids for H and He will be reduced by one unit
Partially contracted basis set               ... on
Rotationally invariant grid construction     ... off

Total number of grid points                  ...   224144
Total number of batches                      ...     3526
Average number of points per batch           ...       63
Average number of grid points per atom       ...     4981
UseSFitting                                  ... on

Time for X-Grid setup             =    4.031 sec


--------------------
CPCM SOLVATION MODEL
--------------------
CPCM parameters:
  Epsilon                                         ...      80.4000
  Refrac                                          ...       1.3300
  Rsolv                                           ...       1.3000
  Surface type                                    ... GAUSSIAN VDW
  Epsilon function type                           ...         CPCM
Radii:
 Radius for C  used is    3.8550 Bohr (=   2.0400 Ang.)
 Radius for O  used is    3.4469 Bohr (=   1.8240 Ang.)
 Radius for H  used is    2.4944 Bohr (=   1.3200 Ang.)
Calculating surface                               ...        done! (  0.0s)
GEPOL surface points                              ...         2406
GEPOL Volume                                      ...    2483.6494
GEPOL Surface-area                                ...    1296.5592
Calculating surface distance matrix               ...        done! (  0.0s)
Performing Cholesky decomposition & store         ...        done! (  0.2s)
Overall time for CPCM initialization              ...                 0.3s
--------------
SCF ITERATIONS
--------------
ITER       Energy         Delta-E        Max-DP      RMS-DP      [F,P]     Damp
               ***  Starting incremental Fock matrix formation  ***
  0   -850.9195459479   0.000000000000 0.00695672  0.00015554  0.0373342 0.7000
                      *** Initiating the SOSCF procedure ***
                      *** Re-Reading the Fockian *** 
                      *** Removing any level shift *** 
ITER      Energy       Delta-E        Grad      Rot      Max-DP    RMS-DP
  1   -850.92488325  -0.0053373061  0.002726  0.002726  0.021601  0.000512
               *** Restarting incremental Fock matrix formation ***
  2   -850.93969504  -0.0148117872  0.001813  0.005264  0.007326  0.000164
  3   -850.94018116  -0.0004861189  0.000542  0.002903  0.003135  0.000059
  4   -850.94017129   0.0000098705  0.001147  0.002162  0.002343  0.000035
  5   -850.94019703  -0.0000257437  0.000132  0.000314  0.000540  0.000011
  6   -850.94019656   0.0000004716  0.000077  0.000091  0.000302  0.000006
  7   -850.94019790  -0.0000013358  0.000016  0.000067  0.000076  0.000002
  8   -850.94019787   0.0000000269  0.000026  0.000042  0.000050  0.000001
                  ***Gradient check signals convergence***
              ***Rediagonalizing the Fockian in SOSCF/NRSCF***

               *****************************************************
               *                     SUCCESS                       *
               *           SCF CONVERGED AFTER   9 CYCLES          *
               *****************************************************

Old exchange energy                            =    -23.800788820 Eh
New exchange energy                            =    -23.800786242 Eh
Exchange energy change after final integration =      0.000002578 Eh
Total energy after final integration           =   -850.940195345 Eh
Final COS-X integration done in                =    25.034 sec
Total Energy       :         -850.94019534 Eh          -23155.25991 eV
  Last Energy change         ...   -5.1843e-08  Tolerance :   1.0000e-08
  Last MAX-Density change    ...    4.4409e-15  Tolerance :   1.0000e-07
             **** THE GBW FILE WAS UPDATED (PQ2_2e_1H_B3LYP_631Gd_opt.gbw) ****
             **** DENSITY PQ2_2e_1H_B3LYP_631Gd_opt.scfp WAS UPDATED ****
             **** ENERGY FILE WAS UPDATED (PQ2_2e_1H_B3LYP_631Gd_opt.en.tmp) ****
             **** THE GBW FILE WAS UPDATED (PQ2_2e_1H_B3LYP_631Gd_opt.gbw) ****
             **** DENSITY PQ2_2e_1H_B3LYP_631Gd_opt.scfp WAS UPDATED ****
Total SCF time: 0 days 0 hours 2 min 45 sec 

Maximum memory used throughout the entire SCF-calculation: 166.9 MB

-------------------------   --------------------
FINAL SINGLE POINT ENERGY      -850.940195344625
-------------------------   --------------------


           ************************************************************
           *        Program running with 4 parallel MPI-processes     *
           *              working on a common directory               *
           ************************************************************
------------------------------------------------------------------------------
                         ORCA SCF GRADIENT CALCULATION
------------------------------------------------------------------------------

 ... reading COSX grid (gridx3)
Gradient of the Kohn-Sham DFT energy:
Kohn-Sham wavefunction type      ... RKS
Hartree-Fock exchange scaling    ...    0.200
Number of operators              ...    1
Number of atoms                  ...   45
Basis set dimensions             ...  330
Integral neglect threshold       ... 2.5e-11
Integral primitive cutoff        ... 2.5e-12
SHARK Integral package           ... ON

Nuc. rep. gradient       (SHARK) ... done (  0.0 sec)
HCore & Overlap gradient (SHARK) ... done (  0.5 sec)
RI-J gradient            (SHARK) ... done (  1.9 sec)
COSX-gradient                    ... done ( 31.3 sec)
Exchange-correlation gradient    ... done

------------------
CARTESIAN GRADIENT
------------------

   1   C   :   -0.000356806    0.000120482   -0.000003431
   2   C   :    0.000948258    0.000674750    0.000461454
   3   C   :   -0.002296876   -0.000327945   -0.001435993
   4   C   :   -0.000589283   -0.000600480   -0.000014229
   5   C   :    0.004158151   -0.003078925    0.002180025
   6   C   :   -0.002310526    0.004343551   -0.000216405
   7   C   :   -0.000694838   -0.000433742   -0.000479901
   8   C   :    0.000893726   -0.000100180   -0.000277807
   9   C   :   -0.000584612   -0.000127269    0.000356771
  10   C   :    0.000016515   -0.000247740   -0.000365492
  11   C   :    0.001707142    0.000669326   -0.001089879
  12   C   :    0.000793504   -0.000264418    0.000584350
  13   C   :   -0.000452031   -0.001328521   -0.000645842
  14   O   :   -0.000527434    0.000182055   -0.000110104
  15   O   :   -0.001355885   -0.000337017   -0.000498027
  16   H   :   -0.000075764    0.000571735    0.000108911
  17   H   :    0.000260962    0.000011264   -0.000345955
  18   H   :   -0.000095842   -0.000262591    0.000245108
  19   H   :    0.000660483    0.000334092    0.000236176
  20   H   :   -0.000130403   -0.000041067    0.000159335
  21   H   :    0.000168861    0.000279910   -0.000316064
  22   H   :    0.000870898   -0.000064906   -0.000231071
  23   H   :    0.000098974    0.000052371    0.000567745
  24   H   :    0.000216535   -0.000238728   -0.000096958
  25   H   :    0.000225682   -0.000075176    0.000211558
  26   H   :   -0.000332403    0.000148991   -0.000171368
  27   H   :    0.000143886    0.000661328    0.000636542
  28   H   :   -0.001011197   -0.000087059    0.000012974
  29   H   :   -0.000027912   -0.000309700   -0.000179278
  30   H   :   -0.000123447   -0.000603354    0.000918963
  31   C   :   -0.000709948    0.000500684    0.000553130
  32   H   :    0.000931372    0.000264709   -0.000129277
  33   H   :   -0.000073979    0.000199807   -0.000371178
  34   C   :   -0.000251493   -0.000733550   -0.000850579
  35   H   :   -0.000253133   -0.000613321    0.000551026
  36   C   :   -0.000090770    0.000664580    0.000120100
  37   C   :    0.000129570    0.000077454   -0.000273381
  38   H   :   -0.000067788    0.000322148    0.000137433
  39   H   :    0.000010373   -0.000036726   -0.000049735
  40   H   :   -0.000362152   -0.000078072   -0.000084960
  41   C   :    0.000308273   -0.000003924   -0.000000260
  42   H   :    0.000187874   -0.000175768    0.000198276
  43   H   :   -0.000069819    0.000344438   -0.000004832
  44   H   :   -0.000284211   -0.000232690   -0.000175983
  45   H   :    0.000363102   -0.000020147    0.000148162

Difference to translation invariance:
           :   -0.0000344117    0.0000006588   -0.0000299483

Difference to rotation invariance:
           :    0.0003906774   -0.0009013824   -0.0002154285

Norm of the cartesian gradient     ...    0.0095211827
RMS gradient                       ...    0.0008194529
MAX gradient                       ...    0.0043435508

-------
TIMINGS
-------

Total SCF gradient time            ...       48.443 sec

One electron gradient       ....       0.472 sec  (  1.0%)
RI-J Coulomb gradient       ....       1.932 sec  (  4.0%)
COSX gradient               ....      31.340 sec  ( 64.7%)
XC gradient                 ....      12.143 sec  ( 25.1%)
CPCM gradient               ....       1.039 sec  (  2.1%)
   A-Matrix (El+Nuc)        ....       0.275 sec  (  0.6%)
   Potential                ....       0.764 sec  (  1.6%)

Maximum memory used throughout the entire SCFGRAD-calculation: 107.8 MB
------------------------------------------------------------------------------
                         ORCA GEOMETRY RELAXATION STEP
------------------------------------------------------------------------------

Reading the OPT-File                    .... done
Getting information on internals        .... done
Copying old internal coords+grads       .... done
Making the new internal coordinates     .... (new redundants).... done
Validating the new internal coordinates .... (new redundants).... done
Calculating the B-matrix                .... done
Calculating the G,G- and P matrices     .... done
Transforming gradient to internals      .... done
Projecting the internal gradient        .... done
Number of atoms                         ....  45
Number of internal coordinates          .... 221
Current Energy                          ....  -850.940195345 Eh
Current gradient norm                   ....     0.009521183 Eh/bohr
Maximum allowed component of the step   ....  0.300
Current trust radius                    ....  0.300
Updating the Hessian (BFGS)             .... done
Forming the augmented Hessian           .... done
Diagonalizing the augmented Hessian     .... done
Last element of RFO vector              ....  0.894761217
Lowest eigenvalues of augmented Hessian:
 -0.000938204  0.000571511  0.003533918  0.011042329  0.011540730
Length of the computed step             ....  0.499066018
Warning: the length of the step is outside the trust region - taking restricted step instead
The input lambda is                     ....    -0.000938
   iter:   1  x=   -0.001833  g=  177.698587 f(x)=     0.159067
   iter:   2  x=   -0.002645  g=   71.875896 f(x)=     0.058336
   iter:   3  x=   -0.002998  g=   40.710953 f(x)=     0.014373
   iter:   4  x=   -0.003041  g=   33.013448 f(x)=     0.001426
   iter:   5  x=   -0.003042  g=   32.215894 f(x)=     0.000017
   iter:   6  x=   -0.003042  g=   32.206136 f(x)=     0.000000
   iter:   7  x=   -0.003042  g=   32.206134 f(x)=     0.000000
The output lambda is                    ....    -0.003042 (7 iterations)
The final length of the internal step   ....  0.300000000
Converting the step to cartesian space:
 Initial RMS(Int)=    0.0201801838
Transforming coordinates:
 Iter   0:  RMS(Cart)=    0.1045190515 RMS(Int)=    0.5954006840
 Iter   1:  RMS(Cart)=    0.0047511238 RMS(Int)=    0.0018105457
 Iter   2:  RMS(Cart)=    0.0003877592 RMS(Int)=    0.0000802849
 Iter   3:  RMS(Cart)=    0.0000341124 RMS(Int)=    0.0000128752
 Iter   4:  RMS(Cart)=    0.0000031883 RMS(Int)=    0.0000007588
 Iter   5:  RMS(Cart)=    0.0000002792 RMS(Int)=    0.0000001007
 Iter   6:  RMS(Cart)=    0.0000000269 RMS(Int)=    0.0000000071
done
Storing new coordinates                 .... done

                                .--------------------.
          ----------------------|Geometry convergence|-------------------------
          Item                value                   Tolerance       Converged
          ---------------------------------------------------------------------
          Energy change      -0.0004752446            0.0000002000      NO
          RMS gradient        0.0005143201            0.0000080000      NO
          MAX gradient        0.0037862628            0.0000300000      NO
          RMS step            0.0201801838            0.0001000000      NO
          MAX step            0.0839768110            0.0002000000      NO
          ........................................................
          Max(Bonds)      0.0050      Max(Angles)    0.47
          Max(Dihed)        4.81      Max(Improp)    0.00
          ---------------------------------------------------------------------

The optimization has not yet converged - more geometry cycles are needed


    ---------------------------------------------------------------------------
                         Redundant Internal Coordinates
                            (Angstroem and degrees)

        Definition                    Value    dE/dq     Step     New-Value
    ----------------------------------------------------------------------------
     1. B(C   1,C   0)                1.5190 -0.000011  0.0009    1.5198   
     2. B(C   2,C   1)                1.4102  0.000421  0.0006    1.4108   
     3. B(C   3,C   2)                1.5121 -0.000033  0.0002    1.5122   
     4. B(C   4,C   2)                1.4444 -0.002118 -0.0009    1.4434   
     5. B(C   5,C   4)                1.4321 -0.003786  0.0013    1.4334   
     6. B(C   6,C   5)                1.5205 -0.000521 -0.0002    1.5203   
     7. B(C   7,C   6)                1.5152 -0.000670  0.0022    1.5174   
     8. B(C   8,C   7)                1.3464  0.000603  0.0004    1.3468   
     9. B(C   9,C   8)                1.5155 -0.000011  0.0020    1.5175   
    10. B(C  10,C   8)                1.5223  0.000548  0.0042    1.5265   
    11. B(C  11,C   5)                1.3992  0.000634  0.0021    1.4013   
    12. B(C  12,C  11)                1.3920 -0.000350  0.0012    1.3932   
    13. B(C  12,C   1)                1.4112  0.001233  0.0012    1.4124   
    14. B(O  13,C  12)                1.3970 -0.000213 -0.0004    1.3966   
    15. B(O  14,C   4)                1.2977  0.001091 -0.0050    1.2927   
    16. B(H  15,C   0)                1.0916  0.000583  0.0012    1.0928   
    17. B(H  16,C   0)                1.1020  0.000420  0.0011    1.1031   
    18. B(H  17,C   0)                1.1003  0.000302  0.0015    1.1018   
    19. B(H  18,C   3)                1.0940  0.000773  0.0017    1.0956   
    20. B(H  19,C   3)                1.1003  0.000192  0.0014    1.1017   
    21. B(H  20,C   3)                1.0995  0.000353  0.0008    1.1002   
    22. B(H  21,C   6)                1.1029  0.000529  0.0013    1.1042   
    23. B(H  22,C   6)                1.0930 -0.000349  0.0008    1.0938   
    24. B(H  23,C   7)                1.0932  0.000181  0.0007    1.0939   
    25. B(H  24,C   9)                1.0963  0.000297  0.0009    1.0972   
    26. B(H  25,C   9)                1.0995  0.000219  0.0017    1.1012   
    27. B(H  26,C   9)                1.1000  0.000791  0.0009    1.1009   
    28. B(H  27,C  10)                1.0949 -0.000421  0.0007    1.0957   
    29. B(H  28,C  11)                1.0909  0.000336  0.0007    1.0916   
    30. B(H  29,C  10)                1.1000  0.000336  0.0016    1.1016   
    31. B(C  30,C  10)                1.5622  0.000501 -0.0040    1.5582   
    32. B(H  31,C  30)                1.0961 -0.000044  0.0017    1.0978   
    33. B(H  32,C  30)                1.0993 -0.000078  0.0015    1.1009   
    34. B(C  33,C  30)                1.5060  0.000166  0.0003    1.5063   
    35. B(H  34,C  33)                1.0922  0.000694  0.0012    1.0935   
    36. B(C  35,C  33)                1.3457  0.000635 -0.0009    1.3448   
    37. B(C  36,C  35)                1.5118  0.000449  0.0013    1.5131   
    38. B(H  37,C  36)                1.1002  0.000349  0.0012    1.1014   
    39. B(H  38,C  36)                1.0929  0.000047  0.0011    1.0940   
    40. B(H  39,C  36)                1.1001  0.000376  0.0012    1.1013   
    41. B(C  40,C  35)                1.5129 -0.000066  0.0023    1.5152   
    42. B(H  41,C  40)                1.0958  0.000317  0.0008    1.0966   
    43. B(H  42,C  40)                1.1004  0.000337  0.0013    1.1017   
    44. B(H  43,C  40)                1.1006  0.000381  0.0012    1.1018   
    45. B(H  44,O  13)                0.9699  0.000292  0.0011    0.9710   
    46. A(C   1,C   0,H  17)          111.21 -0.000257   -0.05    111.16   
    47. A(H  15,C   0,H  16)          106.77  0.000009    0.02    106.79   
    48. A(H  15,C   0,H  17)          106.86  0.000108   -0.02    106.84   
    49. A(H  16,C   0,H  17)          106.72  0.000196    0.00    106.72   
    50. A(C   1,C   0,H  16)          111.98 -0.000127    0.08    112.06   
    51. A(C   1,C   0,H  15)          112.93  0.000097   -0.03    112.89   
    52. A(C   2,C   1,C  12)          118.57 -0.000607    0.04    118.60   
    53. A(C   0,C   1,C  12)          117.43  0.000894   -0.05    117.38   
    54. A(C   0,C   1,C   2)          124.00 -0.000288    0.01    124.02   
    55. A(C   1,C   2,C   4)          122.01 -0.000244   -0.12    121.89   
    56. A(C   3,C   2,C   4)          114.60  0.000455   -0.08    114.52   
    57. A(C   1,C   2,C   3)          123.39 -0.000212    0.20    123.59   
    58. A(H  18,C   3,H  19)          107.75  0.000071    0.13    107.88   
    59. A(C   2,C   3,H  18)          113.81 -0.000142   -0.07    113.74   
    60. A(H  19,C   3,H  20)          105.30  0.000114   -0.06    105.24   
    61. A(C   2,C   3,H  19)          111.29 -0.000036    0.01    111.30   
    62. A(C   2,C   3,H  20)          110.54  0.000130   -0.14    110.39   
    63. A(H  18,C   3,H  20)          107.72 -0.000122    0.15    107.87   
    64. A(C   2,C   4,C   5)          116.92  0.001347    0.22    117.13   
    65. A(C   2,C   4,O  14)          120.60  0.000548   -0.24    120.36   
    66. A(C   5,C   4,O  14)          122.47 -0.001898    0.04    122.50   
    67. A(C   4,C   5,C  11)          120.37  0.000239   -0.04    120.33   
    68. A(C   4,C   5,C   6)          119.84 -0.000483   -0.42    119.42   
    69. A(C   6,C   5,C  11)          119.78  0.000241    0.47    120.25   
    70. A(C   5,C   6,C   7)          112.04 -0.001473    0.24    112.29   
    71. A(C   7,C   6,H  21)          108.84  0.001339    0.23    109.07   
    72. A(H  21,C   6,H  22)          107.93  0.000083   -0.16    107.77   
    73. A(C   5,C   6,H  22)          108.85  0.000109   -0.12    108.73   
    74. A(C   5,C   6,H  21)          108.61  0.000121    0.13    108.74   
    75. A(C   7,C   6,H  22)          110.46 -0.000124   -0.34    110.12   
    76. A(C   8,C   7,H  23)          117.24  0.000933   -0.03    117.21   
    77. A(C   6,C   7,H  23)          113.63  0.000564    0.17    113.80   
    78. A(C   6,C   7,C   8)          129.11 -0.001511   -0.11    128.99   
    79. A(C   9,C   8,C  10)          116.47  0.000331   -0.17    116.30   
    80. A(C   7,C   8,C  10)          123.64 -0.000865    0.35    123.99   
    81. A(C   7,C   8,C   9)          119.88  0.000538   -0.19    119.69   
    82. A(H  25,C   9,H  26)          106.30  0.000225   -0.10    106.20   
    83. A(H  24,C   9,H  26)          107.41 -0.000086    0.16    107.57   
    84. A(C   8,C   9,H  26)          111.76 -0.000350    0.23    112.00   
    85. A(H  24,C   9,H  25)          108.35  0.000227   -0.12    108.23   
    86. A(C   8,C   9,H  25)          111.25 -0.000050   -0.12    111.13   
    87. A(C   8,C   9,H  24)          111.52  0.000055   -0.06    111.46   
    88. A(H  29,C  10,C  30)          108.47 -0.000109    0.18    108.65   
    89. A(H  27,C  10,C  30)          107.26 -0.000226   -0.41    106.86   
    90. A(C   8,C  10,C  30)          116.42  0.000868    0.06    116.48   
    91. A(H  27,C  10,H  29)          106.20  0.000100   -0.04    106.15   
    92. A(C   8,C  10,H  29)          108.33 -0.000650    0.03    108.36   
    93. A(C   8,C  10,H  27)          109.69 -0.000033    0.17    109.85   
    94. A(C  12,C  11,H  28)          118.41  0.000353    0.17    118.58   
    95. A(C   5,C  11,H  28)          120.09  0.000139    0.01    120.10   
    96. A(C   5,C  11,C  12)          121.50 -0.000493   -0.17    121.32   
    97. A(C  11,C  12,O  13)          117.03 -0.000003   -0.21    116.83   
    98. A(C   1,C  12,O  13)          122.35  0.000249    0.09    122.44   
    99. A(C   1,C  12,C  11)          120.61 -0.000246    0.11    120.73   
   100. A(C  12,O  13,H  44)          108.99  0.000477    0.01    109.00   
   101. A(H  32,C  30,C  33)          110.47  0.000661   -0.41    110.06   
   102. A(H  31,C  30,C  33)          110.42  0.000090    0.35    110.78   
   103. A(C  10,C  30,C  33)          114.90 -0.000553   -0.04    114.86   
   104. A(H  31,C  30,H  32)          105.81 -0.000453    0.45    106.26   
   105. A(C  10,C  30,H  32)          107.19 -0.000113   -0.05    107.15   
   106. A(C  10,C  30,H  31)          107.59  0.000357   -0.29    107.31   
   107. A(H  34,C  33,C  35)          116.33 -0.000232   -0.17    116.16   
   108. A(C  30,C  33,C  35)          128.52 -0.000032    0.38    128.89   
   109. A(C  30,C  33,H  34)          115.15  0.000264   -0.21    114.93   
   110. A(C  36,C  35,C  40)          114.11 -0.000060   -0.04    114.07   
   111. A(C  33,C  35,C  40)          120.56 -0.000441   -0.11    120.45   
   112. A(C  33,C  35,C  36)          125.33  0.000502    0.15    125.47   
   113. A(H  38,C  36,H  39)          107.99 -0.000008   -0.05    107.93   
   114. A(H  37,C  36,H  39)          106.21 -0.000021   -0.02    106.19   
   115. A(C  35,C  36,H  39)          110.49  0.000037   -0.09    110.40   
   116. A(H  37,C  36,H  38)          107.92  0.000059    0.01    107.93   
   117. A(C  35,C  36,H  38)          113.45  0.000020    0.06    113.51   
   118. A(C  35,C  36,H  37)          110.48 -0.000087    0.08    110.56   
   119. A(H  42,C  40,H  43)          106.27  0.000099   -0.03    106.24   
   120. A(H  41,C  40,H  43)          108.17  0.000083    0.00    108.17   
   121. A(C  35,C  40,H  43)          110.98 -0.000154    0.04    111.03   
   122. A(H  41,C  40,H  42)          108.20  0.000106   -0.07    108.13   
   123. A(C  35,C  40,H  42)          111.08 -0.000053    0.03    111.11   
   124. A(C  35,C  40,H  41)          111.91 -0.000065    0.01    111.92   
   125. D(C  12,C   1,C   0,H  17)    -53.84  0.000015    0.05    -53.79   
   126. D(C   2,C   1,C   0,H  17)    126.08 -0.000037    0.27    126.36   
   127. D(C   2,C   1,C   0,H  16)   -114.62 -0.000048    0.30   -114.32   
   128. D(C   2,C   1,C   0,H  15)      5.95 -0.000060    0.36      6.31   
   129. D(C  12,C   1,C   0,H  15)   -173.97 -0.000008    0.13   -173.83   
   130. D(C  12,C   1,C   0,H  16)     65.46  0.000003    0.08     65.54   
   131. D(C   4,C   2,C   1,C  12)      1.78 -0.000009   -0.12      1.66   
   132. D(C   3,C   2,C   1,C  12)   -178.55 -0.000089    0.27   -178.28   
   133. D(C   3,C   2,C   1,C   0)      1.53 -0.000038    0.04      1.57   
   134. D(C   4,C   2,C   1,C   0)   -178.14  0.000042   -0.34   -178.49   
   135. D(H  19,C   3,C   2,C   4)     61.69 -0.000020    0.70     62.39   
   136. D(H  20,C   3,C   2,C   1)    125.35 -0.000144    0.50    125.85   
   137. D(H  19,C   3,C   2,C   1)   -118.00  0.000056    0.34   -117.66   
   138. D(H  18,C   3,C   2,C   1)      3.98  0.000018    0.46      4.44   
   139. D(H  18,C   3,C   2,C   4)   -176.33 -0.000058    0.82   -175.51   
   140. D(H  20,C   3,C   2,C   4)    -54.96 -0.000220    0.86    -54.10   
   141. D(O  14,C   4,C   2,C   3)     -0.31  0.000020    0.30     -0.01   
   142. D(O  14,C   4,C   2,C   1)    179.39 -0.000055    0.66    180.04   
   143. D(C   5,C   4,C   2,C   3)    178.32 -0.000148    0.68    179.00   
   144. D(C   5,C   4,C   2,C   1)     -1.98 -0.000223    1.04     -0.94   
   145. D(C  11,C   5,C   4,C   2)      0.96  0.000337   -1.47     -0.51   
   146. D(C  11,C   5,C   4,O  14)    179.57  0.000204   -1.08    178.48   
   147. D(C   6,C   5,C   4,O  14)     -1.65  0.000026   -0.29     -1.95   
   148. D(C   6,C   5,C   4,C   2)    179.74  0.000160   -0.68    179.06   
   149. D(H  22,C   6,C   5,C  11)   -150.07 -0.000194    0.45   -149.62   
   150. D(H  22,C   6,C   5,C   4)     31.14 -0.000018   -0.33     30.81   
   151. D(H  21,C   6,C   5,C  11)    -32.80  0.000033    0.27    -32.53   
   152. D(H  21,C   6,C   5,C   4)    148.41  0.000209   -0.51    147.90   
   153. D(C   7,C   6,C   5,C  11)     87.47  0.000862    0.79     88.26   
   154. D(C   7,C   6,C   5,C   4)    -91.32  0.001038    0.01    -91.31   
   155. D(C   8,C   7,C   6,C   5)    125.62 -0.000873    2.51    128.14   
   156. D(H  23,C   7,C   6,H  22)   -174.22  0.000624    1.26   -172.96   
   157. D(H  23,C   7,C   6,H  21)     67.46 -0.000218    1.50     68.96   
   158. D(H  23,C   7,C   6,C   5)    -52.68 -0.000335    1.05    -51.64   
   159. D(C   8,C   7,C   6,H  22)      4.09  0.000086    2.72      6.81   
   160. D(C   8,C   7,C   6,H  21)   -114.24 -0.000757    2.97   -111.27   
   161. D(C  10,C   8,C   7,H  23)   -177.88  0.000132   -0.64   -178.52   
   162. D(C  10,C   8,C   7,C   6)      3.87  0.000694   -2.15      1.72   
   163. D(C   9,C   8,C   7,H  23)      0.64  0.000329   -1.04     -0.40   
   164. D(C   9,C   8,C   7,C   6)   -177.62  0.000891   -2.55   -180.17   
   165. D(H  26,C   9,C   8,C  10)    -68.15 -0.000230    1.79    -66.35   
   166. D(H  26,C   9,C   8,C   7)    113.23 -0.000396    2.16    115.39   
   167. D(H  25,C   9,C   8,C  10)     50.51 -0.000211    1.74     52.25   
   168. D(H  25,C   9,C   8,C   7)   -128.11 -0.000376    2.11   -126.00   
   169. D(H  24,C   9,C   8,C  10)    171.60  0.000082    1.47    173.07   
   170. D(H  24,C   9,C   8,C   7)     -7.02 -0.000083    1.84     -5.18   
   171. D(C  30,C  10,C   8,C   9)     87.71 -0.000268    1.00     88.71   
   172. D(C  30,C  10,C   8,C   7)    -93.72 -0.000073    0.61    -93.11   
   173. D(H  29,C  10,C   8,C   9)    -34.79 -0.000220    0.70    -34.09   
   174. D(H  29,C  10,C   8,C   7)    143.77 -0.000025    0.31    144.08   
   175. D(H  27,C  10,C   8,C   9)   -150.30  0.000039    0.64   -149.66   
   176. D(H  27,C  10,C   8,C   7)     28.27  0.000233    0.25     28.52   
   177. D(H  28,C  11,C   5,C   6)      1.79  0.000069   -0.34      1.44   
   178. D(H  28,C  11,C   5,C   4)   -179.43 -0.000118    0.43   -179.00   
   179. D(C  12,C  11,C   5,C   6)   -178.56 -0.000054    0.24   -178.32   
   180. D(C  12,C  11,C   5,C   4)      0.22 -0.000240    1.02      1.24   
   181. D(C   1,C  12,C  11,H  28)    179.19 -0.000087    0.55    179.74   
   182. D(C   1,C  12,C  11,C   5)     -0.46  0.000034   -0.03     -0.49   
   183. D(O  13,C  12,C   1,C   2)   -179.86  0.000101    0.19   -179.67   
   184. D(O  13,C  12,C   1,C   0)      0.07  0.000053    0.40      0.47   
   185. D(C  11,C  12,C   1,C   2)     -0.52  0.000094   -0.42     -0.94   
   186. D(O  13,C  12,C  11,C   5)    178.90  0.000029   -0.60    178.30   
   187. D(C  11,C  12,C   1,C   0)    179.40  0.000046   -0.21    179.19   
   188. D(O  13,C  12,C  11,H  28)     -1.44 -0.000092   -0.03     -1.47   
   189. D(H  44,O  13,C  12,C  11)    168.87  0.000037   -0.11    168.77   
   190. D(H  44,O  13,C  12,C   1)    -11.77  0.000028   -0.69    -12.46   
   191. D(C  33,C  30,C  10,H  27)    158.96 -0.000718    4.65    163.61   
   192. D(C  33,C  30,C  10,C   8)    -77.78 -0.000337    4.58    -73.21   
   193. D(H  32,C  30,C  10,H  29)    167.82 -0.000271    4.22    172.04   
   194. D(H  32,C  30,C  10,H  27)    -77.87 -0.000322    4.05    -73.81   
   195. D(H  32,C  30,C  10,C   8)     45.39  0.000059    3.99     49.38   
   196. D(H  31,C  30,C  10,H  29)    -78.77 -0.000677    4.60    -74.17   
   197. D(H  31,C  30,C  10,H  27)     35.54 -0.000729    4.43     39.98   
   198. D(C  33,C  30,C  10,H  29)     44.65 -0.000667    4.81     49.46   
   199. D(H  31,C  30,C  10,C   8)    158.80 -0.000348    4.36    163.16   
   200. D(C  35,C  33,C  30,H  32)    116.46 -0.000373    2.77    119.23   
   201. D(C  35,C  33,C  30,H  31)     -0.24 -0.000271    2.24      2.00   
   202. D(C  35,C  33,C  30,C  10)   -122.13 -0.000411    2.37   -119.77   
   203. D(H  34,C  33,C  30,H  32)    -62.71 -0.000321    2.82    -59.89   
   204. D(H  34,C  33,C  30,H  31)   -179.41 -0.000219    2.29   -177.12   
   205. D(H  34,C  33,C  30,C  10)     58.69 -0.000358    2.42     61.11   
   206. D(C  40,C  35,C  33,H  34)     -0.28 -0.000022    0.17     -0.11   
   207. D(C  40,C  35,C  33,C  30)   -179.45  0.000027    0.22   -179.22   
   208. D(C  36,C  35,C  33,H  34)    179.64 -0.000024    0.00    179.64   
   209. D(C  36,C  35,C  33,C  30)      0.47  0.000025    0.06      0.53   
   210. D(H  39,C  36,C  35,C  40)    -56.66  0.000044   -0.11    -56.77   
   211. D(H  39,C  36,C  35,C  33)    123.41  0.000045    0.05    123.46   
   212. D(H  38,C  36,C  35,C  40)   -178.09  0.000013   -0.03   -178.11   
   213. D(H  38,C  36,C  35,C  33)      1.99  0.000014    0.13      2.12   
   214. D(H  37,C  36,C  35,C  40)     60.58 -0.000013   -0.14     60.43   
   215. D(H  37,C  36,C  35,C  33)   -119.35 -0.000011    0.02   -119.33   
   216. D(H  43,C  40,C  35,C  36)     59.75  0.000056   -0.46     59.29   
   217. D(H  43,C  40,C  35,C  33)   -120.32  0.000055   -0.61   -120.93   
   218. D(H  42,C  40,C  35,C  36)    -58.25  0.000064   -0.47    -58.72   
   219. D(H  42,C  40,C  35,C  33)    121.68  0.000063   -0.62    121.06   
   220. D(H  41,C  40,C  35,C  36)   -179.30  0.000010   -0.41   -179.72   
   221. D(H  41,C  40,C  35,C  33)      0.63  0.000009   -0.57      0.06   
    ----------------------------------------------------------------------------

         *************************************************************
         *                GEOMETRY OPTIMIZATION CYCLE  10            *
         *************************************************************
---------------------------------
CARTESIAN COORDINATES (ANGSTROEM)
---------------------------------
  C      5.096257    1.407260    1.221537
  C      3.915052    0.742757    0.533705
  C      2.720425    1.412241    0.194519
  C      2.486244    2.884982    0.445626
  C      1.613730    0.727655   -0.429989
  C      1.784189   -0.666942   -0.713756
  C      0.643748   -1.444313   -1.351285
  C     -0.264412   -2.084826   -0.318066
  C     -1.604335   -2.010093   -0.204941
  C     -2.305740   -2.746710    0.921257
  C     -2.501856   -1.249475   -1.177622
  C      2.987983   -1.311128   -0.398258
  C      4.034794   -0.628572    0.217604
  O      5.177960   -1.370603    0.522619
  O      0.532762    1.370357   -0.729011
  H      4.886625    2.435029    1.528026
  H      5.987068    1.443866    0.571935
  H      5.388721    0.856624    2.129945
  H      3.360742    3.408332    0.847814
  H      1.647301    3.043797    1.141775
  H      2.189094    3.390166   -0.485484
  H      1.069137   -2.233229   -1.996251
  H      0.069155   -0.765838   -1.988425
  H      0.268095   -2.681408    0.428313
  H     -1.603276   -3.362211    1.497069
  H     -3.100041   -3.402822    0.532389
  H     -2.795309   -2.055230    1.624288
  H     -2.038834   -1.225898   -2.170375
  H      3.119873   -2.369452   -0.630842
  H     -3.443386   -1.809849   -1.291777
  C     -2.841510    0.224254   -0.802280
  H     -3.217628    0.714080   -1.709928
  H     -1.892124    0.722919   -0.553529
  C     -3.819408    0.379344    0.332898
  H     -3.489438   -0.042076    1.286412
  C     -5.025001    0.975246    0.333397
  C     -5.680432    1.631955   -0.861876
  H     -5.861572    2.700402   -0.665234
  H     -5.091392    1.553690   -1.780392
  H     -6.667836    1.183154   -1.052933
  C     -5.850727    1.036805    1.602327
  H     -5.341401    0.555747    2.446015
  H     -6.069505    2.079407    1.883198
  H     -6.826278    0.543852    1.463532
  H      5.890642   -0.762558    0.777860

----------------------------
CARTESIAN COORDINATES (A.U.)
----------------------------
  NO LB      ZA    FRAG     MASS         X           Y           Z
   0 C     6.0000    0    12.011    9.630531    2.659336    2.308371
   1 C     6.0000    0    12.011    7.398376    1.403607    1.008556
   2 C     6.0000    0    12.011    5.140858    2.668750    0.367588
   3 C     6.0000    0    12.011    4.698321    5.451826    0.842110
   4 C     6.0000    0    12.011    3.049509    1.375068   -0.812562
   5 C     6.0000    0    12.011    3.371629   -1.260337   -1.348804
   6 C     6.0000    0    12.011    1.216507   -2.729357   -2.553559
   7 C     6.0000    0    12.011   -0.499667   -3.939751   -0.601057
   8 C     6.0000    0    12.011   -3.031753   -3.798525   -0.387283
   9 C     6.0000    0    12.011   -4.357216   -5.190530    1.740924
  10 C     6.0000    0    12.011   -4.727822   -2.361165   -2.225383
  11 C     6.0000    0    12.011    5.646470   -2.477673   -0.752599
  12 C     6.0000    0    12.011    7.624656   -1.187829    0.411213
  13 O     8.0000    0    15.999    9.784925   -2.590065    0.987607
  14 O     8.0000    0    15.999    1.006774    2.589600   -1.377631
  15 H     1.0000    0     1.008    9.234383    4.601537    2.887551
  16 H     1.0000    0     1.008   11.313919    2.728511    1.080801
  17 H     1.0000    0     1.008   10.183207    1.618785    4.025014
  18 H     1.0000    0     1.008    6.350882    6.440813    1.602137
  19 H     1.0000    0     1.008    3.112947    5.751944    2.157643
  20 H     1.0000    0     1.008    4.136788    6.406485   -0.917432
  21 H     1.0000    0     1.008    2.020376   -4.220191   -3.772367
  22 H     1.0000    0     1.008    0.130683   -1.447223   -3.757579
  23 H     1.0000    0     1.008    0.506627   -5.067128    0.809393
  24 H     1.0000    0     1.008   -3.029753   -6.353659    2.829050
  25 H     1.0000    0     1.008   -5.858229   -6.430401    1.006070
  26 H     1.0000    0     1.008   -5.282369   -3.883821    3.069459
  27 H     1.0000    0     1.008   -3.852838   -2.316611   -4.101414
  28 H     1.0000    0     1.008    5.895705   -4.477616   -1.192118
  29 H     1.0000    0     1.008   -6.507057   -3.420119   -2.441106
  30 C     6.0000    0    12.011   -5.369676    0.423778   -1.516090
  31 H     1.0000    0     1.008   -6.080436    1.349415   -3.231295
  32 H     1.0000    0     1.008   -3.575597    1.366119   -1.046019
  33 C     6.0000    0    12.011   -7.217635    0.716857    0.629085
  34 H     1.0000    0     1.008   -6.594082   -0.079513    2.430966
  35 C     6.0000    0    12.011   -9.495875    1.842949    0.630028
  36 C     6.0000    0    12.011  -10.734461    3.083947   -1.628710
  37 H     1.0000    0     1.008  -11.076766    5.103019   -1.257109
  38 H     1.0000    0     1.008   -9.621337    2.936048   -3.364452
  39 H     1.0000    0     1.008  -12.600383    2.235837   -1.989755
  40 C     6.0000    0    12.011  -11.056273    1.959277    3.027959
  41 H     1.0000    0     1.008  -10.093785    1.050209    4.622298
  42 H     1.0000    0     1.008  -11.469702    3.929509    3.558729
  43 H     1.0000    0     1.008  -12.899795    1.027732    2.765675
  44 H     1.0000    0     1.008   11.131700   -1.441027    1.469942

--------------------------------
INTERNAL COORDINATES (ANGSTROEM)
--------------------------------
 C      0   0   0     0.000000000000     0.00000000     0.00000000
 C      1   0   0     1.519843484393     0.00000000     0.00000000
 C      2   1   0     1.410811735517   124.01611389     0.00000000
 C      3   2   1     1.512236427574   123.59719453     1.57610082
 C      3   2   1     1.443413384045   121.88301332   181.51773844
 C      5   3   2     1.433345393151   117.12519421   359.05917724
 C      6   5   3     1.520314921579   119.42670871   179.05446116
 C      7   6   5     1.517417090715   112.28727118   268.69253754
 C      8   7   6     1.346764293093   128.99269845   128.13496442
 C      9   8   7     1.517529757716   119.68653202   179.83249716
 C      9   8   7     1.526496537420   123.99367549     1.71775043
 C      6   5   3     1.401297609370   120.32259892   359.48695732
 C     12   6   5     1.393191428310   121.31751197     1.23501218
 O     13  12   6     1.396593073924   116.82524509   178.30039768
 O      5   3   2     1.292661422095   120.36002995   180.04098948
 H      1   2   3     1.092789880194   112.89496609     6.31192137
 H      1   2   3     1.103116656940   112.06214411   245.68156274
 H      1   2   3     1.101789355134   111.15729875   126.35554914
 H      4   3   2     1.095626275611   113.73756721     4.43658437
 H      4   3   2     1.101668576343   111.29982834   242.33568658
 H      4   3   2     1.100215708639   110.39391868   125.84795478
 H      7   6   5     1.104230180343   108.73945784   147.90319543
 H      7   6   5     1.093815865466   108.73256783    30.80791738
 H      8   7   6     1.093871703208   113.79473225   308.36167914
 H     10   9   8     1.097203406122   111.45993108   354.81673811
 H     10   9   8     1.101188478285   111.13314120   233.99373163
 H     10   9   8     1.100942922396   111.99711182   115.39228864
 H     11   9   8     1.095674785870   109.85239372    28.51516883
 H     12   6   5     1.091576714360   120.10101384   181.00180189
 H     11   9   8     1.101603467036   108.36609821   144.08207059
 C     11   9   8     1.558243011165   116.48263202   266.89000578
 H     31  11   9     1.097824443238   107.30810063   163.16267139
 H     31  11   9     1.100853043340   107.14910338    49.37967047
 C     31  11   9     1.506308765027   114.86057378   286.79530555
 H     34  31  11     1.093464540112   114.93402195    61.11316254
 C     34  31  11     1.344824868564   128.89468710   240.23323793
 C     36  34  31     1.513120333467   125.47436569     0.52874947
 H     37  36  34     1.101389627631   110.56271603   240.66765393
 H     37  36  34     1.093966836031   113.51334208     2.12096838
 H     37  36  34     1.101313216656   110.39787082   123.45864370
 C     36  34  31     1.515188994056   120.45477016   180.77625655
 H     41  36  34     1.096649297242   111.92361221     0.06125904
 H     41  36  34     1.101712811443   111.11081019   121.05911036
 H     41  36  34     1.101800291526   111.02940944   239.06990002
 H     14  13  12     0.970969659155   108.99512360   168.76529593

---------------------------
INTERNAL COORDINATES (A.U.)
---------------------------
 C      0   0   0     0.000000000000     0.00000000     0.00000000
 C      1   0   0     2.872087951927     0.00000000     0.00000000
 C      2   1   0     2.666047806649   124.01611389     0.00000000
 C      3   2   1     2.857712697854   123.59719453     1.57610082
 C      3   2   1     2.727655993882   121.88301332   181.51773844
 C      5   3   2     2.708630248373   117.12519421   359.05917724
 C      6   5   3     2.872978839098   119.42670871   179.05446116
 C      7   6   5     2.867502732383   112.28727118   268.69253754
 C      8   7   6     2.545015680890   128.99269845   128.13496442
 C      9   8   7     2.867715642160   119.68653202   179.83249716
 C      9   8   7     2.884660400104   123.99367549     1.71775043
 C      6   5   3     2.648068713828   120.32259892   359.48695732
 C     12   6   5     2.632750251633   121.31751197     1.23501218
 O     13  12   6     2.639178430248   116.82524509   178.30039768
 O      5   3   2     2.442776071645   120.36002995   180.04098948
 H      1   2   3     2.065073595487   112.89496609     6.31192137
 H      1   2   3     2.084588375383   112.06214411   245.68156274
 H      1   2   3     2.082080138473   111.15729875   126.35554914
 H      4   3   2     2.070433606034   113.73756721     4.43658437
 H      4   3   2     2.081851899635   111.29982834   242.33568658
 H      4   3   2     2.079106377566   110.39391868   125.84795478
 H      7   6   5     2.086692629658   108.73945784   147.90319543
 H      7   6   5     2.067012426668   108.73256783    30.80791738
 H      8   7   6     2.067117944710   113.79473225   308.36167914
 H     10   9   8     2.073413950775   111.45993108   354.81673811
 H     10   9   8     2.080944645789   111.13314120   233.99373163
 H     10   9   8     2.080480612407   111.99711182   115.39228864
 H     11   9   8     2.070525277138   109.85239372    28.51516883
 H     12   6   5     2.062781044306   120.10101384   181.00180189
 H     11   9   8     2.081728860877   108.36609821   144.08207059
 C     11   9   8     2.944652541199   116.48263202   266.89000578
 H     31  11   9     2.074587540844   107.30810063   163.16267139
 H     31  11   9     2.080310765607   107.14910338    49.37967047
 C     31  11   9     2.846511039026   114.86057378   286.79530555
 H     34  31  11     2.066348517966   114.93402195    61.11316254
 C     34  31  11     2.541350699672   128.89468710   240.23323793
 C     36  34  31     2.859383037921   125.47436569     0.52874947
 H     37  36  34     2.081324762963   110.56271603   240.66765393
 H     37  36  34     2.067297719691   113.51334208     2.12096838
 H     37  36  34     2.081180367147   110.39787082   123.45864370
 C     36  34  31     2.863292239897   120.45477016   180.77625655
 H     41  36  34     2.072366836745   111.92361221     0.06125904
 H     41  36  34     2.081935491859   111.11081019   121.05911036
 H     41  36  34     2.082100805260   111.02940944   239.06990002
 H     14  13  12     1.834866740149   108.99512360   168.76529593


           ************************************************************
           *        Program running with 4 parallel MPI-processes     *
           *              working on a common directory               *
           ************************************************************
------------------------------------------------------------------------------
                   ___                                                        
                  /   \      - P O W E R E D   B Y -                         
                 /     \                                                     
                 |  |  |   _    _      __       _____    __    __             
                 |  |  |  | |  | |    /  \     |  _  \  |  |  /  |          
                  \  \/   | |  | |   /    \    | | | |  |  | /  /          
                 / \  \   | |__| |  /  /\  \   | |_| |  |  |/  /          
                |  |  |   |  __  | /  /__\  \  |    /   |      \           
                |  |  |   | |  | | |   __   |  |    \   |  |\   \          
                \     /   | |  | | |  |  |  |  | |\  \  |  | \   \       
                 \___/    |_|  |_| |__|  |__|  |_| \__\ |__|  \__/        
                                                                              
                      - O R C A' S   B I G   F R I E N D -                    
                                      &                                       
                       - I N T E G R A L  F E E D E R -                       
                                                                              
 v1 FN, 2020, v2 2021                                                         
------------------------------------------------------------------------------


Reading SHARK input file PQ2_2e_1H_B3LYP_631Gd_opt.SHARKINP.tmp ... ok
----------------------
SHARK INTEGRAL PACKAGE
----------------------

Number of atoms                             ...     45
Number of basis functions                   ...    330
Number of shells                            ...    170
Maximum angular momentum                    ...      2
Integral batch strategy                     ... SHARK/LIBINT Hybrid
RI-J (if used) integral strategy            ... SPLIT-RIJ (Revised 2003 algorithm where possible)
Printlevel                                  ...      1
Contraction scheme used                     ... SEGMENTED contraction
Coulomb Range Separation                    ... NOT USED
Exchange Range Separation                   ... NOT USED
Finite Nucleus Model                        ... NOT USED
Auxiliary Coulomb fitting basis             ... AVAILABLE
   # of basis functions in Aux-J            ...   1255
   # of shells in Aux-J                     ...    425
   Maximum angular momentum in Aux-J        ...      4
Auxiliary J/K fitting basis                 ... NOT available
Auxiliary Correlation fitting basis         ... NOT available
Auxiliary 'external' fitting basis          ... NOT available
Integral threshold                          ...     2.500000e-11
Primitive cut-off                           ...     2.500000e-12
Primitive pair pre-selection threshold      ...     2.500000e-12

Calculating pre-screening integrals         ... done (  0.1 sec) Dimension = 170
Organizing shell pair data                  ... done (  0.1 sec)
Shell pair information
Total number of shell pairs                 ...     14535
Shell pairs after pre-screening             ...      9749
Total number of primitive shell pairs       ...     80695
Primitive shell pairs kept                  ...     30200
          la=0 lb=0:   3873 shell pairs
          la=1 lb=0:   3214 shell pairs
          la=1 lb=1:    674 shell pairs
          la=2 lb=0:   1298 shell pairs
          la=2 lb=1:    571 shell pairs
          la=2 lb=2:    119 shell pairs

Calculating one electron integrals          ... done (  0.0 sec)
Calculating RI/J V-Matrix + Cholesky decomp.... done (  0.1 sec)
Calculating Nuclear repulsion               ... done (  0.0 sec) ENN=   1486.404440784960 Eh

SHARK setup successfully completed in   0.4 seconds

Maximum memory used throughout the entire GTOINT-calculation: 24.3 MB
[1717816874.787858] [eu-g5-027-3:47214:0]          mpool.c:38   UCX  WARN  object 0x28e9380 was not returned to mpool ucp_requests
[1717816874.787879] [eu-g5-027-3:47214:0]          mpool.c:38   UCX  WARN  object 0x28e9540 was not returned to mpool ucp_requests
[1717816874.787883] [eu-g5-027-3:47214:0]          mpool.c:38   UCX  WARN  object 0x28e9700 was not returned to mpool ucp_requests
[1717816874.787887] [eu-g5-027-3:47214:0]          mpool.c:38   UCX  WARN  object 0x28e98c0 was not returned to mpool ucp_requests
[1717816874.787890] [eu-g5-027-3:47214:0]          mpool.c:38   UCX  WARN  object 0x28e9a80 was not returned to mpool ucp_requests
[1717816874.787893] [eu-g5-027-3:47214:0]          mpool.c:38   UCX  WARN  object 0x28e9c40 was not returned to mpool ucp_requests
[1717816874.787896] [eu-g5-027-3:47214:0]          mpool.c:38   UCX  WARN  object 0x28e9e00 was not returned to mpool ucp_requests
[1717816874.787899] [eu-g5-027-3:47214:0]          mpool.c:38   UCX  WARN  object 0x28e9fc0 was not returned to mpool ucp_requests
[1717816874.787902] [eu-g5-027-3:47214:0]          mpool.c:38   UCX  WARN  object 0x28ea180 was not returned to mpool ucp_requests
[1717816874.787905] [eu-g5-027-3:47214:0]          mpool.c:38   UCX  WARN  object 0x28ea340 was not returned to mpool ucp_requests
[1717816874.787908] [eu-g5-027-3:47214:0]          mpool.c:38   UCX  WARN  object 0x28ea500 was not returned to mpool ucp_requests
[1717816874.792198] [eu-g5-027-3:47216:0]          mpool.c:38   UCX  WARN  object 0x24de280 was not returned to mpool ucp_requests
[1717816874.792217] [eu-g5-027-3:47216:0]          mpool.c:38   UCX  WARN  object 0x24de440 was not returned to mpool ucp_requests
[1717816874.792221] [eu-g5-027-3:47216:0]          mpool.c:38   UCX  WARN  object 0x24de600 was not returned to mpool ucp_requests
[1717816874.792224] [eu-g5-027-3:47216:0]          mpool.c:38   UCX  WARN  object 0x24de7c0 was not returned to mpool ucp_requests
[1717816874.792226] [eu-g5-027-3:47216:0]          mpool.c:38   UCX  WARN  object 0x24de980 was not returned to mpool ucp_requests
[1717816874.792229] [eu-g5-027-3:47216:0]          mpool.c:38   UCX  WARN  object 0x24deb40 was not returned to mpool ucp_requests
[1717816874.792232] [eu-g5-027-3:47216:0]          mpool.c:38   UCX  WARN  object 0x24ded00 was not returned to mpool ucp_requests
[1717816874.792236] [eu-g5-027-3:47216:0]          mpool.c:38   UCX  WARN  object 0x24deec0 was not returned to mpool ucp_requests
[1717816874.792239] [eu-g5-027-3:47216:0]          mpool.c:38   UCX  WARN  object 0x24df080 was not returned to mpool ucp_requests
[1717816874.792242] [eu-g5-027-3:47216:0]          mpool.c:38   UCX  WARN  object 0x24df240 was not returned to mpool ucp_requests
[1717816874.792245] [eu-g5-027-3:47216:0]          mpool.c:38   UCX  WARN  object 0x24df400 was not returned to mpool ucp_requests
[1717816874.792249] [eu-g5-027-3:47216:0]          mpool.c:38   UCX  WARN  object 0x24df5c0 was not returned to mpool ucp_requests
[1717816874.792251] [eu-g5-027-3:47216:0]          mpool.c:38   UCX  WARN  object 0x24df780 was not returned to mpool ucp_requests
[1717816874.792254] [eu-g5-027-3:47216:0]          mpool.c:38   UCX  WARN  object 0x24df940 was not returned to mpool ucp_requests
[1717816874.792257] [eu-g5-027-3:47216:0]          mpool.c:38   UCX  WARN  object 0x24dfb00 was not returned to mpool ucp_requests
[1717816874.792259] [eu-g5-027-3:47216:0]          mpool.c:38   UCX  WARN  object 0x24dfcc0 was not returned to mpool ucp_requests
[1717816874.792262] [eu-g5-027-3:47216:0]          mpool.c:38   UCX  WARN  object 0x24dfe80 was not returned to mpool ucp_requests
[1717816874.792265] [eu-g5-027-3:47216:0]          mpool.c:38   UCX  WARN  object 0x24e0040 was not returned to mpool ucp_requests
[1717816874.792267] [eu-g5-027-3:47216:0]          mpool.c:38   UCX  WARN  object 0x24e0200 was not returned to mpool ucp_requests
[1717816874.792270] [eu-g5-027-3:47216:0]          mpool.c:38   UCX  WARN  object 0x24e03c0 was not returned to mpool ucp_requests
[1717816874.792273] [eu-g5-027-3:47216:0]          mpool.c:38   UCX  WARN  object 0x24e0580 was not returned to mpool ucp_requests
[1717816874.800409] [eu-g5-027-3:47215:0]          mpool.c:38   UCX  WARN  object 0x3a1b1c0 was not returned to mpool ucp_requests
[1717816874.800432] [eu-g5-027-3:47215:0]          mpool.c:38   UCX  WARN  object 0x3a1b380 was not returned to mpool ucp_requests
[1717816874.800435] [eu-g5-027-3:47215:0]          mpool.c:38   UCX  WARN  object 0x3a1b540 was not returned to mpool ucp_requests
[1717816874.800438] [eu-g5-027-3:47215:0]          mpool.c:38   UCX  WARN  object 0x3a1b700 was not returned to mpool ucp_requests
[1717816874.800441] [eu-g5-027-3:47215:0]          mpool.c:38   UCX  WARN  object 0x3a1b8c0 was not returned to mpool ucp_requests
[1717816874.800444] [eu-g5-027-3:47215:0]          mpool.c:38   UCX  WARN  object 0x3a1ba80 was not returned to mpool ucp_requests
[1717816874.800447] [eu-g5-027-3:47215:0]          mpool.c:38   UCX  WARN  object 0x3a1bc40 was not returned to mpool ucp_requests
[1717816874.800449] [eu-g5-027-3:47215:0]          mpool.c:38   UCX  WARN  object 0x3a1be00 was not returned to mpool ucp_requests
[1717816874.800452] [eu-g5-027-3:47215:0]          mpool.c:38   UCX  WARN  object 0x3a1bfc0 was not returned to mpool ucp_requests
[1717816874.800454] [eu-g5-027-3:47215:0]          mpool.c:38   UCX  WARN  object 0x3a1c180 was not returned to mpool ucp_requests
[1717816874.800457] [eu-g5-027-3:47215:0]          mpool.c:38   UCX  WARN  object 0x3a1c340 was not returned to mpool ucp_requests
[1717816874.800460] [eu-g5-027-3:47215:0]          mpool.c:38   UCX  WARN  object 0x3a1c500 was not returned to mpool ucp_requests
[1717816874.800462] [eu-g5-027-3:47215:0]          mpool.c:38   UCX  WARN  object 0x3a1c6c0 was not returned to mpool ucp_requests
[1717816874.800465] [eu-g5-027-3:47215:0]          mpool.c:38   UCX  WARN  object 0x3a1c880 was not returned to mpool ucp_requests
[1717816874.800467] [eu-g5-027-3:47215:0]          mpool.c:38   UCX  WARN  object 0x3a1ca40 was not returned to mpool ucp_requests
[1717816874.800470] [eu-g5-027-3:47215:0]          mpool.c:38   UCX  WARN  object 0x3a1cc00 was not returned to mpool ucp_requests
[1717816874.800473] [eu-g5-027-3:47215:0]          mpool.c:38   UCX  WARN  object 0x3a1cdc0 was not returned to mpool ucp_requests
[1717816874.800475] [eu-g5-027-3:47215:0]          mpool.c:38   UCX  WARN  object 0x3a1cf80 was not returned to mpool ucp_requests
[1717816874.800478] [eu-g5-027-3:47215:0]          mpool.c:38   UCX  WARN  object 0x3a1d140 was not returned to mpool ucp_requests
[1717816874.800480] [eu-g5-027-3:47215:0]          mpool.c:38   UCX  WARN  object 0x3a1d300 was not returned to mpool ucp_requests
[1717816874.800483] [eu-g5-027-3:47215:0]          mpool.c:38   UCX  WARN  object 0x3a1d4c0 was not returned to mpool ucp_requests


           ************************************************************
           *        Program running with 4 parallel MPI-processes     *
           *              working on a common directory               *
           ************************************************************

Diagonalization of the overlap matrix:
Smallest eigenvalue                        ... 4.171e-04
Time for diagonalization                   ...    0.017 sec
Threshold for overlap eigenvalues          ... 1.000e-08
Number of eigenvalues below threshold      ... 0
Time for construction of square roots      ...    0.010 sec
Total time needed                          ...    0.028 sec

-------------------
DFT GRID GENERATION
-------------------

General Integration Accuracy     IntAcc      ... 4.959
Radial Grid Type                 RadialGrid  ... OptM3 with GC (2021)
Angular Grid (max. ang.)         AngularGrid ... 6 (Lebedev-590)
Angular grid pruning method      GridPruning ... 4 (adaptive)
Weight generation scheme         WeightScheme... Becke
Basis function cutoff            BFCut       ... 1.0000e-11
Integration weight cutoff        WCut        ... 1.0000e-14
Angular grids for H and He will be reduced by one unit
Partially contracted basis set               ... off
Rotationally invariant grid construction     ... off

Total number of grid points                  ...   497361
Total number of batches                      ...     7795
Average number of points per batch           ...       63
Average number of grid points per atom       ...    11052
Time for grid setup =    7.396 sec

--------------------
COSX GRID GENERATION
--------------------

GRIDX 1
-------
General Integration Accuracy     IntAcc      ... 4.020
Radial Grid Type                 RadialGrid  ... OptM3 with GC (2021)
Angular Grid (max. ang.)         AngularGrid ... 2 (Lebedev-110)
Angular grid pruning method      GridPruning ... 4 (adaptive)
Weight generation scheme         WeightScheme... Becke
Basis function cutoff            BFCut       ... 1.0000e-11
Integration weight cutoff        WCut        ... 1.0000e-14
Angular grids for H and He will be reduced by one unit
Partially contracted basis set               ... on
Rotationally invariant grid construction     ... off

Total number of grid points                  ...    53550
Total number of batches                      ...      860
Average number of points per batch           ...       62
Average number of grid points per atom       ...     1190
UseSFitting                                  ... on

GRIDX 2
-------
General Integration Accuracy     IntAcc      ... 4.338
Radial Grid Type                 RadialGrid  ... OptM3 with GC (2021)
Angular Grid (max. ang.)         AngularGrid ... 3 (Lebedev-194)
Angular grid pruning method      GridPruning ... 4 (adaptive)
Weight generation scheme         WeightScheme... Becke
Basis function cutoff            BFCut       ... 1.0000e-11
Integration weight cutoff        WCut        ... 1.0000e-14
Angular grids for H and He will be reduced by one unit
Partially contracted basis set               ... on
Rotationally invariant grid construction     ... off

Total number of grid points                  ...   116592
Total number of batches                      ...     1845
Average number of points per batch           ...       63
Average number of grid points per atom       ...     2591
UseSFitting                                  ... on

GRIDX 3
-------
General Integration Accuracy     IntAcc      ... 4.871
Radial Grid Type                 RadialGrid  ... OptM3 with GC (2021)
Angular Grid (max. ang.)         AngularGrid ... 4 (Lebedev-302)
Angular grid pruning method      GridPruning ... 4 (adaptive)
Weight generation scheme         WeightScheme... Becke
Basis function cutoff            BFCut       ... 1.0000e-11
Integration weight cutoff        WCut        ... 1.0000e-14
Angular grids for H and He will be reduced by one unit
Partially contracted basis set               ... on
Rotationally invariant grid construction     ... off

Total number of grid points                  ...   224102
Total number of batches                      ...     3524
Average number of points per batch           ...       63
Average number of grid points per atom       ...     4980
UseSFitting                                  ... on

Time for X-Grid setup             =    4.561 sec


--------------------
CPCM SOLVATION MODEL
--------------------
CPCM parameters:
  Epsilon                                         ...      80.4000
  Refrac                                          ...       1.3300
  Rsolv                                           ...       1.3000
  Surface type                                    ... GAUSSIAN VDW
  Epsilon function type                           ...         CPCM
Radii:
 Radius for C  used is    3.8550 Bohr (=   2.0400 Ang.)
 Radius for O  used is    3.4469 Bohr (=   1.8240 Ang.)
 Radius for H  used is    2.4944 Bohr (=   1.3200 Ang.)
Calculating surface                               ...        done! (  0.0s)
GEPOL surface points                              ...         2412
GEPOL Volume                                      ...    2480.7034
GEPOL Surface-area                                ...    1295.4396
Calculating surface distance matrix               ...        done! (  0.0s)
Performing Cholesky decomposition & store         ...        done! (  0.2s)
Overall time for CPCM initialization              ...                 0.3s
--------------
SCF ITERATIONS
--------------
ITER       Energy         Delta-E        Max-DP      RMS-DP      [F,P]     Damp
               ***  Starting incremental Fock matrix formation  ***
  0   -850.9282410061   0.000000000000 0.00577991  0.00012106  0.0281118 0.7000
                      *** Initiating the SOSCF procedure ***
                      *** Re-Reading the Fockian *** 
                      *** Removing any level shift *** 
ITER      Energy       Delta-E        Grad      Rot      Max-DP    RMS-DP
  1   -850.93144153  -0.0032005218  0.001816  0.001816  0.018445  0.000394
               *** Restarting incremental Fock matrix formation ***
  2   -850.94028472  -0.0088431937  0.001169  0.003175  0.005384  0.000118
  3   -850.94056342  -0.0002786992  0.000226  0.000821  0.001419  0.000031
  4   -850.94056453  -0.0000011110  0.000329  0.000750  0.000753  0.000015
  5   -850.94057142  -0.0000068931  0.000106  0.000373  0.000449  0.000008
  6   -850.94057117   0.0000002502  0.000112  0.000195  0.000267  0.000004
  7   -850.94057175  -0.0000005802  0.000014  0.000039  0.000056  0.000001
  8   -850.94057174   0.0000000196  0.000022  0.000025  0.000034  0.000001
                  ***Gradient check signals convergence***
              ***Rediagonalizing the Fockian in SOSCF/NRSCF***

               *****************************************************
               *                     SUCCESS                       *
               *           SCF CONVERGED AFTER   9 CYCLES          *
               *****************************************************

Old exchange energy                            =    -23.797839042 Eh
New exchange energy                            =    -23.797835908 Eh
Exchange energy change after final integration =      0.000003134 Eh
Total energy after final integration           =   -850.940568634 Eh
Final COS-X integration done in                =    24.906 sec
Total Energy       :         -850.94056863 Eh          -23155.27006 eV
  Last Energy change         ...   -3.2242e-08  Tolerance :   1.0000e-08
  Last MAX-Density change    ...    2.6645e-15  Tolerance :   1.0000e-07
             **** THE GBW FILE WAS UPDATED (PQ2_2e_1H_B3LYP_631Gd_opt.gbw) ****
             **** DENSITY PQ2_2e_1H_B3LYP_631Gd_opt.scfp WAS UPDATED ****
             **** ENERGY FILE WAS UPDATED (PQ2_2e_1H_B3LYP_631Gd_opt.en.tmp) ****
             **** THE GBW FILE WAS UPDATED (PQ2_2e_1H_B3LYP_631Gd_opt.gbw) ****
             **** DENSITY PQ2_2e_1H_B3LYP_631Gd_opt.scfp WAS UPDATED ****
Total SCF time: 0 days 0 hours 2 min 45 sec 

Maximum memory used throughout the entire SCF-calculation: 167.2 MB

-------------------------   --------------------
FINAL SINGLE POINT ENERGY      -850.940568633557
-------------------------   --------------------


           ************************************************************
           *        Program running with 4 parallel MPI-processes     *
           *              working on a common directory               *
           ************************************************************
------------------------------------------------------------------------------
                         ORCA SCF GRADIENT CALCULATION
------------------------------------------------------------------------------

 ... reading COSX grid (gridx3)
Gradient of the Kohn-Sham DFT energy:
Kohn-Sham wavefunction type      ... RKS
Hartree-Fock exchange scaling    ...    0.200
Number of operators              ...    1
Number of atoms                  ...   45
Basis set dimensions             ...  330
Integral neglect threshold       ... 2.5e-11
Integral primitive cutoff        ... 2.5e-12
SHARK Integral package           ... ON

Nuc. rep. gradient       (SHARK) ... done (  0.0 sec)
HCore & Overlap gradient (SHARK) ... done (  0.5 sec)
RI-J gradient            (SHARK) ... done (  1.9 sec)
COSX-gradient                    ... done ( 31.4 sec)
Exchange-correlation gradient    ... done

------------------
CARTESIAN GRADIENT
------------------

   1   C   :   -0.000420059    0.000066594   -0.000604042
   2   C   :    0.000500156    0.000890942    0.000882699
   3   C   :   -0.003847559    0.000344389   -0.001356875
   4   C   :   -0.001029507   -0.000912114   -0.000247691
   5   C   :    0.001331498   -0.000857837    0.000611880
   6   C   :   -0.003674780    0.003926109    0.000423872
   7   C   :   -0.000503055   -0.000779109   -0.000838692
   8   C   :    0.000582781    0.000525525    0.001477695
   9   C   :    0.000738757   -0.000391333    0.000085585
  10   C   :    0.000375086   -0.000547377   -0.000559296
  11   C   :    0.000258296    0.003240691   -0.000634292
  12   C   :    0.002822708   -0.001418823    0.000113705
  13   C   :    0.000764768   -0.001018500   -0.000678790
  14   O   :   -0.001967252   -0.000673968   -0.000435053
  15   O   :    0.003619540   -0.002094913    0.000704821
  16   H   :   -0.000178827    0.001229652    0.000344972
  17   H   :    0.000908821    0.000075566   -0.000724144
  18   H   :    0.000061486   -0.000751519    0.000994296
  19   H   :    0.001586759    0.000679471    0.000523743
  20   H   :   -0.000888033   -0.000004761    0.000545942
  21   H   :   -0.000174740    0.000388834   -0.000877620
  22   H   :    0.001319846   -0.000152782   -0.001187591
  23   H   :   -0.000430739    0.000294459    0.000385659
  24   H   :    0.000395282   -0.000333048    0.000484703
  25   H   :    0.000629605   -0.000462440    0.000488563
  26   H   :   -0.001036859   -0.000491975   -0.000326795
  27   H   :   -0.000361824    0.001224654    0.001176083
  28   H   :   -0.001060693    0.000497955   -0.000293027
  29   H   :   -0.000147820   -0.000852576   -0.000319471
  30   H   :   -0.000987948   -0.001257623    0.000389522
  31   C   :   -0.000409382   -0.000523437    0.000421679
  32   H   :    0.000604350    0.000140049   -0.001350882
  33   H   :    0.000777092    0.000264132    0.000109311
  34   C   :   -0.001242472   -0.000261256   -0.001746373
  35   H   :   -0.000150958   -0.001051464    0.001420495
  36   C   :    0.001490317   -0.000452180   -0.000232511
  37   C   :    0.000261236    0.000196731   -0.000176478
  38   H   :   -0.000261469    0.001090255    0.000141543
  39   H   :    0.000121488   -0.000002464   -0.000646779
  40   H   :   -0.001086888   -0.000433898   -0.000140720
  41   C   :    0.000539291   -0.000108081    0.000267002
  42   H   :    0.000408118   -0.000368347    0.000699003
  43   H   :   -0.000281327    0.001086270    0.000359937
  44   H   :   -0.001050492   -0.000564378   -0.000174358
  45   H   :    0.001037441    0.000591359    0.000450123

Difference to translation invariance:
           :   -0.0000579631   -0.0000125632   -0.0000486448

Difference to rotation invariance:
           :    0.0005685993   -0.0004182890    0.0001337797

Norm of the cartesian gradient     ...    0.0123038306
RMS gradient                       ...    0.0010589451
MAX gradient                       ...    0.0039261093

-------
TIMINGS
-------

Total SCF gradient time            ...       48.484 sec

One electron gradient       ....       0.485 sec  (  1.0%)
RI-J Coulomb gradient       ....       1.939 sec  (  4.0%)
COSX gradient               ....      31.354 sec  ( 64.7%)
XC gradient                 ....      12.109 sec  ( 25.0%)
CPCM gradient               ....       1.080 sec  (  2.2%)
   A-Matrix (El+Nuc)        ....       0.279 sec  (  0.6%)
   Potential                ....       0.801 sec  (  1.7%)

Maximum memory used throughout the entire SCFGRAD-calculation: 104.7 MB
------------------------------------------------------------------------------
                         ORCA GEOMETRY RELAXATION STEP
------------------------------------------------------------------------------

Reading the OPT-File                    .... done
Getting information on internals        .... done
Copying old internal coords+grads       .... done
Making the new internal coordinates     .... (new redundants).... done
Validating the new internal coordinates .... (new redundants).... done
Calculating the B-matrix                .... done
Calculating the G,G- and P matrices     .... done
Transforming gradient to internals      .... done
Projecting the internal gradient        .... done
Number of atoms                         ....  45
Number of internal coordinates          .... 221
Current Energy                          ....  -850.940568634 Eh
Current gradient norm                   ....     0.012303831 Eh/bohr
Maximum allowed component of the step   ....  0.300
Current trust radius                    ....  0.300
Updating the Hessian (BFGS)             .... done
Forming the augmented Hessian           .... done
Diagonalizing the augmented Hessian     .... done
Last element of RFO vector              ....  0.755755387
Lowest eigenvalues of augmented Hessian:
 -0.001487634  0.001456691  0.005867560  0.011053281  0.011541305
Length of the computed step             ....  0.866489393
Warning: the length of the step is outside the trust region - taking restricted step instead
The input lambda is                     ....    -0.001488
   iter:   1  x=   -0.002230  g=  889.808610 f(x)=     0.660804
   iter:   2  x=   -0.003146  g=  297.518659 f(x)=     0.272322
   iter:   3  x=   -0.004037  g=  113.970423 f(x)=     0.101622
   iter:   4  x=   -0.004569  g=   56.100831 f(x)=     0.029829
   iter:   5  x=   -0.004691  g=   39.358604 f(x)=     0.004801
   iter:   6  x=   -0.004696  g=   36.488837 f(x)=     0.000178
   iter:   7  x=   -0.004696  g=   36.379980 f(x)=     0.000000
   iter:   8  x=   -0.004696  g=   36.379817 f(x)=     0.000000
   iter:   9  x=   -0.004696  g=   36.379817 f(x)=     0.000000
The output lambda is                    ....    -0.004696 (9 iterations)
The final length of the internal step   ....  0.300000000
Converting the step to cartesian space:
 Initial RMS(Int)=    0.0201801838
Transforming coordinates:
 Iter   0:  RMS(Cart)=    0.1292580293 RMS(Int)=    0.4228672514
 Iter   1:  RMS(Cart)=    0.0073057900 RMS(Int)=    0.0027824179
 Iter   2:  RMS(Cart)=    0.0006455867 RMS(Int)=    0.0001247079
 Iter   3:  RMS(Cart)=    0.0000760826 RMS(Int)=    0.0000315009
 Iter   4:  RMS(Cart)=    0.0000081786 RMS(Int)=    0.0000018468
 Iter   5:  RMS(Cart)=    0.0000009071 RMS(Int)=    0.0000003787
 Iter   6:  RMS(Cart)=    0.0000001081 RMS(Int)=    0.0000000272
 Iter   7:  RMS(Cart)=    0.0000000116 RMS(Int)=    0.0000000047
done
Storing new coordinates                 .... done

                                .--------------------.
          ----------------------|Geometry convergence|-------------------------
          Item                value                   Tolerance       Converged
          ---------------------------------------------------------------------
          Energy change      -0.0003732889            0.0000002000      NO
          RMS gradient        0.0008327246            0.0000080000      NO
          MAX gradient        0.0042326749            0.0000300000      NO
          RMS step            0.0201801838            0.0001000000      NO
          MAX step            0.0743635622            0.0002000000      NO
          ........................................................
          Max(Bonds)      0.0024      Max(Angles)    0.30
          Max(Dihed)        4.26      Max(Improp)    0.00
          ---------------------------------------------------------------------

The optimization has not yet converged - more geometry cycles are needed


    ---------------------------------------------------------------------------
                         Redundant Internal Coordinates
                            (Angstroem and degrees)

        Definition                    Value    dE/dq     Step     New-Value
    ----------------------------------------------------------------------------
     1. B(C   1,C   0)                1.5198  0.000569 -0.0003    1.5195   
     2. B(C   2,C   1)                1.4108  0.001196 -0.0001    1.4107   
     3. B(C   3,C   2)                1.5122  0.000215 -0.0002    1.5120   
     4. B(C   4,C   2)                1.4434 -0.003333  0.0003    1.4438   
     5. B(C   5,C   4)                1.4333 -0.003357 -0.0004    1.4329   
     6. B(C   6,C   5)                1.5203  0.000190 -0.0003    1.5200   
     7. B(C   7,C   6)                1.5174  0.000879 -0.0006    1.5168   
     8. B(C   8,C   7)                1.3468  0.001680 -0.0006    1.3462   
     9. B(C   9,C   8)                1.5175  0.000905 -0.0003    1.5172   
    10. B(C  10,C   8)                1.5265  0.002949 -0.0011    1.5254   
    11. B(C  11,C   5)                1.4013  0.002579 -0.0006    1.4007   
    12. B(C  12,C  11)                1.3932  0.000489 -0.0004    1.3928   
    13. B(C  12,C   1)                1.4124  0.002433 -0.0006    1.4118   
    14. B(O  13,C  12)                1.3966 -0.000712  0.0002    1.3968   
    15. B(O  14,C   4)                1.2927 -0.004233  0.0024    1.2951   
    16. B(H  15,C   0)                1.0928  0.001288 -0.0007    1.0921   
    17. B(H  16,C   0)                1.1031  0.001166 -0.0006    1.1025   
    18. B(H  17,C   0)                1.1018  0.001210 -0.0007    1.1011   
    19. B(H  18,C   3)                1.0956  0.001784 -0.0010    1.0946   
    20. B(H  19,C   3)                1.1017  0.001017 -0.0006    1.1011   
    21. B(H  20,C   3)                1.1002  0.000971 -0.0005    1.0997   
    22. B(H  21,C   6)                1.1042  0.001311 -0.0006    1.1036   
    23. B(H  22,C   6)                1.0938  0.000181 -0.0003    1.0935   
    24. B(H  23,C   7)                1.0939  0.000708 -0.0005    1.0934   
    25. B(H  24,C   9)                1.0972  0.000922 -0.0005    1.0967   
    26. B(H  25,C   9)                1.1012  0.001153 -0.0008    1.1004   
    27. B(H  26,C   9)                1.1009  0.001685 -0.0006    1.1003   
    28. B(H  27,C  10)                1.0957 -0.000175  0.0005    1.0962   
    29. B(H  28,C  11)                1.0916  0.000877 -0.0005    1.0911   
    30. B(H  29,C  10)                1.1016  0.001443 -0.0011    1.1005   
    31. B(C  30,C  10)                1.5582 -0.001116  0.0002    1.5584   
    32. B(H  31,C  30)                1.0978  0.000970 -0.0007    1.0972   
    33. B(H  32,C  30)                1.1009  0.000815 -0.0017    1.0992   
    34. B(C  33,C  30)                1.5063  0.000549 -0.0010    1.5053   
    35. B(H  34,C  33)                1.0935  0.001600 -0.0005    1.0930   
    36. B(C  35,C  33)                1.3448  0.000064  0.0002    1.3450   
    37. B(C  36,C  35)                1.5131  0.001434 -0.0007    1.5124   
    38. B(H  37,C  36)                1.1014  0.001125 -0.0006    1.1007   
    39. B(H  38,C  36)                1.0940  0.000609 -0.0005    1.0935   
    40. B(H  39,C  36)                1.1013  0.001175 -0.0006    1.1007   
    41. B(C  40,C  35)                1.5152  0.001176 -0.0008    1.5144   
    42. B(H  41,C  40)                1.0966  0.000889 -0.0005    1.0962   
    43. B(H  42,C  40)                1.1017  0.001178 -0.0007    1.1010   
    44. B(H  43,C  40)                1.1018  0.001202 -0.0007    1.1011   
    45. B(H  44,O  13)                0.9710  0.001252 -0.0006    0.9704   
    46. A(C   1,C   0,H  17)          111.16 -0.000421   -0.02    111.14   
    47. A(H  15,C   0,H  16)          106.79 -0.000050    0.02    106.81   
    48. A(H  15,C   0,H  17)          106.84  0.000109    0.00    106.85   
    49. A(H  16,C   0,H  17)          106.72  0.000207    0.00    106.73   
    50. A(C   1,C   0,H  16)          112.06  0.000023    0.00    112.06   
    51. A(C   1,C   0,H  15)          112.89  0.000153   -0.01    112.89   
    52. A(C   2,C   1,C  12)          118.60 -0.000660   -0.02    118.58   
    53. A(C   0,C   1,C  12)          117.38  0.000637   -0.00    117.38   
    54. A(C   0,C   1,C   2)          124.02  0.000023    0.03    124.04   
    55. A(C   1,C   2,C   4)          121.88 -0.000593   -0.01    121.87   
    56. A(C   3,C   2,C   4)          114.52 -0.000290    0.06    114.58   
    57. A(C   1,C   2,C   3)          123.60  0.000883   -0.05    123.55   
    58. A(H  18,C   3,H  19)          107.88  0.000300   -0.01    107.87   
    59. A(C   2,C   3,H  18)          113.74 -0.000271   -0.03    113.71   
    60. A(H  19,C   3,H  20)          105.24  0.000099    0.03    105.27   
    61. A(C   2,C   3,H  19)          111.30 -0.000101    0.04    111.34   
    62. A(C   2,C   3,H  20)          110.39 -0.000077   -0.03    110.36   
    63. A(H  18,C   3,H  20)          107.87  0.000089    0.01    107.88   
    64. A(C   2,C   4,C   5)          117.13  0.002644   -0.00    117.12   
    65. A(C   2,C   4,O  14)          120.36 -0.001244    0.00    120.36   
    66. A(C   5,C   4,O  14)          122.51 -0.001401   -0.00    122.50   
    67. A(C   4,C   5,C  11)          120.32 -0.000294   -0.03    120.29   
    68. A(C   4,C   5,C   6)          119.43 -0.000800    0.15    119.57   
    69. A(C   6,C   5,C  11)          120.25  0.001095   -0.12    120.13   
    70. A(C   5,C   6,C   7)          112.29 -0.001082    0.22    112.51   
    71. A(C   7,C   6,H  21)          109.07  0.001723   -0.11    108.95   
    72. A(H  21,C   6,H  22)          107.78 -0.000030    0.04    107.81   
    73. A(C   5,C   6,H  22)          108.73  0.000396   -0.02    108.71   
    74. A(C   5,C   6,H  21)          108.74 -0.000470   -0.09    108.65   
    75. A(C   7,C   6,H  22)          110.12 -0.000507   -0.04    110.08   
    76. A(C   8,C   7,H  23)          117.21  0.000299    0.10    117.32   
    77. A(C   6,C   7,H  23)          113.79  0.000187    0.17    113.96   
    78. A(C   6,C   7,C   8)          128.99 -0.000486   -0.27    128.72   
    79. A(C   9,C   8,C  10)          116.29 -0.000552    0.00    116.30   
    80. A(C   7,C   8,C  10)          123.99  0.001261   -0.15    123.84   
    81. A(C   7,C   8,C   9)          119.69 -0.000708    0.15    119.83   
    82. A(H  25,C   9,H  26)          106.20  0.000100   -0.05    106.15   
    83. A(H  24,C   9,H  26)          107.57 -0.000028    0.08    107.65   
    84. A(C   8,C   9,H  26)          112.00 -0.000376    0.05    112.05   
    85. A(H  24,C   9,H  25)          108.23  0.000107    0.01    108.24   
    86. A(C   8,C   9,H  25)          111.13  0.000253   -0.11    111.02   
    87. A(C   8,C   9,H  24)          111.46 -0.000043    0.02    111.48   
    88. A(H  29,C  10,C  30)          108.65 -0.000122   -0.03    108.61   
    89. A(H  27,C  10,C  30)          106.86 -0.000542    0.02    106.88   
    90. A(C   8,C  10,C  30)          116.48  0.000849    0.05    116.54   
    91. A(H  27,C  10,H  29)          106.16  0.000037    0.06    106.21   
    92. A(C   8,C  10,H  29)          108.37 -0.000629   -0.11    108.25   
    93. A(C   8,C  10,H  27)          109.85  0.000349    0.02    109.88   
    94. A(C  12,C  11,H  28)          118.58  0.000886    0.00    118.58   
    95. A(C   5,C  11,H  28)          120.10  0.000302   -0.04    120.06   
    96. A(C   5,C  11,C  12)          121.32 -0.001188    0.03    121.35   
    97. A(C  11,C  12,O  13)          116.83 -0.000854    0.05    116.87   
    98. A(C   1,C  12,O  13)          122.44  0.000760   -0.06    122.37   
    99. A(C   1,C  12,C  11)          120.72  0.000089    0.02    120.74   
   100. A(C  12,O  13,H  44)          109.00  0.000440    0.03    109.02   
   101. A(H  32,C  30,C  33)          110.06  0.000862   -0.30    109.76   
   102. A(H  31,C  30,C  33)          110.78  0.000845    0.08    110.86   
   103. A(C  10,C  30,C  33)          114.86 -0.001556    0.05    114.91   
   104. A(H  31,C  30,H  32)          106.27 -0.000324    0.25    106.52   
   105. A(C  10,C  30,H  32)          107.15  0.000032   -0.01    107.14   
   106. A(C  10,C  30,H  31)          107.31  0.000180   -0.05    107.26   
   107. A(H  34,C  33,C  35)          116.17 -0.001177    0.06    116.22   
   108. A(C  30,C  33,C  35)          128.89  0.001475   -0.02    128.88   
   109. A(C  30,C  33,H  34)          114.93 -0.000298   -0.04    114.90   
   110. A(C  36,C  35,C  40)          114.07 -0.000374    0.03    114.10   
   111. A(C  33,C  35,C  40)          120.45 -0.001168    0.07    120.53   
   112. A(C  33,C  35,C  36)          125.47  0.001542   -0.10    125.38   
   113. A(H  38,C  36,H  39)          107.94 -0.000111   -0.01    107.93   
   114. A(H  37,C  36,H  39)          106.19 -0.000082    0.01    106.20   
   115. A(C  35,C  36,H  39)          110.40 -0.000142   -0.01    110.39   
   116. A(H  37,C  36,H  38)          107.93 -0.000120    0.05    107.98   
   117. A(C  35,C  36,H  38)          113.51  0.000355   -0.06    113.46   
   118. A(C  35,C  36,H  37)          110.56  0.000068    0.02    110.58   
   119. A(H  42,C  40,H  43)          106.24 -0.000020    0.01    106.25   
   120. A(H  41,C  40,H  43)          108.17  0.000007    0.01    108.18   
   121. A(C  35,C  40,H  43)          111.03 -0.000066   -0.01    111.02   
   122. A(H  41,C  40,H  42)          108.13 -0.000056    0.02    108.15   
   123. A(C  35,C  40,H  42)          111.11  0.000122   -0.01    111.10   
   124. A(C  35,C  40,H  41)          111.92  0.000010   -0.02    111.91   
   125. D(C  12,C   1,C   0,H  17)    -53.79 -0.000060    0.44    -53.35   
   126. D(C   2,C   1,C   0,H  17)    126.36 -0.000015    0.31    126.66   
   127. D(C   2,C   1,C   0,H  16)   -114.32 -0.000023    0.30   -114.02   
   128. D(C   2,C   1,C   0,H  15)      6.31  0.000039    0.32      6.63   
   129. D(C  12,C   1,C   0,H  15)   -173.83 -0.000006    0.45   -173.38   
   130. D(C  12,C   1,C   0,H  16)     65.54 -0.000069    0.43     65.97   
   131. D(C   4,C   2,C   1,C  12)      1.66  0.000021    0.06      1.72   
   132. D(C   3,C   2,C   1,C  12)   -178.28  0.000022    0.09   -178.19   
   133. D(C   3,C   2,C   1,C   0)      1.58 -0.000023    0.22      1.80   
   134. D(C   4,C   2,C   1,C   0)   -178.48 -0.000024    0.20   -178.29   
   135. D(H  19,C   3,C   2,C   4)     62.39 -0.000065    0.36     62.75   
   136. D(H  20,C   3,C   2,C   1)    125.85 -0.000079    0.30    126.15   
   137. D(H  19,C   3,C   2,C   1)   -117.66 -0.000066    0.34   -117.33   
   138. D(H  18,C   3,C   2,C   1)      4.44  0.000053    0.34      4.77   
   139. D(H  18,C   3,C   2,C   4)   -175.51  0.000054    0.36   -175.15   
   140. D(H  20,C   3,C   2,C   4)    -54.10 -0.000078    0.32    -53.77   
   141. D(O  14,C   4,C   2,C   3)     -0.01  0.000107   -0.26     -0.27   
   142. D(O  14,C   4,C   2,C   1)   -179.96  0.000108   -0.24   -180.20   
   143. D(C   5,C   4,C   2,C   3)    179.01  0.000054   -0.47    178.54   
   144. D(C   5,C   4,C   2,C   1)     -0.94  0.000055   -0.45     -1.39   
   145. D(C  11,C   5,C   4,C   2)     -0.51 -0.000151    0.61      0.10   
   146. D(C  11,C   5,C   4,O  14)    178.48 -0.000203    0.40    178.88   
   147. D(C   6,C   5,C   4,O  14)     -1.95 -0.000144    0.35     -1.60   
   148. D(C   6,C   5,C   4,C   2)    179.05 -0.000093    0.57    179.62   
   149. D(H  22,C   6,C   5,C  11)   -149.62 -0.000146   -0.91   -150.54   
   150. D(H  22,C   6,C   5,C   4)     30.81 -0.000198   -0.87     29.94   
   151. D(H  21,C   6,C   5,C  11)    -32.53 -0.000222   -0.93    -33.46   
   152. D(H  21,C   6,C   5,C   4)    147.90 -0.000275   -0.89    147.02   
   153. D(C   7,C   6,C   5,C  11)     88.26  0.000931   -0.99     87.27   
   154. D(C   7,C   6,C   5,C   4)    -91.31  0.000879   -0.95    -92.26   
   155. D(C   8,C   7,C   6,C   5)    128.13 -0.000132    1.58    129.71   
   156. D(H  23,C   7,C   6,H  22)   -172.96  0.000438    1.11   -171.85   
   157. D(H  23,C   7,C   6,H  21)     68.96 -0.000263    1.16     70.12   
   158. D(H  23,C   7,C   6,C   5)    -51.64 -0.000148    1.21    -50.43   
   159. D(C   8,C   7,C   6,H  22)      6.81  0.000453    1.48      8.30   
   160. D(C   8,C   7,C   6,H  21)   -111.27 -0.000247    1.53   -109.73   
   161. D(C  10,C   8,C   7,H  23)   -178.52 -0.000051    0.14   -178.38   
   162. D(C  10,C   8,C   7,C   6)      1.72 -0.000067   -0.25      1.47   
   163. D(C   9,C   8,C   7,H  23)     -0.40 -0.000019   -0.06     -0.46   
   164. D(C   9,C   8,C   7,C   6)    179.83 -0.000035   -0.44    179.39   
   165. D(H  26,C   9,C   8,C  10)    -66.35 -0.000293    0.28    -66.07   
   166. D(H  26,C   9,C   8,C   7)    115.39 -0.000357    0.45    115.84   
   167. D(H  25,C   9,C   8,C  10)     52.25 -0.000245    0.18     52.43   
   168. D(H  25,C   9,C   8,C   7)   -126.01 -0.000309    0.35   -125.66   
   169. D(H  24,C   9,C   8,C  10)    173.07  0.000035    0.13    173.20   
   170. D(H  24,C   9,C   8,C   7)     -5.18 -0.000029    0.30     -4.88   
   171. D(C  30,C  10,C   8,C   9)     88.72 -0.000478    3.84     92.56   
   172. D(C  30,C  10,C   8,C   7)    -93.11 -0.000451    3.66    -89.45   
   173. D(H  29,C  10,C   8,C   9)    -34.09 -0.000417    3.94    -30.15   
   174. D(H  29,C  10,C   8,C   7)    144.08 -0.000390    3.75    147.84   
   175. D(H  27,C  10,C   8,C   9)   -149.66 -0.000299    3.92   -145.74   
   176. D(H  27,C  10,C   8,C   7)     28.52 -0.000272    3.74     32.25   
   177. D(H  28,C  11,C   5,C   6)      1.44 -0.000035   -0.06      1.38   
   178. D(H  28,C  11,C   5,C   4)   -179.00  0.000016   -0.10   -179.10   
   179. D(C  12,C  11,C   5,C   6)   -178.33  0.000090   -0.37   -178.70   
   180. D(C  12,C  11,C   5,C   4)      1.24  0.000141   -0.41      0.83   
   181. D(C   1,C  12,C  11,H  28)    179.73  0.000084   -0.32    179.41   
   182. D(C   1,C  12,C  11,C   5)     -0.50 -0.000041   -0.01     -0.51   
   183. D(O  13,C  12,C   1,C   2)   -179.67  0.000232   -0.12   -179.79   
   184. D(O  13,C  12,C   1,C   0)      0.47  0.000274   -0.25      0.22   
   185. D(C  11,C  12,C   1,C   2)     -0.94 -0.000028    0.18     -0.76   
   186. D(O  13,C  12,C  11,C   5)    178.30 -0.000266    0.28    178.58   
   187. D(C  11,C  12,C   1,C   0)    179.20  0.000015    0.06    179.25   
   188. D(O  13,C  12,C  11,H  28)     -1.47 -0.000142   -0.03     -1.50   
   189. D(H  44,O  13,C  12,C  11)    168.77  0.000200   -0.84    167.93   
   190. D(H  44,O  13,C  12,C   1)    -12.46 -0.000040   -0.54    -13.00   
   191. D(C  33,C  30,C  10,H  27)    163.61 -0.000695    4.18    167.78   
   192. D(C  33,C  30,C  10,C   8)    -73.20 -0.000083    4.26    -68.94   
   193. D(H  32,C  30,C  10,H  29)    172.04 -0.000304    3.76    175.80   
   194. D(H  32,C  30,C  10,H  27)    -73.81 -0.000594    3.82    -69.99   
   195. D(H  32,C  30,C  10,C   8)     49.38  0.000019    3.90     53.28   
   196. D(H  31,C  30,C  10,H  29)    -74.18 -0.000577    4.02    -70.16   
   197. D(H  31,C  30,C  10,H  27)     39.97 -0.000866    4.08     44.05   
   198. D(C  33,C  30,C  10,H  29)     49.46 -0.000406    4.12     53.58   
   199. D(H  31,C  30,C  10,C   8)    163.16 -0.000253    4.16    167.32   
   200. D(C  35,C  33,C  30,H  32)    119.23 -0.000040    2.53    121.76   
   201. D(C  35,C  33,C  30,H  31)      2.00 -0.000683    2.36      4.36   
   202. D(C  35,C  33,C  30,C  10)   -119.77 -0.000439    2.33   -117.44   
   203. D(H  34,C  33,C  30,H  32)    -59.89 -0.000008    2.73    -57.16   
   204. D(H  34,C  33,C  30,H  31)   -177.12 -0.000651    2.55   -174.57   
   205. D(H  34,C  33,C  30,C  10)     61.11 -0.000407    2.52     63.63   
   206. D(C  40,C  35,C  33,H  34)     -0.11  0.000099   -0.16     -0.27   
   207. D(C  40,C  35,C  33,C  30)   -179.22  0.000125    0.04   -179.19   
   208. D(C  36,C  35,C  33,H  34)    179.64  0.000042   -0.05    179.59   
   209. D(C  36,C  35,C  33,C  30)      0.53  0.000068    0.15      0.68   
   210. D(H  39,C  36,C  35,C  40)    -56.78  0.000061   -0.43    -57.20   
   211. D(H  39,C  36,C  35,C  33)    123.46  0.000118   -0.53    122.93   
   212. D(H  38,C  36,C  35,C  40)   -178.11  0.000061   -0.37   -178.48   
   213. D(H  38,C  36,C  35,C  33)      2.12  0.000117   -0.47      1.65   
   214. D(H  37,C  36,C  35,C  40)     60.43 -0.000085   -0.40     60.03   
   215. D(H  37,C  36,C  35,C  33)   -119.33 -0.000029   -0.51   -119.84   
   216. D(H  43,C  40,C  35,C  36)     59.29  0.000054    0.07     59.36   
   217. D(H  43,C  40,C  35,C  33)   -120.93  0.000007    0.17   -120.76   
   218. D(H  42,C  40,C  35,C  36)    -58.72  0.000044    0.08    -58.64   
   219. D(H  42,C  40,C  35,C  33)    121.06 -0.000003    0.18    121.24   
   220. D(H  41,C  40,C  35,C  36)   -179.72  0.000023    0.07   -179.65   
   221. D(H  41,C  40,C  35,C  33)      0.06 -0.000024    0.17      0.23   
    ----------------------------------------------------------------------------

         *************************************************************
         *                GEOMETRY OPTIMIZATION CYCLE  11            *
         *************************************************************
---------------------------------
CARTESIAN COORDINATES (ANGSTROEM)
---------------------------------
  C      5.059630    1.410730    1.264192
  C      3.879609    0.752658    0.568951
  C      2.690785    1.427968    0.221561
  C      2.465558    2.902904    0.466639
  C      1.583074    0.747499   -0.406464
  C      1.750514   -0.646348   -0.693638
  C      0.616204   -1.419232   -1.346597
  C     -0.295042   -2.081887   -0.331051
  C     -1.637833   -2.034970   -0.247555
  C     -2.352471   -2.793582    0.855014
  C     -2.524927   -1.287055   -1.237769
  C      2.947299   -1.296475   -0.366384
  C      3.992798   -0.619483    0.256804
  O      5.131632   -1.365935    0.568167
  O      0.503628    1.395646   -0.709581
  H      4.851766    2.437204    1.573715
  H      5.952823    1.447011    0.618923
  H      5.346160    0.855846    2.171009
  H      3.343020    3.421791    0.865307
  H      1.628920    3.070245    1.162598
  H      2.171204    3.405241   -0.466294
  H      1.048877   -2.195834   -2.000520
  H      0.041610   -0.734069   -1.975949
  H      0.234147   -2.672511    0.421645
  H     -1.652743   -3.396444    1.446381
  H     -3.119336   -3.464573    0.439562
  H     -2.878539   -2.118686    1.546709
  H     -2.069752   -1.307133   -2.234759
  H      3.076281   -2.354407   -0.600158
  H     -3.478412   -1.829651   -1.324379
  C     -2.830000    0.205541   -0.909597
  H     -3.271917    0.652690   -1.808776
  H     -1.864283    0.706809   -0.753547
  C     -3.715699    0.423236    0.287927
  H     -3.295264    0.085581    1.238637
  C     -4.934236    0.989855    0.344817
  C     -5.702289    1.535384   -0.838365
  H     -5.905643    2.609050   -0.705931
  H     -5.182955    1.405299   -1.791832
  H     -6.684193    1.044287   -0.917652
  C     -5.656452    1.129771    1.668581
  H     -5.066128    0.729293    2.500890
  H     -5.884418    2.184746    1.886107
  H     -6.623420    0.603391    1.648597
  H      5.848571   -0.760716    0.815875

----------------------------
CARTESIAN COORDINATES (A.U.)
----------------------------
  NO LB      ZA    FRAG     MASS         X           Y           Z
   0 C     6.0000    0    12.011    9.561315    2.665893    2.388976
   1 C     6.0000    0    12.011    7.331398    1.422318    1.075162
   2 C     6.0000    0    12.011    5.084847    2.698469    0.418689
   3 C     6.0000    0    12.011    4.659230    5.485694    0.881820
   4 C     6.0000    0    12.011    2.991577    1.412568   -0.768105
   5 C     6.0000    0    12.011    3.307992   -1.221421   -1.310787
   6 C     6.0000    0    12.011    1.164456   -2.681960   -2.544700
   7 C     6.0000    0    12.011   -0.557549   -3.934196   -0.625596
   8 C     6.0000    0    12.011   -3.095056   -3.845536   -0.467811
   9 C     6.0000    0    12.011   -4.445526   -5.279106    1.615743
  10 C     6.0000    0    12.011   -4.771421   -2.432181   -2.339045
  11 C     6.0000    0    12.011    5.569588   -2.449982   -0.692364
  12 C     6.0000    0    12.011    7.545294   -1.170654    0.485288
  13 O     8.0000    0    15.999    9.697379   -2.581243    1.073681
  14 O     8.0000    0    15.999    0.951718    2.637389   -1.340915
  15 H     1.0000    0     1.008    9.168509    4.605648    2.973890
  16 H     1.0000    0     1.008   11.249205    2.734455    1.169595
  17 H     1.0000    0     1.008   10.102779    1.617314    4.102612
  18 H     1.0000    0     1.008    6.317392    6.466248    1.635193
  19 H     1.0000    0     1.008    3.078213    5.801922    2.196992
  20 H     1.0000    0     1.008    4.102981    6.434973   -0.881168
  21 H     1.0000    0     1.008    1.982090   -4.149525   -3.780435
  22 H     1.0000    0     1.008    0.078632   -1.387189   -3.734002
  23 H     1.0000    0     1.008    0.442474   -5.050314    0.796794
  24 H     1.0000    0     1.008   -3.123232   -6.418348    2.733264
  25 H     1.0000    0     1.008   -5.894690   -6.547095    0.830651
  26 H     1.0000    0     1.008   -5.439651   -4.003736    2.922856
  27 H     1.0000    0     1.008   -3.911265   -2.470123   -4.223083
  28 H     1.0000    0     1.008    5.813329   -4.449185   -1.134134
  29 H     1.0000    0     1.008   -6.573247   -3.457539   -2.502714
  30 C     6.0000    0    12.011   -5.347925    0.388417   -1.718890
  31 H     1.0000    0     1.008   -6.183026    1.233406   -3.418092
  32 H     1.0000    0     1.008   -3.522984    1.335676   -1.423998
  33 C     6.0000    0    12.011   -7.021653    0.799801    0.544103
  34 H     1.0000    0     1.008   -6.227147    0.161724    2.340684
  35 C     6.0000    0    12.011   -9.324355    1.870554    0.651610
  36 C     6.0000    0    12.011  -10.775765    2.901455   -1.584280
  37 H     1.0000    0     1.008  -11.160048    4.930389   -1.334017
  38 H     1.0000    0     1.008   -9.794365    2.655630   -3.386072
  39 H     1.0000    0     1.008  -12.631295    1.973417   -1.734110
  40 C     6.0000    0    12.011  -10.689145    2.134958    3.153162
  41 H     1.0000    0     1.008   -9.573594    1.378163    4.725997
  42 H     1.0000    0     1.008  -11.119939    4.128572    3.564226
  43 H     1.0000    0     1.008  -12.516450    1.140244    3.115397
  44 H     1.0000    0     1.008   11.052197   -1.437545    1.541781

--------------------------------
INTERNAL COORDINATES (ANGSTROEM)
--------------------------------
 C      0   0   0     0.000000000000     0.00000000     0.00000000
 C      1   0   0     1.519495751031     0.00000000     0.00000000
 C      2   1   0     1.410682619501   124.04224025     0.00000000
 C      3   2   1     1.512027376433   123.54445867     1.79669969
 C      3   2   1     1.443771536489   121.87490022   181.71040766
 C      5   3   2     1.432938883692   117.12800964   358.61194198
 C      6   5   3     1.519988447113   119.57083474   179.62662243
 C      7   6   5     1.516843785306   112.51001961   267.74336600
 C      8   7   6     1.346201728720   128.72105070   129.71318751
 C      9   8   7     1.517188037861   119.83354380   179.39466086
 C      9   8   7     1.525397624093   123.84176993     1.47005528
 C      6   5   3     1.400733353552   120.29722695     0.10229215
 C     12   6   5     1.392747851156   121.35276567     0.83006815
 O     13  12   6     1.396810892080   116.87285320   178.57766733
 O      5   3   2     1.295060254207   120.35980273   179.80680772
 H      1   2   3     1.092090010823   112.88803120     6.62902716
 H      1   2   3     1.102488855225   112.06251653   245.98063781
 H      1   2   3     1.101051224976   111.14128344   126.66228637
 H      4   3   2     1.094586286689   113.70607258     4.77105769
 H      4   3   2     1.101056074570   111.33933301   242.67414134
 H      4   3   2     1.099705111042   110.36210511   126.14512919
 H      7   6   5     1.103599755752   108.64978402   147.01561195
 H      7   6   5     1.093475999185   108.71002197    29.93877171
 H      8   7   6     1.093357315478   113.96227190   309.56748984
 H     10   9   8     1.096710968621   111.48080695   355.11961283
 H     10   9   8     1.100414052464   111.02498493   234.34669059
 H     10   9   8     1.100306421496   112.04616864   115.84662402
 H     11   9   8     1.096164075810   109.87411704    32.25610410
 H     12   6   5     1.091104181632   120.06396018   180.90567548
 H     11   9   8     1.100475000893   108.25292885   147.83758007
 C     11   9   8     1.558399607960   116.53530331   270.54668921
 H     31  11   9     1.097157874787   107.25400705   167.32243100
 H     31  11   9     1.099195768457   107.13853787    53.28215997
 C     31  11   9     1.505296621351   114.91182375   291.05570429
 H     34  31  11     1.092989355162   114.89596836    63.63514938
 C     34  31  11     1.345037740865   128.87489766   242.56107040
 C     36  34  31     1.512424332648   125.37526875     0.67793695
 H     37  36  34     1.100749416016   110.58026588   240.15758459
 H     37  36  34     1.093494348569   113.45545856     1.64694499
 H     37  36  34     1.100725840951   110.39143325   122.92691347
 C     36  34  31     1.514438366127   120.52582417   180.81346788
 H     41  36  34     1.096176425517   111.90787980     0.23245177
 H     41  36  34     1.101026486836   111.09743246   121.23585670
 H     41  36  34     1.101137069968   111.02355631   239.24270272
 H     14  13  12     0.970386746910   109.02436782   167.93155959

---------------------------
INTERNAL COORDINATES (A.U.)
---------------------------
 C      0   0   0     0.000000000000     0.00000000     0.00000000
 C      1   0   0     2.871430831106     0.00000000     0.00000000
 C      2   1   0     2.665803812740   124.04224025     0.00000000
 C      3   2   1     2.857317648449   123.54445867     1.79669969
 C      3   2   1     2.728332803914   121.87490022   181.71040766
 C      5   3   2     2.707862056825   117.12800964   358.61194198
 C      6   5   3     2.872361891768   119.57083474   179.62662243
 C      7   6   5     2.866419342169   112.51001961   267.74336600
 C      8   7   6     2.543952588293   128.72105070   129.71318751
 C      9   8   7     2.867069885220   119.83354380   179.39466086
 C      9   8   7     2.882583754870   123.84176993     1.47005528
 C      6   5   3     2.647002424862   120.29722695     0.10229215
 C     12   6   5     2.631912012292   121.35276567     0.83006815
 O     13  12   6     2.639590046909   116.87285320   178.57766733
 O      5   3   2     2.447309207377   120.35980273   179.80680772
 H      1   2   3     2.063751034046   112.88803120     6.62902716
 H      1   2   3     2.083402002076   112.06251653   245.98063781
 H      1   2   3     2.080685274623   111.14128344   126.66228637
 H      4   3   2     2.068468311788   113.70607258     4.77105769
 H      4   3   2     2.080694439028   111.33933301   242.67414134
 H      4   3   2     2.078141487943   110.36210511   126.14512919
 H      7   6   5     2.085501299834   108.64978402   147.01561195
 H      7   6   5     2.066370172475   108.71002197    29.93877171
 H      8   7   6     2.066145892772   113.96227190   309.56748984
 H     10   9   8     2.072483378761   111.48080695   355.11961283
 H     10   9   8     2.079481193075   111.02498493   234.34669059
 H     10   9   8     2.079277800022   112.04616864   115.84662402
 H     11   9   8     2.071449901125   109.87411704    32.25610410
 H     12   6   5     2.061888086861   120.06396018   180.90567548
 H     11   9   8     2.079596368915   108.25292885   147.83758007
 C     11   9   8     2.944948466255   116.53530331   270.54668921
 H     31  11   9     2.073327909023   107.25400705   167.32243100
 H     31  11   9     2.077178969949   107.13853787    53.28215997
 C     31  11   9     2.844598364671   114.91182375   291.05570429
 H     34  31  11     2.065450548548   114.89596836    63.63514938
 C     34  31  11     2.541752970023   128.87489766   242.56107040
 C     36  34  31     2.858067786984   125.37526875     0.67793695
 H     37  36  34     2.080114938344   110.58026588   240.15758459
 H     37  36  34     2.066404847786   113.45545856     1.64694499
 H     37  36  34     2.080070387928   110.39143325   122.92691347
 C     36  34  31     2.861873758684   120.52582417   180.81346788
 H     41  36  34     2.071473238687   111.90787980     0.23245177
 H     41  36  34     2.080638526313   111.09743246   121.23585670
 H     41  36  34     2.080847498148   111.02355631   239.24270272
 H     14  13  12     1.833765195646   109.02436782   167.93155959


           ************************************************************
           *        Program running with 4 parallel MPI-processes     *
           *              working on a common directory               *
           ************************************************************
------------------------------------------------------------------------------
                   ___                                                        
                  /   \      - P O W E R E D   B Y -                         
                 /     \                                                     
                 |  |  |   _    _      __       _____    __    __             
                 |  |  |  | |  | |    /  \     |  _  \  |  |  /  |          
                  \  \/   | |  | |   /    \    | | | |  |  | /  /          
                 / \  \   | |__| |  /  /\  \   | |_| |  |  |/  /          
                |  |  |   |  __  | /  /__\  \  |    /   |      \           
                |  |  |   | |  | | |   __   |  |    \   |  |\   \          
                \     /   | |  | | |  |  |  |  | |\  \  |  | \   \       
                 \___/    |_|  |_| |__|  |__|  |_| \__\ |__|  \__/        
                                                                              
                      - O R C A' S   B I G   F R I E N D -                    
                                      &                                       
                       - I N T E G R A L  F E E D E R -                       
                                                                              
 v1 FN, 2020, v2 2021                                                         
------------------------------------------------------------------------------


Reading SHARK input file PQ2_2e_1H_B3LYP_631Gd_opt.SHARKINP.tmp ... ok
----------------------
SHARK INTEGRAL PACKAGE
----------------------

Number of atoms                             ...     45
Number of basis functions                   ...    330
Number of shells                            ...    170
Maximum angular momentum                    ...      2
Integral batch strategy                     ... SHARK/LIBINT Hybrid
RI-J (if used) integral strategy            ... SPLIT-RIJ (Revised 2003 algorithm where possible)
Printlevel                                  ...      1
Contraction scheme used                     ... SEGMENTED contraction
Coulomb Range Separation                    ... NOT USED
Exchange Range Separation                   ... NOT USED
Finite Nucleus Model                        ... NOT USED
Auxiliary Coulomb fitting basis             ... AVAILABLE
   # of basis functions in Aux-J            ...   1255
   # of shells in Aux-J                     ...    425
   Maximum angular momentum in Aux-J        ...      4
Auxiliary J/K fitting basis                 ... NOT available
Auxiliary Correlation fitting basis         ... NOT available
Auxiliary 'external' fitting basis          ... NOT available
Integral threshold                          ...     2.500000e-11
Primitive cut-off                           ...     2.500000e-12
Primitive pair pre-selection threshold      ...     2.500000e-12

Calculating pre-screening integrals         ... done (  0.1 sec) Dimension = 170
Organizing shell pair data                  ... done (  0.1 sec)
Shell pair information
Total number of shell pairs                 ...     14535
Shell pairs after pre-screening             ...      9814
Total number of primitive shell pairs       ...     80695
Primitive shell pairs kept                  ...     30356
          la=0 lb=0:   3898 shell pairs
          la=1 lb=0:   3236 shell pairs
          la=1 lb=1:    680 shell pairs
          la=2 lb=0:   1305 shell pairs
          la=2 lb=1:    576 shell pairs
          la=2 lb=2:    119 shell pairs

Calculating one electron integrals          ... done (  0.0 sec)
Calculating RI/J V-Matrix + Cholesky decomp.... done (  0.1 sec)
Calculating Nuclear repulsion               ... done (  0.0 sec) ENN=   1489.602737521911 Eh

SHARK setup successfully completed in   0.4 seconds

Maximum memory used throughout the entire GTOINT-calculation: 24.3 MB
[1717817091.271192] [eu-g5-027-3:47917:0]          mpool.c:38   UCX  WARN  object 0x3e162c0 was not returned to mpool ucp_requests
[1717817091.271213] [eu-g5-027-3:47917:0]          mpool.c:38   UCX  WARN  object 0x3e16480 was not returned to mpool ucp_requests
[1717817091.271217] [eu-g5-027-3:47917:0]          mpool.c:38   UCX  WARN  object 0x3e16640 was not returned to mpool ucp_requests
[1717817091.271220] [eu-g5-027-3:47917:0]          mpool.c:38   UCX  WARN  object 0x3e16800 was not returned to mpool ucp_requests
[1717817091.271222] [eu-g5-027-3:47917:0]          mpool.c:38   UCX  WARN  object 0x3e169c0 was not returned to mpool ucp_requests
[1717817091.271225] [eu-g5-027-3:47917:0]          mpool.c:38   UCX  WARN  object 0x3e16b80 was not returned to mpool ucp_requests
[1717817091.271228] [eu-g5-027-3:47917:0]          mpool.c:38   UCX  WARN  object 0x3e16d40 was not returned to mpool ucp_requests
[1717817091.271230] [eu-g5-027-3:47917:0]          mpool.c:38   UCX  WARN  object 0x3e16f00 was not returned to mpool ucp_requests
[1717817091.271233] [eu-g5-027-3:47917:0]          mpool.c:38   UCX  WARN  object 0x3e170c0 was not returned to mpool ucp_requests
[1717817091.271235] [eu-g5-027-3:47917:0]          mpool.c:38   UCX  WARN  object 0x3e17280 was not returned to mpool ucp_requests
[1717817091.271238] [eu-g5-027-3:47917:0]          mpool.c:38   UCX  WARN  object 0x3e17440 was not returned to mpool ucp_requests
[1717817091.271240] [eu-g5-027-3:47917:0]          mpool.c:38   UCX  WARN  object 0x3e17600 was not returned to mpool ucp_requests
[1717817091.271243] [eu-g5-027-3:47917:0]          mpool.c:38   UCX  WARN  object 0x3e177c0 was not returned to mpool ucp_requests
[1717817091.271245] [eu-g5-027-3:47917:0]          mpool.c:38   UCX  WARN  object 0x3e17980 was not returned to mpool ucp_requests
[1717817091.271248] [eu-g5-027-3:47917:0]          mpool.c:38   UCX  WARN  object 0x3e17b40 was not returned to mpool ucp_requests
[1717817091.271251] [eu-g5-027-3:47917:0]          mpool.c:38   UCX  WARN  object 0x3e17d00 was not returned to mpool ucp_requests
[1717817091.271253] [eu-g5-027-3:47917:0]          mpool.c:38   UCX  WARN  object 0x3e17ec0 was not returned to mpool ucp_requests
[1717817091.271256] [eu-g5-027-3:47917:0]          mpool.c:38   UCX  WARN  object 0x3e18080 was not returned to mpool ucp_requests
[1717817091.271258] [eu-g5-027-3:47917:0]          mpool.c:38   UCX  WARN  object 0x3e18240 was not returned to mpool ucp_requests
[1717817091.271262] [eu-g5-027-3:47917:0]          mpool.c:38   UCX  WARN  object 0x3e18400 was not returned to mpool ucp_requests
[1717817091.271264] [eu-g5-027-3:47917:0]          mpool.c:38   UCX  WARN  object 0x3e185c0 was not returned to mpool ucp_requests
[1717817091.271189] [eu-g5-027-3:47918:0]          mpool.c:38   UCX  WARN  object 0x353f2c0 was not returned to mpool ucp_requests
[1717817091.271206] [eu-g5-027-3:47918:0]          mpool.c:38   UCX  WARN  object 0x353f480 was not returned to mpool ucp_requests
[1717817091.271210] [eu-g5-027-3:47918:0]          mpool.c:38   UCX  WARN  object 0x353f640 was not returned to mpool ucp_requests
[1717817091.271212] [eu-g5-027-3:47918:0]          mpool.c:38   UCX  WARN  object 0x353f800 was not returned to mpool ucp_requests
[1717817091.271215] [eu-g5-027-3:47918:0]          mpool.c:38   UCX  WARN  object 0x353f9c0 was not returned to mpool ucp_requests
[1717817091.271218] [eu-g5-027-3:47918:0]          mpool.c:38   UCX  WARN  object 0x353fb80 was not returned to mpool ucp_requests
[1717817091.271220] [eu-g5-027-3:47918:0]          mpool.c:38   UCX  WARN  object 0x353fd40 was not returned to mpool ucp_requests
[1717817091.271223] [eu-g5-027-3:47918:0]          mpool.c:38   UCX  WARN  object 0x353ff00 was not returned to mpool ucp_requests
[1717817091.271226] [eu-g5-027-3:47918:0]          mpool.c:38   UCX  WARN  object 0x35400c0 was not returned to mpool ucp_requests
[1717817091.271228] [eu-g5-027-3:47918:0]          mpool.c:38   UCX  WARN  object 0x3540280 was not returned to mpool ucp_requests
[1717817091.271231] [eu-g5-027-3:47918:0]          mpool.c:38   UCX  WARN  object 0x3540440 was not returned to mpool ucp_requests
[1717817091.271233] [eu-g5-027-3:47918:0]          mpool.c:38   UCX  WARN  object 0x3540600 was not returned to mpool ucp_requests
[1717817091.271236] [eu-g5-027-3:47918:0]          mpool.c:38   UCX  WARN  object 0x35407c0 was not returned to mpool ucp_requests
[1717817091.271239] [eu-g5-027-3:47918:0]          mpool.c:38   UCX  WARN  object 0x3540980 was not returned to mpool ucp_requests
[1717817091.271242] [eu-g5-027-3:47918:0]          mpool.c:38   UCX  WARN  object 0x3540b40 was not returned to mpool ucp_requests
[1717817091.271244] [eu-g5-027-3:47918:0]          mpool.c:38   UCX  WARN  object 0x3540d00 was not returned to mpool ucp_requests
[1717817091.271247] [eu-g5-027-3:47918:0]          mpool.c:38   UCX  WARN  object 0x3540ec0 was not returned to mpool ucp_requests
[1717817091.271250] [eu-g5-027-3:47918:0]          mpool.c:38   UCX  WARN  object 0x3541080 was not returned to mpool ucp_requests
[1717817091.271252] [eu-g5-027-3:47918:0]          mpool.c:38   UCX  WARN  object 0x3541240 was not returned to mpool ucp_requests
[1717817091.271255] [eu-g5-027-3:47918:0]          mpool.c:38   UCX  WARN  object 0x3541400 was not returned to mpool ucp_requests
[1717817091.271257] [eu-g5-027-3:47918:0]          mpool.c:38   UCX  WARN  object 0x35415c0 was not returned to mpool ucp_requests
[1717817091.280023] [eu-g5-027-3:47916:0]          mpool.c:38   UCX  WARN  object 0x31a91c0 was not returned to mpool ucp_requests
[1717817091.280045] [eu-g5-027-3:47916:0]          mpool.c:38   UCX  WARN  object 0x31a9380 was not returned to mpool ucp_requests
[1717817091.280050] [eu-g5-027-3:47916:0]          mpool.c:38   UCX  WARN  object 0x31a9540 was not returned to mpool ucp_requests
[1717817091.280053] [eu-g5-027-3:47916:0]          mpool.c:38   UCX  WARN  object 0x31a9700 was not returned to mpool ucp_requests
[1717817091.280056] [eu-g5-027-3:47916:0]          mpool.c:38   UCX  WARN  object 0x31a98c0 was not returned to mpool ucp_requests
[1717817091.280059] [eu-g5-027-3:47916:0]          mpool.c:38   UCX  WARN  object 0x31a9a80 was not returned to mpool ucp_requests
[1717817091.280062] [eu-g5-027-3:47916:0]          mpool.c:38   UCX  WARN  object 0x31a9c40 was not returned to mpool ucp_requests
[1717817091.280065] [eu-g5-027-3:47916:0]          mpool.c:38   UCX  WARN  object 0x31a9e00 was not returned to mpool ucp_requests
[1717817091.280068] [eu-g5-027-3:47916:0]          mpool.c:38   UCX  WARN  object 0x31a9fc0 was not returned to mpool ucp_requests
[1717817091.280071] [eu-g5-027-3:47916:0]          mpool.c:38   UCX  WARN  object 0x31aa340 was not returned to mpool ucp_requests
[1717817091.280074] [eu-g5-027-3:47916:0]          mpool.c:38   UCX  WARN  object 0x31aa500 was not returned to mpool ucp_requests


           ************************************************************
           *        Program running with 4 parallel MPI-processes     *
           *              working on a common directory               *
           ************************************************************

Diagonalization of the overlap matrix:
Smallest eigenvalue                        ... 4.163e-04
Time for diagonalization                   ...    0.017 sec
Threshold for overlap eigenvalues          ... 1.000e-08
Number of eigenvalues below threshold      ... 0
Time for construction of square roots      ...    0.010 sec
Total time needed                          ...    0.027 sec

-------------------
DFT GRID GENERATION
-------------------

General Integration Accuracy     IntAcc      ... 4.959
Radial Grid Type                 RadialGrid  ... OptM3 with GC (2021)
Angular Grid (max. ang.)         AngularGrid ... 6 (Lebedev-590)
Angular grid pruning method      GridPruning ... 4 (adaptive)
Weight generation scheme         WeightScheme... Becke
Basis function cutoff            BFCut       ... 1.0000e-11
Integration weight cutoff        WCut        ... 1.0000e-14
Angular grids for H and He will be reduced by one unit
Partially contracted basis set               ... off
Rotationally invariant grid construction     ... off

Total number of grid points                  ...   497286
Total number of batches                      ...     7793
Average number of points per batch           ...       63
Average number of grid points per atom       ...    11051
Time for grid setup =    7.234 sec

--------------------
COSX GRID GENERATION
--------------------

GRIDX 1
-------
General Integration Accuracy     IntAcc      ... 4.020
Radial Grid Type                 RadialGrid  ... OptM3 with GC (2021)
Angular Grid (max. ang.)         AngularGrid ... 2 (Lebedev-110)
Angular grid pruning method      GridPruning ... 4 (adaptive)
Weight generation scheme         WeightScheme... Becke
Basis function cutoff            BFCut       ... 1.0000e-11
Integration weight cutoff        WCut        ... 1.0000e-14
Angular grids for H and He will be reduced by one unit
Partially contracted basis set               ... on
Rotationally invariant grid construction     ... off

Total number of grid points                  ...    53553
Total number of batches                      ...      862
Average number of points per batch           ...       62
Average number of grid points per atom       ...     1190
UseSFitting                                  ... on

GRIDX 2
-------
General Integration Accuracy     IntAcc      ... 4.338
Radial Grid Type                 RadialGrid  ... OptM3 with GC (2021)
Angular Grid (max. ang.)         AngularGrid ... 3 (Lebedev-194)
Angular grid pruning method      GridPruning ... 4 (adaptive)
Weight generation scheme         WeightScheme... Becke
Basis function cutoff            BFCut       ... 1.0000e-11
Integration weight cutoff        WCut        ... 1.0000e-14
Angular grids for H and He will be reduced by one unit
Partially contracted basis set               ... on
Rotationally invariant grid construction     ... off

Total number of grid points                  ...   116539
Total number of batches                      ...     1843
Average number of points per batch           ...       63
Average number of grid points per atom       ...     2590
UseSFitting                                  ... on

GRIDX 3
-------
General Integration Accuracy     IntAcc      ... 4.871
Radial Grid Type                 RadialGrid  ... OptM3 with GC (2021)
Angular Grid (max. ang.)         AngularGrid ... 4 (Lebedev-302)
Angular grid pruning method      GridPruning ... 4 (adaptive)
Weight generation scheme         WeightScheme... Becke
Basis function cutoff            BFCut       ... 1.0000e-11
Integration weight cutoff        WCut        ... 1.0000e-14
Angular grids for H and He will be reduced by one unit
Partially contracted basis set               ... on
Rotationally invariant grid construction     ... off

Total number of grid points                  ...   224022
Total number of batches                      ...     3525
Average number of points per batch           ...       63
Average number of grid points per atom       ...     4978
UseSFitting                                  ... on

Time for X-Grid setup             =    4.029 sec


--------------------
CPCM SOLVATION MODEL
--------------------
CPCM parameters:
  Epsilon                                         ...      80.4000
  Refrac                                          ...       1.3300
  Rsolv                                           ...       1.3000
  Surface type                                    ... GAUSSIAN VDW
  Epsilon function type                           ...         CPCM
Radii:
 Radius for C  used is    3.8550 Bohr (=   2.0400 Ang.)
 Radius for O  used is    3.4469 Bohr (=   1.8240 Ang.)
 Radius for H  used is    2.4944 Bohr (=   1.3200 Ang.)
Calculating surface                               ...        done! (  0.0s)
GEPOL surface points                              ...         2413
GEPOL Volume                                      ...    2484.0529
GEPOL Surface-area                                ...    1295.8619
Calculating surface distance matrix               ...        done! (  0.0s)
Performing Cholesky decomposition & store         ...        done! (  0.4s)
Overall time for CPCM initialization              ...                 0.4s
--------------
SCF ITERATIONS
--------------
ITER       Energy         Delta-E        Max-DP      RMS-DP      [F,P]     Damp
               ***  Starting incremental Fock matrix formation  ***
  0   -850.9252786204   0.000000000000 0.00632055  0.00013795  0.0349262 0.7000
                      *** Initiating the SOSCF procedure ***
                      *** Re-Reading the Fockian *** 
                      *** Removing any level shift *** 
ITER      Energy       Delta-E        Grad      Rot      Max-DP    RMS-DP
  1   -850.92936902  -0.0040903981  0.002372  0.002372  0.019099  0.000454
               *** Restarting incremental Fock matrix formation ***
  2   -850.94070917  -0.0113401517  0.001530  0.004439  0.006542  0.000142
  3   -850.94107949  -0.0003703244  0.000253  0.000934  0.001616  0.000032
  4   -850.94108236  -0.0000028636  0.000398  0.000789  0.000973  0.000015
  5   -850.94108761  -0.0000052542  0.000123  0.000292  0.000480  0.000009
  6   -850.94108784  -0.0000002230  0.000053  0.000080  0.000182  0.000004
  7   -850.94108833  -0.0000004921  0.000019  0.000047  0.000074  0.000002
  8   -850.94108834  -0.0000000137  0.000021  0.000028  0.000050  0.000001
  9   -850.94108836  -0.0000000225  0.000004  0.000013  0.000019  0.000000
 10   -850.94108836   0.0000000034  0.000003  0.000008  0.000012  0.000000
                  ***Gradient check signals convergence***
              ***Rediagonalizing the Fockian in SOSCF/NRSCF***

               *****************************************************
               *                     SUCCESS                       *
               *           SCF CONVERGED AFTER  11 CYCLES          *
               *****************************************************

Old exchange energy                            =    -23.799332304 Eh
New exchange energy                            =    -23.799332637 Eh
Exchange energy change after final integration =     -0.000000333 Eh
Total energy after final integration           =   -850.941088701 Eh
Final COS-X integration done in                =    25.044 sec
Total Energy       :         -850.94108870 Eh          -23155.28422 eV
  Last Energy change         ...   -8.0536e-09  Tolerance :   1.0000e-08
  Last MAX-Density change    ...    3.9968e-15  Tolerance :   1.0000e-07
             **** THE GBW FILE WAS UPDATED (PQ2_2e_1H_B3LYP_631Gd_opt.gbw) ****
             **** DENSITY PQ2_2e_1H_B3LYP_631Gd_opt.scfp WAS UPDATED ****
             **** ENERGY FILE WAS UPDATED (PQ2_2e_1H_B3LYP_631Gd_opt.en.tmp) ****
             **** THE GBW FILE WAS UPDATED (PQ2_2e_1H_B3LYP_631Gd_opt.gbw) ****
             **** DENSITY PQ2_2e_1H_B3LYP_631Gd_opt.scfp WAS UPDATED ****
Total SCF time: 0 days 0 hours 3 min 7 sec 

Maximum memory used throughout the entire SCF-calculation: 167.5 MB

-------------------------   --------------------
FINAL SINGLE POINT ENERGY      -850.941088701242
-------------------------   --------------------


           ************************************************************
           *        Program running with 4 parallel MPI-processes     *
           *              working on a common directory               *
           ************************************************************
------------------------------------------------------------------------------
                         ORCA SCF GRADIENT CALCULATION
------------------------------------------------------------------------------

 ... reading COSX grid (gridx3)
Gradient of the Kohn-Sham DFT energy:
Kohn-Sham wavefunction type      ... RKS
Hartree-Fock exchange scaling    ...    0.200
Number of operators              ...    1
Number of atoms                  ...   45
Basis set dimensions             ...  330
Integral neglect threshold       ... 2.5e-11
Integral primitive cutoff        ... 2.5e-12
SHARK Integral package           ... ON

Nuc. rep. gradient       (SHARK) ... done (  0.0 sec)
HCore & Overlap gradient (SHARK) ... done (  0.5 sec)
RI-J gradient            (SHARK) ... done (  2.0 sec)
COSX-gradient                    ... done ( 31.7 sec)
Exchange-correlation gradient    ... done

------------------
CARTESIAN GRADIENT
------------------

   1   C   :   -0.000206584    0.000121537   -0.000373463
   2   C   :    0.000837108    0.000780020    0.000643826
   3   C   :   -0.003396990    0.000470315   -0.001254620
   4   C   :   -0.000799488   -0.000496804   -0.000080668
   5   C   :    0.002941365   -0.002055552    0.001485778
   6   C   :   -0.003279492    0.003815902   -0.000002393
   7   C   :   -0.000467096   -0.000898996   -0.001029012
   8   C   :    0.000579844    0.000534430    0.001345316
   9   C   :    0.000257497   -0.000366219   -0.000269649
  10   C   :    0.000213512   -0.000708367   -0.000206098
  11   C   :    0.000855603    0.002394408   -0.000728241
  12   C   :    0.002406531   -0.001344690    0.000403886
  13   C   :    0.000115640   -0.000880369   -0.000514208
  14   O   :   -0.001363127   -0.000139470   -0.000377534
  15   O   :    0.001174035   -0.001261367   -0.000009567
  16   H   :   -0.000095668    0.000763102    0.000230150
  17   H   :    0.000563717    0.000030014   -0.000498016
  18   H   :   -0.000033693   -0.000523924    0.000660720
  19   H   :    0.001045630    0.000348886    0.000277779
  20   H   :   -0.000566529   -0.000074860    0.000314856
  21   H   :   -0.000034715    0.000264064   -0.000619990
  22   H   :    0.001130384    0.000144205   -0.000752228
  23   H   :   -0.000429562    0.000342632    0.000603743
  24   H   :    0.000179195   -0.000202413    0.000270134
  25   H   :    0.000440679   -0.000323073    0.000255544
  26   H   :   -0.000728520   -0.000075368   -0.000225827
  27   H   :   -0.000078944    0.000375891    0.001012083
  28   H   :   -0.000892451    0.000318828   -0.000242329
  29   H   :   -0.000222665   -0.000536791   -0.000286577
  30   H   :   -0.000474118   -0.001056466    0.000590499
  31   C   :   -0.000218935    0.000471844    0.000900356
  32   H   :    0.000597786   -0.000071512   -0.000889697
  33   H   :    0.000211738   -0.000125441   -0.000450176
  34   C   :   -0.000776872   -0.000482946   -0.001558298
  35   H   :   -0.000284019   -0.000308354    0.001015647
  36   C   :    0.001002594   -0.000125457   -0.000257626
  37   C   :    0.000149773    0.000286266   -0.000202616
  38   H   :   -0.000198909    0.000688508    0.000073561
  39   H   :    0.000008795   -0.000050156   -0.000328618
  40   H   :   -0.000715203   -0.000337367    0.000031920
  41   C   :    0.000348456   -0.000037404    0.000247104
  42   H   :    0.000334556   -0.000186212    0.000412802
  43   H   :   -0.000179888    0.000685589    0.000161512
  44   H   :   -0.000673701   -0.000401321   -0.000062772
  45   H   :    0.000693805    0.000224668    0.000291347

Difference to translation invariance:
           :   -0.0000289267   -0.0000097919    0.0000083406

Difference to rotation invariance:
           :    0.0006195802   -0.0000127478    0.0005567290

Norm of the cartesian gradient     ...    0.0103158397
RMS gradient                       ...    0.0008878461
MAX gradient                       ...    0.0038159017

-------
TIMINGS
-------

Total SCF gradient time            ...       48.966 sec

One electron gradient       ....       0.481 sec  (  1.0%)
RI-J Coulomb gradient       ....       1.956 sec  (  4.0%)
COSX gradient               ....      31.694 sec  ( 64.7%)
XC gradient                 ....      12.201 sec  ( 24.9%)
CPCM gradient               ....       1.056 sec  (  2.2%)
   A-Matrix (El+Nuc)        ....       0.279 sec  (  0.6%)
   Potential                ....       0.777 sec  (  1.6%)

Maximum memory used throughout the entire SCFGRAD-calculation: 104.5 MB
------------------------------------------------------------------------------
                         ORCA GEOMETRY RELAXATION STEP
------------------------------------------------------------------------------

Reading the OPT-File                    .... done
Getting information on internals        .... done
Copying old internal coords+grads       .... done
Making the new internal coordinates     .... (new redundants).... done
Validating the new internal coordinates .... (new redundants).... done
Calculating the B-matrix                .... done
Calculating the G,G- and P matrices     .... done
Transforming gradient to internals      .... done
Projecting the internal gradient        .... done
Number of atoms                         ....  45
Number of internal coordinates          .... 221
Current Energy                          ....  -850.941088701 Eh
Current gradient norm                   ....     0.010315840 Eh/bohr
Maximum allowed component of the step   ....  0.300
Current trust radius                    ....  0.300
Updating the Hessian (BFGS)             .... done
Forming the augmented Hessian           .... done
Diagonalizing the augmented Hessian     .... done
Last element of RFO vector              ....  0.940728672
Lowest eigenvalues of augmented Hessian:
 -0.001255242  0.001227145  0.007159204  0.010789162  0.011550380
Length of the computed step             ....  0.360529129
Warning: the length of the step is outside the trust region - taking restricted step instead
The input lambda is                     ....    -0.001255
   iter:   1  x=   -0.001758  g=   79.510405 f(x)=     0.039981
   iter:   2  x=   -0.001961  g=   46.369656 f(x)=     0.009398
   iter:   3  x=   -0.001982  g=   38.515411 f(x)=     0.000832
   iter:   4  x=   -0.001983  g=   37.795247 f(x)=     0.000008
   iter:   5  x=   -0.001983  g=   37.788450 f(x)=     0.000000
   iter:   6  x=   -0.001983  g=   37.788450 f(x)=     0.000000
The output lambda is                    ....    -0.001983 (6 iterations)
The final length of the internal step   ....  0.300000000
Converting the step to cartesian space:
 Initial RMS(Int)=    0.0201801838
Transforming coordinates:
 Iter   0:  RMS(Cart)=    0.1062909751 RMS(Int)=    0.9422733224
 Iter   1:  RMS(Cart)=    0.0037727879 RMS(Int)=    0.0015729901
 Iter   2:  RMS(Cart)=    0.0002807266 RMS(Int)=    0.0000708072
 Iter   3:  RMS(Cart)=    0.0000248739 RMS(Int)=    0.0000098943
 Iter   4:  RMS(Cart)=    0.0000023410 RMS(Int)=    0.0000005790
 Iter   5:  RMS(Cart)=    0.0000002006 RMS(Int)=    0.0000000717
 Iter   6:  RMS(Cart)=    0.0000000191 RMS(Int)=    0.0000000045
done
Storing new coordinates                 .... done

                                .--------------------.
          ----------------------|Geometry convergence|-------------------------
          Item                value                   Tolerance       Converged
          ---------------------------------------------------------------------
          Energy change      -0.0005200677            0.0000002000      NO
          RMS gradient        0.0006806608            0.0000080000      NO
          MAX gradient        0.0035490575            0.0000300000      NO
          RMS step            0.0201801838            0.0001000000      NO
          MAX step            0.0740349611            0.0002000000      NO
          ........................................................
          Max(Bonds)      0.0110      Max(Angles)    1.52
          Max(Dihed)        4.24      Max(Improp)    0.00
          ---------------------------------------------------------------------

The optimization has not yet converged - more geometry cycles are needed


    ---------------------------------------------------------------------------
                         Redundant Internal Coordinates
                            (Angstroem and degrees)

        Definition                    Value    dE/dq     Step     New-Value
    ----------------------------------------------------------------------------
     1. B(C   1,C   0)                1.5195  0.000354 -0.0015    1.5180   
     2. B(C   2,C   1)                1.4107  0.001148 -0.0026    1.4081   
     3. B(C   3,C   2)                1.5120  0.000070 -0.0007    1.5114   
     4. B(C   4,C   2)                1.4438 -0.002821  0.0083    1.4521   
     5. B(C   5,C   4)                1.4329 -0.003549  0.0069    1.4398   
     6. B(C   6,C   5)                1.5200 -0.000297 -0.0011    1.5189   
     7. B(C   7,C   6)                1.5168  0.000216 -0.0036    1.5132   
     8. B(C   8,C   7)                1.3462  0.000763 -0.0029    1.3433   
     9. B(C   9,C   8)                1.5172  0.001054 -0.0041    1.5130   
    10. B(C  10,C   8)                1.5254  0.002192 -0.0110    1.5144   
    11. B(C  11,C   5)                1.4007  0.001905 -0.0064    1.3943   
    12. B(C  12,C  11)                1.3927  0.000207 -0.0016    1.3911   
    13. B(C  12,C   1)                1.4117  0.001949 -0.0058    1.4060   
    14. B(O  13,C  12)                1.3968 -0.000608  0.0023    1.3991   
    15. B(O  14,C   4)                1.2951 -0.001609  0.0077    1.3028   
    16. B(H  15,C   0)                1.0921  0.000800 -0.0042    1.0879   
    17. B(H  16,C   0)                1.1025  0.000751 -0.0039    1.0986   
    18. B(H  17,C   0)                1.1011  0.000798 -0.0044    1.0967   
    19. B(H  18,C   3)                1.0946  0.001104 -0.0061    1.0884   
    20. B(H  19,C   3)                1.1011  0.000614 -0.0035    1.0976   
    21. B(H  20,C   3)                1.0997  0.000659 -0.0031    1.0966   
    22. B(H  21,C   6)                1.1036  0.000788 -0.0041    1.0995   
    23. B(H  22,C   6)                1.0935  0.000090 -0.0011    1.0923   
    24. B(H  23,C   7)                1.0934  0.000384 -0.0024    1.0910   
    25. B(H  24,C   9)                1.0967  0.000597 -0.0031    1.0936   
    26. B(H  25,C   9)                1.1004  0.000636 -0.0039    1.0965   
    27. B(H  26,C   9)                1.1003  0.000909 -0.0051    1.0952   
    28. B(H  27,C  10)                1.0962 -0.000158  0.0004    1.0965   
    29. B(H  28,C  11)                1.0911  0.000557 -0.0027    1.0884   
    30. B(H  29,C  10)                1.1005  0.000885 -0.0054    1.0951   
    31. B(C  30,C  10)                1.5584 -0.000089  0.0046    1.5630   
    32. B(H  31,C  30)                1.0972  0.000459 -0.0046    1.0926   
    33. B(H  32,C  30)                1.0992  0.000065 -0.0045    1.0947   
    34. B(C  33,C  30)                1.5053  0.000149 -0.0012    1.5041   
    35. B(H  34,C  33)                1.0930  0.000868 -0.0048    1.0882   
    36. B(C  35,C  33)                1.3450  0.000155  0.0005    1.3455   
    37. B(C  36,C  35)                1.5124  0.000935 -0.0045    1.5079   
    38. B(H  37,C  36)                1.1007  0.000718 -0.0038    1.0969   
    39. B(H  38,C  36)                1.0935  0.000299 -0.0024    1.0911   
    40. B(H  39,C  36)                1.1007  0.000785 -0.0041    1.0967   
    41. B(C  40,C  35)                1.5144  0.000743 -0.0047    1.5098   
    42. B(H  41,C  40)                1.0962  0.000559 -0.0028    1.0933   
    43. B(H  42,C  40)                1.1010  0.000730 -0.0041    1.0970   
    44. B(H  43,C  40)                1.1011  0.000781 -0.0043    1.0969   
    45. B(H  44,O  13)                0.9704  0.000727 -0.0032    0.9672   
    46. A(C   1,C   0,H  17)          111.14 -0.000373    0.21    111.35   
    47. A(H  15,C   0,H  16)          106.81 -0.000014   -0.01    106.79   
    48. A(H  15,C   0,H  17)          106.85  0.000086   -0.02    106.82   
    49. A(H  16,C   0,H  17)          106.73  0.000206   -0.08    106.64   
    50. A(C   1,C   0,H  16)          112.06 -0.000034   -0.03    112.03   
    51. A(C   1,C   0,H  15)          112.89  0.000151   -0.06    112.83   
    52. A(C   2,C   1,C  12)          118.58 -0.000667    0.14    118.72   
    53. A(C   0,C   1,C  12)          117.38  0.000455   -0.13    117.25   
    54. A(C   0,C   1,C   2)          124.04  0.000212   -0.01    124.03   
    55. A(C   1,C   2,C   4)          121.87 -0.000722    0.29    122.16   
    56. A(C   3,C   2,C   4)          114.58 -0.000049    0.05    114.63   
    57. A(C   1,C   2,C   3)          123.54  0.000771   -0.33    123.21   
    58. A(H  18,C   3,H  19)          107.87  0.000300   -0.22    107.66   
    59. A(C   2,C   3,H  18)          113.71 -0.000284    0.13    113.83   
    60. A(H  19,C   3,H  20)          105.27  0.000133   -0.04    105.24   
    61. A(C   2,C   3,H  19)          111.34 -0.000121    0.05    111.39   
    62. A(C   2,C   3,H  20)          110.36 -0.000051    0.03    110.39   
    63. A(H  18,C   3,H  20)          107.88  0.000066    0.02    107.90   
    64. A(C   2,C   4,C   5)          117.13  0.002393   -0.80    116.33   
    65. A(C   2,C   4,O  14)          120.36 -0.000470    0.46    120.82   
    66. A(C   5,C   4,O  14)          122.50 -0.001926    0.33    122.84   
    67. A(C   4,C   5,C  11)          120.30 -0.000071    0.14    120.43   
    68. A(C   4,C   5,C   6)          119.57 -0.001251    0.38    119.95   
    69. A(C   6,C   5,C  11)          120.13  0.001322   -0.51    119.62   
    70. A(C   5,C   6,C   7)          112.51 -0.001159    0.93    113.44   
    71. A(C   7,C   6,H  21)          108.95  0.001740   -1.52    107.44   
    72. A(H  21,C   6,H  22)          107.81  0.000083   -0.29    107.52   
    73. A(C   5,C   6,H  22)          108.71  0.000208    0.27    108.98   
    74. A(C   5,C   6,H  21)          108.65 -0.000250   -0.07    108.58   
    75. A(C   7,C   6,H  22)          110.08 -0.000577    0.60    110.68   
    76. A(C   8,C   7,H  23)          117.32  0.000760   -0.06    117.25   
    77. A(C   6,C   7,H  23)          113.96  0.000779   -0.01    113.96   
    78. A(C   6,C   7,C   8)          128.72 -0.001539    0.10    128.83   
    79. A(C   9,C   8,C  10)          116.29  0.001026   -0.07    116.23   
    80. A(C   7,C   8,C  10)          123.84 -0.000448   -0.38    123.46   
    81. A(C   7,C   8,C   9)          119.83 -0.000579    0.44    120.27   
    82. A(H  25,C   9,H  26)          106.15 -0.000090   -0.04    106.11   
    83. A(H  24,C   9,H  26)          107.65 -0.000267    0.31    107.97   
    84. A(C   8,C   9,H  26)          112.05  0.000356    0.06    112.10   
    85. A(H  24,C   9,H  25)          108.24  0.000183   -0.14    108.10   
    86. A(C   8,C   9,H  25)          111.02  0.000032   -0.30    110.73   
    87. A(C   8,C   9,H  24)          111.48 -0.000218    0.11    111.59   
    88. A(H  29,C  10,C  30)          108.61  0.000073   -0.19    108.42   
    89. A(H  27,C  10,C  30)          106.88 -0.001223    0.57    107.45   
    90. A(C   8,C  10,C  30)          116.54  0.002149   -0.70    115.84   
    91. A(H  27,C  10,H  29)          106.21  0.000219    0.24    106.45   
    92. A(C   8,C  10,H  29)          108.25 -0.001209    0.39    108.64   
    93. A(C   8,C  10,H  27)          109.87 -0.000135   -0.25    109.63   
    94. A(C  12,C  11,H  28)          118.58  0.000919   -0.33    118.25   
    95. A(C   5,C  11,H  28)          120.06  0.000239   -0.10    119.96   
    96. A(C   5,C  11,C  12)          121.35 -0.001158    0.45    121.80   
    97. A(C  11,C  12,O  13)          116.87 -0.000699    0.36    117.24   
    98. A(C   1,C  12,O  13)          122.38  0.000472   -0.20    122.18   
    99. A(C   1,C  12,C  11)          120.74  0.000225   -0.14    120.61   
   100. A(C  12,O  13,H  44)          109.02  0.000533   -0.16    108.87   
   101. A(H  32,C  30,C  33)          109.76  0.000571   -0.91    108.85   
   102. A(H  31,C  30,C  33)          110.86  0.000155   -0.36    110.50   
   103. A(C  10,C  30,C  33)          114.91  0.000329    0.21    115.12   
   104. A(H  31,C  30,H  32)          106.52 -0.000154    0.31    106.83   
   105. A(C  10,C  30,H  32)          107.14 -0.000595    0.53    107.67   
   106. A(C  10,C  30,H  31)          107.25 -0.000380    0.26    107.52   
   107. A(H  34,C  33,C  35)          116.22 -0.001135    0.59    116.81   
   108. A(C  30,C  33,C  35)          128.87  0.000979   -0.55    128.32   
   109. A(C  30,C  33,H  34)          114.90  0.000153   -0.04    114.85   
   110. A(C  36,C  35,C  40)          114.10 -0.000365    0.19    114.29   
   111. A(C  33,C  35,C  40)          120.53 -0.000917    0.43    120.95   
   112. A(C  33,C  35,C  36)          125.38  0.001282   -0.62    124.76   
   113. A(H  38,C  36,H  39)          107.93 -0.000037    0.03    107.96   
   114. A(H  37,C  36,H  39)          106.20 -0.000037    0.10    106.30   
   115. A(C  35,C  36,H  39)          110.39 -0.000163    0.09    110.48   
   116. A(H  37,C  36,H  38)          107.98 -0.000046    0.02    108.00   
   117. A(C  35,C  36,H  38)          113.46  0.000217   -0.21    113.24   
   118. A(C  35,C  36,H  37)          110.58  0.000050   -0.01    110.57   
   119. A(H  42,C  40,H  43)          106.25  0.000012    0.03    106.28   
   120. A(H  41,C  40,H  43)          108.18  0.000052    0.03    108.22   
   121. A(C  35,C  40,H  43)          111.02 -0.000081    0.01    111.03   
   122. A(H  41,C  40,H  42)          108.15 -0.000004    0.04    108.19   
   123. A(C  35,C  40,H  42)          111.10  0.000058   -0.08    111.01   
   124. A(C  35,C  40,H  41)          111.91 -0.000031   -0.02    111.89   
   125. D(C  12,C   1,C   0,H  17)    -53.35 -0.000036    0.63    -52.71   
   126. D(C   2,C   1,C   0,H  17)    126.66 -0.000034    0.03    126.69   
   127. D(C   2,C   1,C   0,H  16)   -114.02 -0.000050    0.04   -113.98   
   128. D(C   2,C   1,C   0,H  15)      6.63  0.000017   -0.05      6.58   
   129. D(C  12,C   1,C   0,H  15)   -173.38  0.000015    0.56   -172.82   
   130. D(C  12,C   1,C   0,H  16)     65.97 -0.000051    0.65     66.62   
   131. D(C   4,C   2,C   1,C  12)      1.72 -0.000012   -0.11      1.61   
   132. D(C   3,C   2,C   1,C  12)   -178.19  0.000004   -0.50   -178.69   
   133. D(C   3,C   2,C   1,C   0)      1.80  0.000002    0.11      1.91   
   134. D(C   4,C   2,C   1,C   0)   -178.29 -0.000014    0.50   -177.79   
   135. D(H  19,C   3,C   2,C   4)     62.75 -0.000046    0.26     63.02   
   136. D(H  20,C   3,C   2,C   1)    126.15 -0.000120    0.62    126.77   
   137. D(H  19,C   3,C   2,C   1)   -117.33 -0.000061    0.63   -116.69   
   138. D(H  18,C   3,C   2,C   1)      4.77  0.000032    0.48      5.25   
   139. D(H  18,C   3,C   2,C   4)   -175.15  0.000047    0.11   -175.04   
   140. D(H  20,C   3,C   2,C   4)    -53.77 -0.000105    0.25    -53.52   
   141. D(O  14,C   4,C   2,C   3)     -0.27  0.000090   -0.72     -1.00   
   142. D(O  14,C   4,C   2,C   1)    179.81  0.000104   -1.09    178.72   
   143. D(C   5,C   4,C   2,C   3)    178.53 -0.000067   -0.59    177.94   
   144. D(C   5,C   4,C   2,C   1)     -1.39 -0.000053   -0.96     -2.35   
   145. D(C  11,C   5,C   4,C   2)      0.10  0.000059    1.71      1.82   
   146. D(C  11,C   5,C   4,O  14)    178.88 -0.000081    1.84    180.72   
   147. D(C   6,C   5,C   4,O  14)     -1.60 -0.000085    1.13     -0.47   
   148. D(C   6,C   5,C   4,C   2)    179.63  0.000056    1.00    180.63   
   149. D(H  22,C   6,C   5,C  11)   -150.54 -0.000271    0.28   -150.25   
   150. D(H  22,C   6,C   5,C   4)     29.94 -0.000261    1.00     30.94   
   151. D(H  21,C   6,C   5,C  11)    -33.46 -0.000196    0.05    -33.41   
   152. D(H  21,C   6,C   5,C   4)    147.02 -0.000186    0.76    147.78   
   153. D(C   7,C   6,C   5,C  11)     87.27  0.001080   -1.31     85.96   
   154. D(C   7,C   6,C   5,C   4)    -92.26  0.001090   -0.60    -92.85   
   155. D(C   8,C   7,C   6,C   5)    129.71 -0.000598    1.99    131.70   
   156. D(H  23,C   7,C   6,H  22)   -171.85  0.000565    0.58   -171.27   
   157. D(H  23,C   7,C   6,H  21)     70.12 -0.000238    1.50     71.62   
   158. D(H  23,C   7,C   6,C   5)    -50.43 -0.000368    2.02    -48.41   
   159. D(C   8,C   7,C   6,H  22)      8.30  0.000335    0.55      8.85   
   160. D(C   8,C   7,C   6,H  21)   -109.73 -0.000468    1.47   -108.26   
   161. D(C  10,C   8,C   7,H  23)   -178.38 -0.000008    0.30   -178.08   
   162. D(C  10,C   8,C   7,C   6)      1.47  0.000229    0.32      1.79   
   163. D(C   9,C   8,C   7,H  23)     -0.46 -0.000049    0.70      0.25   
   164. D(C   9,C   8,C   7,C   6)    179.39  0.000188    0.73    180.12   
   165. D(H  26,C   9,C   8,C  10)    -66.08 -0.000479    3.38    -62.70   
   166. D(H  26,C   9,C   8,C   7)    115.85 -0.000414    3.02    118.87   
   167. D(H  25,C   9,C   8,C  10)     52.42 -0.000338    3.18     55.60   
   168. D(H  25,C   9,C   8,C   7)   -125.65 -0.000273    2.82   -122.83   
   169. D(H  24,C   9,C   8,C  10)    173.20 -0.000231    2.86    176.06   
   170. D(H  24,C   9,C   8,C   7)     -4.88 -0.000166    2.51     -2.37   
   171. D(C  30,C  10,C   8,C   9)     92.55  0.000446   -0.03     92.53   
   172. D(C  30,C  10,C   8,C   7)    -89.45  0.000377    0.37    -89.08   
   173. D(H  29,C  10,C   8,C   9)    -30.15 -0.000209    0.42    -29.74   
   174. D(H  29,C  10,C   8,C   7)    147.84 -0.000278    0.82    148.66   
   175. D(H  27,C  10,C   8,C   9)   -145.74  0.000278    0.05   -145.68   
   176. D(H  27,C  10,C   8,C   7)     32.26  0.000209    0.46     32.71   
   177. D(H  28,C  11,C   5,C   6)      1.38 -0.000009    0.23      1.61   
   178. D(H  28,C  11,C   5,C   4)   -179.09 -0.000025   -0.49   -179.59   
   179. D(C  12,C  11,C   5,C   6)   -178.69 -0.000010   -0.70   -179.39   
   180. D(C  12,C  11,C   5,C   4)      0.83 -0.000025   -1.42     -0.59   
   181. D(C   1,C  12,C  11,H  28)    179.42 -0.000006   -0.60    178.82   
   182. D(C   1,C  12,C  11,C   5)     -0.51 -0.000005    0.32     -0.19   
   183. D(O  13,C  12,C   1,C   2)   -179.79  0.000141   -0.74   -180.53   
   184. D(O  13,C  12,C   1,C   0)      0.22  0.000142   -1.31     -1.10   
   185. D(C  11,C  12,C   1,C   2)     -0.76  0.000031    0.44     -0.31   
   186. D(O  13,C  12,C  11,C   5)    178.58 -0.000098    1.43    180.01   
   187. D(C  11,C  12,C   1,C   0)    179.25  0.000033   -0.13    179.13   
   188. D(O  13,C  12,C  11,H  28)     -1.50 -0.000099    0.51     -0.98   
   189. D(H  44,O  13,C  12,C  11)    167.93  0.000107   -1.29    166.65   
   190. D(H  44,O  13,C  12,C   1)    -13.00  0.000010   -0.15    -13.15   
   191. D(C  33,C  30,C  10,H  27)    167.78 -0.000701    4.11    171.90   
   192. D(C  33,C  30,C  10,C   8)    -68.94 -0.000368    3.76    -65.18   
   193. D(H  32,C  30,C  10,H  29)    175.80  0.000134    3.01    178.81   
   194. D(H  32,C  30,C  10,H  27)    -69.99 -0.000194    3.48    -66.51   
   195. D(H  32,C  30,C  10,C   8)     53.28  0.000139    3.13     56.42   
   196. D(H  31,C  30,C  10,H  29)    -70.16 -0.000507    3.77    -66.39   
   197. D(H  31,C  30,C  10,H  27)     44.05 -0.000836    4.24     48.29   
   198. D(C  33,C  30,C  10,H  29)     53.58 -0.000373    3.64     57.22   
   199. D(H  31,C  30,C  10,C   8)    167.32 -0.000503    3.89    171.21   
   200. D(C  35,C  33,C  30,H  32)    121.76 -0.000235    3.11    124.87   
   201. D(C  35,C  33,C  30,H  31)      4.36 -0.000491    3.50      7.86   
   202. D(C  35,C  33,C  30,C  10)   -117.44 -0.000350    3.27   -114.16   
   203. D(H  34,C  33,C  30,H  32)    -57.17 -0.000066    2.46    -54.71   
   204. D(H  34,C  33,C  30,H  31)   -174.57 -0.000321    2.85   -171.72   
   205. D(H  34,C  33,C  30,C  10)     63.64 -0.000181    2.62     66.26   
   206. D(C  40,C  35,C  33,H  34)     -0.27 -0.000018   -0.08     -0.36   
   207. D(C  40,C  35,C  33,C  30)   -179.19  0.000142   -0.74   -179.93   
   208. D(C  36,C  35,C  33,H  34)    179.59 -0.000064    0.15    179.74   
   209. D(C  36,C  35,C  33,C  30)      0.68  0.000095   -0.51      0.17   
   210. D(H  39,C  36,C  35,C  40)    -57.20  0.000041   -0.33    -57.53   
   211. D(H  39,C  36,C  35,C  33)    122.93  0.000086   -0.54    122.38   
   212. D(H  38,C  36,C  35,C  40)   -178.48  0.000057   -0.29   -178.77   
   213. D(H  38,C  36,C  35,C  33)      1.65  0.000102   -0.51      1.14   
   214. D(H  37,C  36,C  35,C  40)     60.03 -0.000074   -0.16     59.87   
   215. D(H  37,C  36,C  35,C  33)   -119.84 -0.000029   -0.38   -120.22   
   216. D(H  43,C  40,C  35,C  36)     59.36  0.000043   -0.29     59.07   
   217. D(H  43,C  40,C  35,C  33)   -120.76  0.000004   -0.09   -120.84   
   218. D(H  42,C  40,C  35,C  36)    -58.64  0.000044   -0.28    -58.92   
   219. D(H  42,C  40,C  35,C  33)    121.24  0.000004   -0.08    121.16   
   220. D(H  41,C  40,C  35,C  36)   -179.65  0.000031   -0.25   -179.90   
   221. D(H  41,C  40,C  35,C  33)      0.23 -0.000009   -0.05      0.18   
    ----------------------------------------------------------------------------

         *************************************************************
         *                GEOMETRY OPTIMIZATION CYCLE  12            *
         *************************************************************
---------------------------------
CARTESIAN COORDINATES (ANGSTROEM)
---------------------------------
  C      5.111866    1.367335    1.259794
  C      3.908145    0.743561    0.577021
  C      2.738508    1.451565    0.240101
  C      2.567637    2.932977    0.485984
  C      1.591720    0.803048   -0.370332
  C      1.732676   -0.599656   -0.662700
  C      0.588792   -1.357263   -1.314321
  C     -0.333548   -2.027334   -0.319285
  C     -1.675486   -2.000591   -0.264733
  C     -2.409623   -2.746625    0.827872
  C     -2.538292   -1.278307   -1.278262
  C      2.905428   -1.275838   -0.328715
  C      3.976088   -0.629121    0.280231
  O      5.106630   -1.399589    0.573254
  O      0.512812    1.477973   -0.648891
  H      4.936572    2.396024    1.567289
  H      5.996082    1.377212    0.607958
  H      5.392686    0.809984    2.161595
  H      3.463357    3.422223    0.864165
  H      1.755316    3.129661    1.197445
  H      2.270415    3.441983   -0.438706
  H      1.010231   -2.145012   -1.955224
  H      0.030650   -0.673425   -1.957777
  H      0.185952   -2.605717    0.446146
  H     -1.719016   -3.295192    1.474476
  H     -3.118031   -3.465176    0.398698
  H     -3.002100   -2.075425    1.458756
  H     -2.056583   -1.312060   -2.262729
  H      3.006730   -2.334763   -0.559141
  H     -3.486319   -1.817183   -1.378372
  C     -2.852653    0.219504   -0.961105
  H     -3.339810    0.646748   -1.840830
  H     -1.897776    0.741627   -0.842508
  C     -3.688550    0.450263    0.267835
  H     -3.207505    0.179713    1.205660
  C     -4.935445    0.949709    0.347259
  C     -5.763408    1.386785   -0.834785
  H     -6.028267    2.447744   -0.748597
  H     -5.258629    1.241900   -1.791221
  H     -6.710429    0.834611   -0.865185
  C     -5.623130    1.112698    1.681377
  H     -4.988463    0.786251    2.509640
  H     -5.901471    2.159419    1.855177
  H     -6.555883    0.536646    1.716470
  H      5.840282   -0.808196    0.791022

----------------------------
CARTESIAN COORDINATES (A.U.)
----------------------------
  NO LB      ZA    FRAG     MASS         X           Y           Z
   0 C     6.0000    0    12.011    9.660027    2.583889    2.380666
   1 C     6.0000    0    12.011    7.385324    1.405126    1.090412
   2 C     6.0000    0    12.011    5.175030    2.743061    0.453725
   3 C     6.0000    0    12.011    4.852131    5.542523    0.918376
   4 C     6.0000    0    12.011    3.007916    1.517540   -0.699827
   5 C     6.0000    0    12.011    3.274283   -1.133186   -1.252321
   6 C     6.0000    0    12.011    1.112656   -2.564856   -2.483706
   7 C     6.0000    0    12.011   -0.630314   -3.831107   -0.603361
   8 C     6.0000    0    12.011   -3.166209   -3.780570   -0.500272
   9 C     6.0000    0    12.011   -4.553528   -5.190370    1.564452
  10 C     6.0000    0    12.011   -4.796676   -2.415650   -2.415565
  11 C     6.0000    0    12.011    5.490462   -2.410984   -0.621182
  12 C     6.0000    0    12.011    7.513718   -1.188867    0.529560
  13 O     8.0000    0    15.999    9.650133   -2.644841    1.083292
  14 O     8.0000    0    15.999    0.969074    2.792965   -1.226226
  15 H     1.0000    0     1.008    9.328768    4.527829    2.961748
  16 H     1.0000    0     1.008   11.330953    2.602553    1.148874
  17 H     1.0000    0     1.008   10.190700    1.530647    4.084823
  18 H     1.0000    0     1.008    6.544797    6.467064    1.633035
  19 H     1.0000    0     1.008    3.317066    5.914202    2.262843
  20 H     1.0000    0     1.008    4.290462    6.504405   -0.829034
  21 H     1.0000    0     1.008    1.909060   -4.053486   -3.694837
  22 H     1.0000    0     1.008    0.057921   -1.272588   -3.699663
  23 H     1.0000    0     1.008    0.351397   -4.924092    0.843093
  24 H     1.0000    0     1.008   -3.248470   -6.227011    2.786355
  25 H     1.0000    0     1.008   -5.892225   -6.548234    0.753429
  26 H     1.0000    0     1.008   -5.673147   -3.921986    2.756649
  27 H     1.0000    0     1.008   -3.886378   -2.479434   -4.275938
  28 H     1.0000    0     1.008    5.681895   -4.412064   -1.056624
  29 H     1.0000    0     1.008   -6.588189   -3.433979   -2.604746
  30 C     6.0000    0    12.011   -5.390732    0.414803   -1.816225
  31 H     1.0000    0     1.008   -6.311327    1.222177   -3.478664
  32 H     1.0000    0     1.008   -3.586277    1.401471   -1.592109
  33 C     6.0000    0    12.011   -6.970350    0.850874    0.506136
  34 H     1.0000    0     1.008   -6.061306    0.339608    2.278368
  35 C     6.0000    0    12.011   -9.326639    1.794690    0.656225
  36 C     6.0000    0    12.011  -10.891263    2.620643   -1.577516
  37 H     1.0000    0     1.008  -11.391774    4.625566   -1.414644
  38 H     1.0000    0     1.008   -9.937369    2.346850   -3.384917
  39 H     1.0000    0     1.008  -12.680874    1.577186   -1.634962
  40 C     6.0000    0    12.011  -10.626176    2.102694    3.177341
  41 H     1.0000    0     1.008   -9.426830    1.485798    4.742532
  42 H     1.0000    0     1.008  -11.152164    4.080711    3.505776
  43 H     1.0000    0     1.008  -12.388824    1.014114    3.243657
  44 H     1.0000    0     1.008   11.036533   -1.527269    1.494815

--------------------------------
INTERNAL COORDINATES (ANGSTROEM)
--------------------------------
 C      0   0   0     0.000000000000     0.00000000     0.00000000
 C      1   0   0     1.517964948292     0.00000000     0.00000000
 C      2   1   0     1.408132396412   124.03393981     0.00000000
 C      3   2   1     1.511368708035   123.21713104     1.91380002
 C      3   2   1     1.452007544834   122.14405149   182.22808643
 C      5   3   2     1.439765682763   116.30736285   357.65740109
 C      6   5   3     1.518896961984   119.95604536   180.60387023
 C      7   6   5     1.513208956172   113.44091135   267.14625683
 C      8   7   6     1.343312689021   128.81370651   131.70841119
 C      9   8   7     1.513046640588   120.27943216   180.12232183
 C      9   8   7     1.514387700720   123.46807847     1.79713662
 C      6   5   3     1.394314848369   120.40945534     1.80178924
 C     12   6   5     1.391176402833   121.78414461   359.39148066
 O     13  12   6     1.399145954032   117.22863107   180.01694010
 O      5   3   2     1.302752104072   120.83651605   178.71415478
 H      1   2   3     1.087879509779   112.82575635     6.58466217
 H      1   2   3     1.098555974766   112.02858441   246.02488269
 H      1   2   3     1.096697401798   111.35064591   126.69354263
 H      4   3   2     1.088438018411   113.83294629     5.25455604
 H      4   3   2     1.097600751008   111.39337389   243.30659922
 H      4   3   2     1.096575978720   110.39150180   126.77020943
 H      7   6   5     1.099507034888   108.58836451   147.77796684
 H      7   6   5     1.092334435078   108.98149545    30.93678299
 H      8   7   6     1.091004026242   113.94473510   311.59103819
 H     10   9   8     1.093599007927   111.58541102   357.62294810
 H     10   9   8     1.096516202892   110.72844374   237.16077663
 H     10   9   8     1.095240964391   112.10252916   118.86683285
 H     11   9   8     1.096521066949   109.62741086    32.70327308
 H     12   6   5     1.088430981364   119.95909404   180.40883736
 H     11   9   8     1.095064773099   108.64592059   148.65049104
 C     11   9   8     1.562961875436   115.83950610   270.92461695
 H     31  11   9     1.092600739999   107.51934529   171.21374918
 H     31  11   9     1.094744794260   107.67415135    56.42003393
 C     31  11   9     1.504083703727   115.12569651   294.82328548
 H     34  31  11     1.088171672815   114.85694897    66.25603422
 C     34  31  11     1.345548659668   128.32940244   245.83525455
 C     36  34  31     1.507908070881   124.76007974     0.16475994
 H     37  36  34     1.096910996845   110.56945606   239.78373639
 H     37  36  34     1.091129242840   113.24259854     1.14109265
 H     37  36  34     1.096663080878   110.48387594   122.38370038
 C     36  34  31     1.509750130319   120.95281648   180.07116564
 H     41  36  34     1.093338959045   111.88740401     0.18179816
 H     41  36  34     1.096953008250   111.01417405   121.16046697
 H     41  36  34     1.096856884300   111.03404796   239.15686096
 H     14  13  12     0.967167756839   108.86677450   166.64121253

---------------------------
INTERNAL COORDINATES (A.U.)
---------------------------
 C      0   0   0     0.000000000000     0.00000000     0.00000000
 C      1   0   0     2.868538033165     0.00000000     0.00000000
 C      2   1   0     2.660984589521   124.03393981     0.00000000
 C      3   2   1     2.856072945564   123.21713104     1.91380002
 C      3   2   1     2.743896604123   122.14405149   182.22808643
 C      5   3   2     2.720762837440   116.30736285   357.65740109
 C      6   5   3     2.870299283795   119.95604536   180.60387023
 C      7   6   5     2.859550510562   113.44091135   267.14625683
 C      8   7   6     2.538493094471   128.81370651   131.70841119
 C      9   8   7     2.859243778560   120.27943216   180.12232183
 C      9   8   7     2.861778014939   123.46807847     1.79713662
 C      6   5   3     2.634873207878   120.40945534     1.80178924
 C     12   6   5     2.628942405327   121.78414461   359.39148066
 O     13  12   6     2.644002674505   117.22863107   180.01694010
 O      5   3   2     2.461844697085   120.83651605   178.71415478
 H      1   2   3     2.055794340187   112.82575635     6.58466217
 H      1   2   3     2.075969935090   112.02858441   246.02488269
 H      1   2   3     2.072457741181   111.35064591   126.69354263
 H      4   3   2     2.056849768544   113.83294629     5.25455604
 H      4   3   2     2.074164823792   111.39337389   243.30659922
 H      4   3   2     2.072228284817   110.39150180   126.77020943
 H      7   6   5     2.077767178258   108.58836451   147.77796684
 H      7   6   5     2.064212928949   108.98149545    30.93678299
 H      8   7   6     2.061698820603   113.94473510   311.59103819
 H     10   9   8     2.066602625310   111.58541102   357.62294810
 H     10   9   8     2.072115324873   110.72844374   237.16077663
 H     10   9   8     2.069705473352   112.10252916   118.86683285
 H     11   9   8     2.072124516608   109.62741086    32.70327308
 H     12   6   5     2.056836470452   119.95909404   180.40883736
 H     11   9   8     2.069372520061   108.64592059   148.65049104
 C     11   9   8     2.953569902334   115.83950610   270.92461695
 H     31  11   9     2.064716172318   107.51934529   171.21374918
 H     31  11   9     2.068767847687   107.67415135    56.42003393
 C     31  11   9     2.842306282538   115.12569651   294.82328548
 H     34  31  11     2.056346448312   114.85694897    66.25603422
 C     34  31  11     2.542718466637   128.32940244   245.83525455
 C     36  34  31     2.849533289094   124.76007974     0.16475994
 H     37  36  34     2.072861377324   110.56945606   239.78373639
 H     37  36  34     2.061935445681   113.24259854     1.14109265
 H     37  36  34     2.072392884041   110.48387594   122.38370038
 C     36  34  31     2.853014276954   120.95281648   180.07116564
 H     41  36  34     2.066111204142   111.88740401     0.18179816
 H     41  36  34     2.072940767373   111.01417405   121.16046697
 H     41  36  34     2.072759119434   111.03404796   239.15686096
 H     14  13  12     1.827682185984   108.86677450   166.64121253


           ************************************************************
           *        Program running with 4 parallel MPI-processes     *
           *              working on a common directory               *
           ************************************************************
------------------------------------------------------------------------------
                   ___                                                        
                  /   \      - P O W E R E D   B Y -                         
                 /     \                                                     
                 |  |  |   _    _      __       _____    __    __             
                 |  |  |  | |  | |    /  \     |  _  \  |  |  /  |          
                  \  \/   | |  | |   /    \    | | | |  |  | /  /          
                 / \  \   | |__| |  /  /\  \   | |_| |  |  |/  /          
                |  |  |   |  __  | /  /__\  \  |    /   |      \           
                |  |  |   | |  | | |   __   |  |    \   |  |\   \          
                \     /   | |  | | |  |  |  |  | |\  \  |  | \   \       
                 \___/    |_|  |_| |__|  |__|  |_| \__\ |__|  \__/        
                                                                              
                      - O R C A' S   B I G   F R I E N D -                    
                                      &                                       
                       - I N T E G R A L  F E E D E R -                       
                                                                              
 v1 FN, 2020, v2 2021                                                         
------------------------------------------------------------------------------


Reading SHARK input file PQ2_2e_1H_B3LYP_631Gd_opt.SHARKINP.tmp ... ok
----------------------
SHARK INTEGRAL PACKAGE
----------------------

Number of atoms                             ...     45
Number of basis functions                   ...    330
Number of shells                            ...    170
Maximum angular momentum                    ...      2
Integral batch strategy                     ... SHARK/LIBINT Hybrid
RI-J (if used) integral strategy            ... SPLIT-RIJ (Revised 2003 algorithm where possible)
Printlevel                                  ...      1
Contraction scheme used                     ... SEGMENTED contraction
Coulomb Range Separation                    ... NOT USED
Exchange Range Separation                   ... NOT USED
Finite Nucleus Model                        ... NOT USED
Auxiliary Coulomb fitting basis             ... AVAILABLE
   # of basis functions in Aux-J            ...   1255
   # of shells in Aux-J                     ...    425
   Maximum angular momentum in Aux-J        ...      4
Auxiliary J/K fitting basis                 ... NOT available
Auxiliary Correlation fitting basis         ... NOT available
Auxiliary 'external' fitting basis          ... NOT available
Integral threshold                          ...     2.500000e-11
Primitive cut-off                           ...     2.500000e-12
Primitive pair pre-selection threshold      ...     2.500000e-12

Calculating pre-screening integrals         ... done (  0.1 sec) Dimension = 170
Organizing shell pair data                  ... done (  0.1 sec)
Shell pair information
Total number of shell pairs                 ...     14535
Shell pairs after pre-screening             ...      9807
Total number of primitive shell pairs       ...     80695
Primitive shell pairs kept                  ...     30324
          la=0 lb=0:   3884 shell pairs
          la=1 lb=0:   3241 shell pairs
          la=1 lb=1:    680 shell pairs
          la=2 lb=0:   1306 shell pairs
          la=2 lb=1:    577 shell pairs
          la=2 lb=2:    119 shell pairs

Calculating one electron integrals          ... done (  0.0 sec)
Calculating RI/J V-Matrix + Cholesky decomp.... done (  0.1 sec)
Calculating Nuclear repulsion               ... done (  0.0 sec) ENN=   1490.311360900562 Eh

SHARK setup successfully completed in   0.4 seconds

Maximum memory used throughout the entire GTOINT-calculation: 24.3 MB
[1717817329.743040] [eu-g5-027-3:49496:0]          mpool.c:38   UCX  WARN  object 0x2788400 was not returned to mpool ucp_requests
[1717817329.743062] [eu-g5-027-3:49496:0]          mpool.c:38   UCX  WARN  object 0x27885c0 was not returned to mpool ucp_requests
[1717817329.743066] [eu-g5-027-3:49496:0]          mpool.c:38   UCX  WARN  object 0x2788780 was not returned to mpool ucp_requests
[1717817329.743070] [eu-g5-027-3:49496:0]          mpool.c:38   UCX  WARN  object 0x2788940 was not returned to mpool ucp_requests
[1717817329.743073] [eu-g5-027-3:49496:0]          mpool.c:38   UCX  WARN  object 0x2788b00 was not returned to mpool ucp_requests
[1717817329.743077] [eu-g5-027-3:49496:0]          mpool.c:38   UCX  WARN  object 0x2788cc0 was not returned to mpool ucp_requests
[1717817329.743080] [eu-g5-027-3:49496:0]          mpool.c:38   UCX  WARN  object 0x2788e80 was not returned to mpool ucp_requests
[1717817329.743083] [eu-g5-027-3:49496:0]          mpool.c:38   UCX  WARN  object 0x2789040 was not returned to mpool ucp_requests
[1717817329.743086] [eu-g5-027-3:49496:0]          mpool.c:38   UCX  WARN  object 0x2789200 was not returned to mpool ucp_requests
[1717817329.743089] [eu-g5-027-3:49496:0]          mpool.c:38   UCX  WARN  object 0x27893c0 was not returned to mpool ucp_requests
[1717817329.743092] [eu-g5-027-3:49496:0]          mpool.c:38   UCX  WARN  object 0x2789580 was not returned to mpool ucp_requests
[1717817329.742785] [eu-g5-027-3:49497:0]          mpool.c:38   UCX  WARN  object 0x2fc1280 was not returned to mpool ucp_requests
[1717817329.742807] [eu-g5-027-3:49497:0]          mpool.c:38   UCX  WARN  object 0x2fc1440 was not returned to mpool ucp_requests
[1717817329.742811] [eu-g5-027-3:49497:0]          mpool.c:38   UCX  WARN  object 0x2fc1600 was not returned to mpool ucp_requests
[1717817329.742814] [eu-g5-027-3:49497:0]          mpool.c:38   UCX  WARN  object 0x2fc17c0 was not returned to mpool ucp_requests
[1717817329.742816] [eu-g5-027-3:49497:0]          mpool.c:38   UCX  WARN  object 0x2fc1980 was not returned to mpool ucp_requests
[1717817329.742819] [eu-g5-027-3:49497:0]          mpool.c:38   UCX  WARN  object 0x2fc1b40 was not returned to mpool ucp_requests
[1717817329.742821] [eu-g5-027-3:49497:0]          mpool.c:38   UCX  WARN  object 0x2fc1d00 was not returned to mpool ucp_requests
[1717817329.742824] [eu-g5-027-3:49497:0]          mpool.c:38   UCX  WARN  object 0x2fc1ec0 was not returned to mpool ucp_requests
[1717817329.742826] [eu-g5-027-3:49497:0]          mpool.c:38   UCX  WARN  object 0x2fc2080 was not returned to mpool ucp_requests
[1717817329.742829] [eu-g5-027-3:49497:0]          mpool.c:38   UCX  WARN  object 0x2fc2240 was not returned to mpool ucp_requests
[1717817329.742832] [eu-g5-027-3:49497:0]          mpool.c:38   UCX  WARN  object 0x2fc2400 was not returned to mpool ucp_requests
[1717817329.742834] [eu-g5-027-3:49497:0]          mpool.c:38   UCX  WARN  object 0x2fc25c0 was not returned to mpool ucp_requests
[1717817329.742837] [eu-g5-027-3:49497:0]          mpool.c:38   UCX  WARN  object 0x2fc2780 was not returned to mpool ucp_requests
[1717817329.742840] [eu-g5-027-3:49497:0]          mpool.c:38   UCX  WARN  object 0x2fc2940 was not returned to mpool ucp_requests
[1717817329.742843] [eu-g5-027-3:49497:0]          mpool.c:38   UCX  WARN  object 0x2fc2b00 was not returned to mpool ucp_requests
[1717817329.742846] [eu-g5-027-3:49497:0]          mpool.c:38   UCX  WARN  object 0x2fc2cc0 was not returned to mpool ucp_requests
[1717817329.742848] [eu-g5-027-3:49497:0]          mpool.c:38   UCX  WARN  object 0x2fc2e80 was not returned to mpool ucp_requests
[1717817329.742851] [eu-g5-027-3:49497:0]          mpool.c:38   UCX  WARN  object 0x2fc3040 was not returned to mpool ucp_requests
[1717817329.742853] [eu-g5-027-3:49497:0]          mpool.c:38   UCX  WARN  object 0x2fc3200 was not returned to mpool ucp_requests
[1717817329.742856] [eu-g5-027-3:49497:0]          mpool.c:38   UCX  WARN  object 0x2fc33c0 was not returned to mpool ucp_requests
[1717817329.742858] [eu-g5-027-3:49497:0]          mpool.c:38   UCX  WARN  object 0x2fc3580 was not returned to mpool ucp_requests
[1717817329.742795] [eu-g5-027-3:49498:0]          mpool.c:38   UCX  WARN  object 0x321f200 was not returned to mpool ucp_requests
[1717817329.742818] [eu-g5-027-3:49498:0]          mpool.c:38   UCX  WARN  object 0x321f3c0 was not returned to mpool ucp_requests
[1717817329.742821] [eu-g5-027-3:49498:0]          mpool.c:38   UCX  WARN  object 0x321f580 was not returned to mpool ucp_requests
[1717817329.742824] [eu-g5-027-3:49498:0]          mpool.c:38   UCX  WARN  object 0x321f740 was not returned to mpool ucp_requests
[1717817329.742827] [eu-g5-027-3:49498:0]          mpool.c:38   UCX  WARN  object 0x321f900 was not returned to mpool ucp_requests
[1717817329.742830] [eu-g5-027-3:49498:0]          mpool.c:38   UCX  WARN  object 0x321fac0 was not returned to mpool ucp_requests
[1717817329.742832] [eu-g5-027-3:49498:0]          mpool.c:38   UCX  WARN  object 0x321fc80 was not returned to mpool ucp_requests
[1717817329.742835] [eu-g5-027-3:49498:0]          mpool.c:38   UCX  WARN  object 0x321fe40 was not returned to mpool ucp_requests
[1717817329.742837] [eu-g5-027-3:49498:0]          mpool.c:38   UCX  WARN  object 0x3220000 was not returned to mpool ucp_requests
[1717817329.742840] [eu-g5-027-3:49498:0]          mpool.c:38   UCX  WARN  object 0x32201c0 was not returned to mpool ucp_requests
[1717817329.742842] [eu-g5-027-3:49498:0]          mpool.c:38   UCX  WARN  object 0x3220380 was not returned to mpool ucp_requests
[1717817329.742845] [eu-g5-027-3:49498:0]          mpool.c:38   UCX  WARN  object 0x3220540 was not returned to mpool ucp_requests
[1717817329.742847] [eu-g5-027-3:49498:0]          mpool.c:38   UCX  WARN  object 0x3220700 was not returned to mpool ucp_requests
[1717817329.742850] [eu-g5-027-3:49498:0]          mpool.c:38   UCX  WARN  object 0x32208c0 was not returned to mpool ucp_requests
[1717817329.742852] [eu-g5-027-3:49498:0]          mpool.c:38   UCX  WARN  object 0x3220a80 was not returned to mpool ucp_requests
[1717817329.742855] [eu-g5-027-3:49498:0]          mpool.c:38   UCX  WARN  object 0x3220c40 was not returned to mpool ucp_requests
[1717817329.742857] [eu-g5-027-3:49498:0]          mpool.c:38   UCX  WARN  object 0x3220e00 was not returned to mpool ucp_requests
[1717817329.742860] [eu-g5-027-3:49498:0]          mpool.c:38   UCX  WARN  object 0x3220fc0 was not returned to mpool ucp_requests
[1717817329.742862] [eu-g5-027-3:49498:0]          mpool.c:38   UCX  WARN  object 0x3221180 was not returned to mpool ucp_requests
[1717817329.742865] [eu-g5-027-3:49498:0]          mpool.c:38   UCX  WARN  object 0x3221340 was not returned to mpool ucp_requests
[1717817329.742868] [eu-g5-027-3:49498:0]          mpool.c:38   UCX  WARN  object 0x3221500 was not returned to mpool ucp_requests


           ************************************************************
           *        Program running with 4 parallel MPI-processes     *
           *              working on a common directory               *
           ************************************************************

Diagonalization of the overlap matrix:
Smallest eigenvalue                        ... 4.186e-04
Time for diagonalization                   ...    0.019 sec
Threshold for overlap eigenvalues          ... 1.000e-08
Number of eigenvalues below threshold      ... 0
Time for construction of square roots      ...    0.009 sec
Total time needed                          ...    0.028 sec

-------------------
DFT GRID GENERATION
-------------------

General Integration Accuracy     IntAcc      ... 4.959
Radial Grid Type                 RadialGrid  ... OptM3 with GC (2021)
Angular Grid (max. ang.)         AngularGrid ... 6 (Lebedev-590)
Angular grid pruning method      GridPruning ... 4 (adaptive)
Weight generation scheme         WeightScheme... Becke
Basis function cutoff            BFCut       ... 1.0000e-11
Integration weight cutoff        WCut        ... 1.0000e-14
Angular grids for H and He will be reduced by one unit
Partially contracted basis set               ... off
Rotationally invariant grid construction     ... off

Total number of grid points                  ...   497120
Total number of batches                      ...     7792
Average number of points per batch           ...       63
Average number of grid points per atom       ...    11047
Time for grid setup =    7.292 sec

--------------------
COSX GRID GENERATION
--------------------

GRIDX 1
-------
General Integration Accuracy     IntAcc      ... 4.020
Radial Grid Type                 RadialGrid  ... OptM3 with GC (2021)
Angular Grid (max. ang.)         AngularGrid ... 2 (Lebedev-110)
Angular grid pruning method      GridPruning ... 4 (adaptive)
Weight generation scheme         WeightScheme... Becke
Basis function cutoff            BFCut       ... 1.0000e-11
Integration weight cutoff        WCut        ... 1.0000e-14
Angular grids for H and He will be reduced by one unit
Partially contracted basis set               ... on
Rotationally invariant grid construction     ... off

Total number of grid points                  ...    53548
Total number of batches                      ...      864
Average number of points per batch           ...       61
Average number of grid points per atom       ...     1190
UseSFitting                                  ... on

GRIDX 2
-------
General Integration Accuracy     IntAcc      ... 4.338
Radial Grid Type                 RadialGrid  ... OptM3 with GC (2021)
Angular Grid (max. ang.)         AngularGrid ... 3 (Lebedev-194)
Angular grid pruning method      GridPruning ... 4 (adaptive)
Weight generation scheme         WeightScheme... Becke
Basis function cutoff            BFCut       ... 1.0000e-11
Integration weight cutoff        WCut        ... 1.0000e-14
Angular grids for H and He will be reduced by one unit
Partially contracted basis set               ... on
Rotationally invariant grid construction     ... off

Total number of grid points                  ...   116516
Total number of batches                      ...     1841
Average number of points per batch           ...       63
Average number of grid points per atom       ...     2589
UseSFitting                                  ... on

GRIDX 3
-------
General Integration Accuracy     IntAcc      ... 4.871
Radial Grid Type                 RadialGrid  ... OptM3 with GC (2021)
Angular Grid (max. ang.)         AngularGrid ... 4 (Lebedev-302)
Angular grid pruning method      GridPruning ... 4 (adaptive)
Weight generation scheme         WeightScheme... Becke
Basis function cutoff            BFCut       ... 1.0000e-11
Integration weight cutoff        WCut        ... 1.0000e-14
Angular grids for H and He will be reduced by one unit
Partially contracted basis set               ... on
Rotationally invariant grid construction     ... off

Total number of grid points                  ...   223936
Total number of batches                      ...     3518
Average number of points per batch           ...       63
Average number of grid points per atom       ...     4976
UseSFitting                                  ... on

Time for X-Grid setup             =    4.050 sec


--------------------
CPCM SOLVATION MODEL
--------------------
CPCM parameters:
  Epsilon                                         ...      80.4000
  Refrac                                          ...       1.3300
  Rsolv                                           ...       1.3000
  Surface type                                    ... GAUSSIAN VDW
  Epsilon function type                           ...         CPCM
Radii:
 Radius for C  used is    3.8550 Bohr (=   2.0400 Ang.)
 Radius for O  used is    3.4469 Bohr (=   1.8240 Ang.)
 Radius for H  used is    2.4944 Bohr (=   1.3200 Ang.)
Calculating surface                               ...        done! (  0.0s)
GEPOL surface points                              ...         2412
GEPOL Volume                                      ...    2483.4623
GEPOL Surface-area                                ...    1298.4819
Calculating surface distance matrix               ...        done! (  0.0s)
Performing Cholesky decomposition & store         ...        done! (  0.2s)
Overall time for CPCM initialization              ...                 0.3s
--------------
SCF ITERATIONS
--------------
ITER       Energy         Delta-E        Max-DP      RMS-DP      [F,P]     Damp
               ***  Starting incremental Fock matrix formation  ***
  0   -850.9287748516   0.000000000000 0.00499690  0.00013108  0.0294159 0.7000
                      *** Initiating the SOSCF procedure ***
                      *** Re-Reading the Fockian *** 
                      *** Removing any level shift *** 
ITER      Energy       Delta-E        Grad      Rot      Max-DP    RMS-DP
  1   -850.93199405  -0.0032192015  0.001731  0.001731  0.015765  0.000421
               *** Restarting incremental Fock matrix formation ***
  2   -850.94084608  -0.0088520277  0.001159  0.003160  0.005707  0.000126
  3   -850.94111342  -0.0002673410  0.000763  0.003293  0.003306  0.000073
  4   -850.94110084   0.0000125801  0.001161  0.002284  0.002402  0.000044
  5   -850.94114044  -0.0000396011  0.000194  0.000602  0.000844  0.000015
  6   -850.94113908   0.0000013618  0.000187  0.000293  0.000475  0.000009
  7   -850.94114194  -0.0000028622  0.000022  0.000089  0.000090  0.000002
  8   -850.94114191   0.0000000353  0.000035  0.000058  0.000058  0.000001
  9   -850.94114198  -0.0000000711  0.000004  0.000011  0.000021  0.000000
 10   -850.94114197   0.0000000064  0.000005  0.000007  0.000012  0.000000
                  ***Gradient check signals convergence***
              ***Rediagonalizing the Fockian in SOSCF/NRSCF***

               *****************************************************
               *                     SUCCESS                       *
               *           SCF CONVERGED AFTER  11 CYCLES          *
               *****************************************************

Old exchange energy                            =    -23.808026472 Eh
New exchange energy                            =    -23.808025747 Eh
Exchange energy change after final integration =      0.000000726 Eh
Total energy after final integration           =   -850.941141257 Eh
Final COS-X integration done in                =    25.070 sec
Total Energy       :         -850.94114126 Eh          -23155.28565 eV
  Last Energy change         ...   -9.7342e-09  Tolerance :   1.0000e-08
  Last MAX-Density change    ...    6.6613e-15  Tolerance :   1.0000e-07
             **** THE GBW FILE WAS UPDATED (PQ2_2e_1H_B3LYP_631Gd_opt.gbw) ****
             **** DENSITY PQ2_2e_1H_B3LYP_631Gd_opt.scfp WAS UPDATED ****
             **** ENERGY FILE WAS UPDATED (PQ2_2e_1H_B3LYP_631Gd_opt.en.tmp) ****
             **** THE GBW FILE WAS UPDATED (PQ2_2e_1H_B3LYP_631Gd_opt.gbw) ****
             **** DENSITY PQ2_2e_1H_B3LYP_631Gd_opt.scfp WAS UPDATED ****
Total SCF time: 0 days 0 hours 3 min 9 sec 

Maximum memory used throughout the entire SCF-calculation: 167.4 MB

-------------------------   --------------------
FINAL SINGLE POINT ENERGY      -850.941141256810
-------------------------   --------------------


           ************************************************************
           *        Program running with 4 parallel MPI-processes     *
           *              working on a common directory               *
           ************************************************************
------------------------------------------------------------------------------
                         ORCA SCF GRADIENT CALCULATION
------------------------------------------------------------------------------

 ... reading COSX grid (gridx3)
Gradient of the Kohn-Sham DFT energy:
Kohn-Sham wavefunction type      ... RKS
Hartree-Fock exchange scaling    ...    0.200
Number of operators              ...    1
Number of atoms                  ...   45
Basis set dimensions             ...  330
Integral neglect threshold       ... 2.5e-11
Integral primitive cutoff        ... 2.5e-12
SHARK Integral package           ... ON

Nuc. rep. gradient       (SHARK) ... done (  0.0 sec)
HCore & Overlap gradient (SHARK) ... done (  0.5 sec)
RI-J gradient            (SHARK) ... done (  2.3 sec)
COSX-gradient                    ... done ( 31.5 sec)
Exchange-correlation gradient    ... done

------------------
CARTESIAN GRADIENT
------------------

   1   C   :    0.000916925   -0.000013456    0.000920265
   2   C   :    0.000551998   -0.000839874   -0.001218988
   3   C   :    0.003542441    0.000280180    0.001288201
   4   C   :    0.001287233    0.001603136    0.000820338
   5   C   :    0.003350693   -0.002548567    0.001446580
   6   C   :    0.002928159   -0.002669815   -0.001479476
   7   C   :   -0.000178841    0.000096819    0.000233027
   8   C   :   -0.000242772   -0.000924728   -0.001553894
   9   C   :   -0.000561907    0.000142948   -0.001963298
  10   C   :   -0.001048149    0.000948182    0.001195584
  11   C   :    0.000640747   -0.003807583    0.000570976
  12   C   :   -0.002339809    0.000976033    0.000519745
  13   C   :   -0.002291642    0.001409401    0.000529712
  14   O   :    0.002939749    0.001797070    0.000330666
  15   O   :   -0.007558421    0.003729102   -0.001753885
  16   H   :    0.000200725   -0.001901909   -0.000562397
  17   H   :   -0.001487150   -0.000151336    0.001075269
  18   H   :   -0.000311061    0.001112613   -0.001469910
  19   H   :   -0.002360041   -0.001310817   -0.000814747
  20   H   :    0.001371941   -0.000284048   -0.001082312
  21   H   :    0.000562471   -0.000633827    0.001239341
  22   H   :   -0.001275500    0.000837037    0.001978577
  23   H   :    0.000547145   -0.000260387    0.000495373
  24   H   :   -0.000866164    0.000314017   -0.001027755
  25   H   :   -0.000884550    0.000617672   -0.001107638
  26   H   :    0.001364005    0.001741171    0.000536789
  27   H   :    0.001061458   -0.001580198   -0.000745444
  28   H   :    0.000212737   -0.000867048    0.000041235
  29   H   :   -0.000181953    0.001382148    0.000272345
  30   H   :    0.002386484    0.000603060    0.000858887
  31   C   :    0.000157869    0.002676557    0.000123561
  32   H   :    0.000748135   -0.000719322    0.001923403
  33   H   :   -0.002880992   -0.000744679    0.000099641
  34   C   :    0.002077122   -0.000055468    0.000562702
  35   H   :   -0.001068274    0.000199885   -0.002026873
  36   C   :   -0.001735630    0.001462714    0.000425412
  37   C   :   -0.000375990    0.000166972    0.000273531
  38   H   :    0.000579802   -0.001745040   -0.000061767
  39   H   :   -0.000119610   -0.000040190    0.001110095
  40   H   :    0.001632592    0.000856817    0.000158636
  41   C   :   -0.001152369   -0.000120522    0.000059503
  42   H   :   -0.000694096    0.000401795   -0.001141013
  43   H   :    0.000556159   -0.001822723   -0.000486347
  44   H   :    0.001599515    0.001038481   -0.000088203
  45   H   :   -0.001663036   -0.001413907   -0.000482191

Difference to translation invariance:
           :   -0.0000618557   -0.0000616319    0.0000232542

Difference to rotation invariance:
           :    0.0007548398    0.0001744032    0.0009654116

Norm of the cartesian gradient     ...    0.0173836345
RMS gradient                       ...    0.0014961450
MAX gradient                       ...    0.0075584209

-------
TIMINGS
-------

Total SCF gradient time            ...       49.127 sec

One electron gradient       ....       0.462 sec  (  0.9%)
RI-J Coulomb gradient       ....       2.340 sec  (  4.8%)
COSX gradient               ....      31.466 sec  ( 64.0%)
XC gradient                 ....      12.262 sec  ( 25.0%)
CPCM gradient               ....       1.063 sec  (  2.2%)
   A-Matrix (El+Nuc)        ....       0.283 sec  (  0.6%)
   Potential                ....       0.781 sec  (  1.6%)

Maximum memory used throughout the entire SCFGRAD-calculation: 106.0 MB
------------------------------------------------------------------------------
                         ORCA GEOMETRY RELAXATION STEP
------------------------------------------------------------------------------

Reading the OPT-File                    .... done
Getting information on internals        .... done
Copying old internal coords+grads       .... done
Making the new internal coordinates     .... (new redundants).... done
Validating the new internal coordinates .... (new redundants).... done
Calculating the B-matrix                .... done
Calculating the G,G- and P matrices     .... done
Transforming gradient to internals      .... done
Projecting the internal gradient        .... done
Number of atoms                         ....  45
Number of internal coordinates          .... 221
Current Energy                          ....  -850.941141257 Eh
Current gradient norm                   ....     0.017383634 Eh/bohr
Maximum allowed component of the step   ....  0.300
Current trust radius                    ....  0.300
Updating the Hessian (BFGS)             .... done
Forming the augmented Hessian           .... done
Diagonalizing the augmented Hessian     .... done
Last element of RFO vector              ....  0.891761829
Lowest eigenvalues of augmented Hessian:
 -0.001468722  0.001302413  0.007002646  0.010979448  0.011550453
Length of the computed step             ....  0.507428169
Warning: the length of the step is outside the trust region - taking restricted step instead
The input lambda is                     ....    -0.001469
   iter:   1  x=   -0.002211  g=  225.553051 f(x)=     0.167483
   iter:   2  x=   -0.002817  g=   95.124877 f(x)=     0.057608
   iter:   3  x=   -0.003070  g=   54.581473 f(x)=     0.013789
   iter:   4  x=   -0.003099  g=   44.509442 f(x)=     0.001330
   iter:   5  x=   -0.003100  g=   43.487798 f(x)=     0.000015
   iter:   6  x=   -0.003100  g=   43.475924 f(x)=     0.000000
   iter:   7  x=   -0.003100  g=   43.475922 f(x)=     0.000000
The output lambda is                    ....    -0.003100 (7 iterations)
The final length of the internal step   ....  0.300000000
Converting the step to cartesian space:
 Initial RMS(Int)=    0.0201801838
Transforming coordinates:
 Iter   0:  RMS(Cart)=    0.1374392130 RMS(Int)=    0.9404956077
 Iter   1:  RMS(Cart)=    0.0071716117 RMS(Int)=    0.4226297363
 Iter   2:  RMS(Cart)=    0.0006066570 RMS(Int)=    0.0001072427
 Iter   3:  RMS(Cart)=    0.0000698256 RMS(Int)=    0.0000266191
 Iter   4:  RMS(Cart)=    0.0000067703 RMS(Int)=    0.0000013663
 Iter   5:  RMS(Cart)=    0.0000007554 RMS(Int)=    0.0000002932
 Iter   6:  RMS(Cart)=    0.0000000789 RMS(Int)=    0.0000000183
done
Storing new coordinates                 .... done

                                .--------------------.
          ----------------------|Geometry convergence|-------------------------
          Item                value                   Tolerance       Converged
          ---------------------------------------------------------------------
          Energy change      -0.0000525556            0.0000002000      NO
          RMS gradient        0.0011876538            0.0000080000      NO
          MAX gradient        0.0085649636            0.0000300000      NO
          RMS step            0.0201801838            0.0001000000      NO
          MAX step            0.0830758319            0.0002000000      NO
          ........................................................
          Max(Bonds)      0.0074      Max(Angles)    0.64
          Max(Dihed)        4.76      Max(Improp)    0.00
          ---------------------------------------------------------------------

The optimization has not yet converged - more geometry cycles are needed


    ---------------------------------------------------------------------------
                         Redundant Internal Coordinates
                            (Angstroem and degrees)

        Definition                    Value    dE/dq     Step     New-Value
    ----------------------------------------------------------------------------
     1. B(C   1,C   0)                1.5180 -0.000946  0.0013    1.5192   
     2. B(C   2,C   1)                1.4081 -0.001242  0.0011    1.4093   
     3. B(C   3,C   2)                1.5114 -0.000689  0.0006    1.5119   
     4. B(C   4,C   2)                1.4520  0.003802 -0.0042    1.4478   
     5. B(C   5,C   4)                1.4398  0.002192 -0.0021    1.4376   
     6. B(C   6,C   5)                1.5189 -0.000318  0.0003    1.5192   
     7. B(C   7,C   6)                1.5132 -0.001831  0.0030    1.5162   
     8. B(C   8,C   7)                1.3433 -0.002518  0.0018    1.3451   
     9. B(C   9,C   8)                1.5130 -0.001171  0.0024    1.5154   
    10. B(C  10,C   8)                1.5144 -0.004234  0.0074    1.5218   
    11. B(C  11,C   5)                1.3943 -0.003002  0.0037    1.3980   
    12. B(C  12,C  11)                1.3912 -0.001158  0.0014    1.3926   
    13. B(C  12,C   1)                1.4060 -0.003152  0.0032    1.4093   
    14. B(O  13,C  12)                1.3991  0.000792 -0.0010    1.3981   
    15. B(O  14,C   4)                1.3028  0.008565 -0.0070    1.2958   
    16. B(H  15,C   0)                1.0879 -0.001991  0.0030    1.0909   
    17. B(H  16,C   0)                1.0986 -0.001834  0.0027    1.1013   
    18. B(H  17,C   0)                1.0967 -0.001855  0.0029    1.0996   
    19. B(H  18,C   3)                1.0884 -0.002814  0.0042    1.0927   
    20. B(H  19,C   3)                1.0976 -0.001774  0.0027    1.1003   
    21. B(H  20,C   3)                1.0966 -0.001488  0.0020    1.0986   
    22. B(H  21,C   6)                1.0995 -0.002242  0.0033    1.1028   
    23. B(H  22,C   6)                1.0923 -0.000737  0.0009    1.0932   
    24. B(H  23,C   7)                1.0910 -0.001298  0.0017    1.0927   
    25. B(H  24,C   9)                1.0936 -0.001523  0.0021    1.0957   
    26. B(H  25,C   9)                1.0965 -0.002236  0.0032    1.0997   
    27. B(H  26,C   9)                1.0952 -0.001967  0.0031    1.0984   
    28. B(H  27,C  10)                1.0965  0.000082  0.0004    1.0970   
    29. B(H  28,C  11)                1.0884 -0.001418  0.0019    1.0903   
    30. B(H  29,C  10)                1.0951 -0.002442  0.0035    1.0986   
    31. B(C  30,C  10)                1.5630  0.001859 -0.0049    1.5580   
    32. B(H  31,C  30)                1.0926 -0.002163  0.0034    1.0960   
    33. B(H  32,C  30)                1.0947 -0.002856  0.0036    1.0983   
    34. B(C  33,C  30)                1.5041 -0.001695  0.0012    1.5053   
    35. B(H  34,C  33)                1.0882 -0.002271  0.0035    1.0916   
    36. B(C  35,C  33)                1.3455 -0.000182 -0.0005    1.3450   
    37. B(C  36,C  35)                1.5079 -0.002313  0.0030    1.5109   
    38. B(H  37,C  36)                1.0969 -0.001831  0.0027    1.0996   
    39. B(H  38,C  36)                1.0911 -0.001019  0.0018    1.0929   
    40. B(H  39,C  36)                1.0967 -0.001849  0.0028    1.0994   
    41. B(C  40,C  35)                1.5098 -0.001671  0.0032    1.5129   
    42. B(H  41,C  40)                1.0933 -0.001391  0.0020    1.0953   
    43. B(H  42,C  40)                1.0970 -0.001951  0.0029    1.0998   
    44. B(H  43,C  40)                1.0969 -0.001914  0.0029    1.0997   
    45. B(H  44,O  13)                0.9672 -0.002234  0.0023    0.9695   
    46. A(C   1,C   0,H  17)          111.35  0.000389   -0.12    111.23   
    47. A(H  15,C   0,H  16)          106.79  0.000149    0.01    106.80   
    48. A(H  15,C   0,H  17)          106.82 -0.000094    0.01    106.83   
    49. A(H  16,C   0,H  17)          106.64 -0.000116    0.03    106.67   
    50. A(C   1,C   0,H  16)          112.03 -0.000135    0.07    112.10   
    51. A(C   1,C   0,H  15)          112.83 -0.000197    0.00    112.83   
    52. A(C   2,C   1,C  12)          118.72  0.000314   -0.03    118.69   
    53. A(C   0,C   1,C  12)          117.25 -0.000723    0.08    117.33   
    54. A(C   0,C   1,C   2)          124.03  0.000408   -0.05    123.98   
    55. A(C   1,C   2,C   4)          122.14  0.000142   -0.14    122.00   
    56. A(C   3,C   2,C   4)          114.64  0.001260   -0.09    114.55   
    57. A(C   1,C   2,C   3)          123.22 -0.001402    0.24    123.45   
    58. A(H  18,C   3,H  19)          107.65 -0.000095    0.13    107.78   
    59. A(C   2,C   3,H  18)          113.83 -0.000093   -0.07    113.76   
    60. A(H  19,C   3,H  20)          105.24  0.000056   -0.03    105.20   
    61. A(C   2,C   3,H  19)          111.39  0.000057    0.01    111.41   
    62. A(C   2,C   3,H  20)          110.39  0.000093   -0.11    110.28   
    63. A(H  18,C   3,H  20)          107.90 -0.000012    0.09    107.99   
    64. A(C   2,C   4,C   5)          116.31 -0.002143    0.40    116.71   
    65. A(C   2,C   4,O  14)          120.84  0.001997   -0.36    120.47   
    66. A(C   5,C   4,O  14)          122.85  0.000145   -0.03    122.81   
    67. A(C   4,C   5,C  11)          120.41  0.000013   -0.07    120.34   
    68. A(C   4,C   5,C   6)          119.96  0.002047   -0.39    119.57   
    69. A(C   6,C   5,C  11)          119.62 -0.002063    0.46    120.09   
    70. A(C   5,C   6,C   7)          113.44  0.001323   -0.15    113.29   
    71. A(C   7,C   6,H  21)          107.44 -0.001372    0.64    108.08   
    72. A(H  21,C   6,H  22)          107.52  0.000427   -0.03    107.49   
    73. A(C   5,C   6,H  22)          108.98 -0.000270   -0.18    108.80   
    74. A(C   5,C   6,H  21)          108.59 -0.000195    0.12    108.71   
    75. A(C   7,C   6,H  22)          110.68  0.000036   -0.39    110.29   
    76. A(C   8,C   7,H  23)          117.24 -0.000166    0.05    117.29   
    77. A(C   6,C   7,H  23)          113.94  0.000385    0.10    114.05   
    78. A(C   6,C   7,C   8)          128.81 -0.000219   -0.15    128.67   
    79. A(C   9,C   8,C  10)          116.23  0.000480   -0.23    116.00   
    80. A(C   7,C   8,C  10)          123.47 -0.001095    0.41    123.88   
    81. A(C   7,C   8,C   9)          120.28  0.000614   -0.18    120.10   
    82. A(H  25,C   9,H  26)          106.11 -0.000086   -0.06    106.06   
    83. A(H  24,C   9,H  26)          107.97 -0.000183    0.06    108.03   
    84. A(C   8,C   9,H  26)          112.10  0.000895    0.01    112.12   
    85. A(H  24,C   9,H  25)          108.10  0.000252   -0.03    108.07   
    86. A(C   8,C   9,H  25)          110.73 -0.000659    0.02    110.74   
    87. A(C   8,C   9,H  24)          111.59 -0.000218   -0.01    111.58   
    88. A(H  29,C  10,C  30)          108.42  0.000218    0.02    108.44   
    89. A(H  27,C  10,C  30)          107.46  0.000669   -0.40    107.06   
    90. A(C   8,C  10,C  30)          115.84  0.000456    0.14    115.98   
    91. A(H  27,C  10,H  29)          106.45  0.000036   -0.04    106.40   
    92. A(C   8,C  10,H  29)          108.65 -0.000546   -0.09    108.55   
    93. A(C   8,C  10,H  27)          109.63 -0.000843    0.36    109.99   
    94. A(C  12,C  11,H  28)          118.25 -0.000549    0.18    118.43   
    95. A(C   5,C  11,H  28)          119.96 -0.000661    0.06    120.02   
    96. A(C   5,C  11,C  12)          121.78  0.001204   -0.25    121.54   
    97. A(C  11,C  12,O  13)          117.23  0.000808   -0.24    116.99   
    98. A(C   1,C  12,O  13)          122.17 -0.001270    0.16    122.33   
    99. A(C   1,C  12,C  11)          120.60  0.000461    0.06    120.67   
   100. A(C  12,O  13,H  44)          108.87  0.000112    0.03    108.90   
   101. A(H  32,C  30,C  33)          108.85 -0.000624   -0.10    108.75   
   102. A(H  31,C  30,C  33)          110.49 -0.000832    0.49    110.98   
   103. A(C  10,C  30,C  33)          115.13  0.001230   -0.26    114.86   
   104. A(H  31,C  30,H  32)          106.84  0.000110    0.32    107.15   
   105. A(C  10,C  30,H  32)          107.67  0.000107   -0.19    107.49   
   106. A(C  10,C  30,H  31)          107.52 -0.000030   -0.23    107.29   
   107. A(H  34,C  33,C  35)          116.81  0.000987   -0.26    116.55   
   108. A(C  30,C  33,C  35)          128.33 -0.001800    0.49    128.81   
   109. A(C  30,C  33,H  34)          114.86  0.000813   -0.22    114.64   
   110. A(C  36,C  35,C  40)          114.29  0.000462   -0.08    114.20   
   111. A(C  33,C  35,C  40)          120.95  0.001415   -0.22    120.73   
   112. A(C  33,C  35,C  36)          124.76 -0.001876    0.31    125.07   
   113. A(H  38,C  36,H  39)          107.96  0.000294   -0.07    107.89   
   114. A(H  37,C  36,H  39)          106.30  0.000172   -0.06    106.24   
   115. A(C  35,C  36,H  39)          110.48 -0.000020   -0.07    110.42   
   116. A(H  37,C  36,H  38)          108.00  0.000276    0.00    108.00   
   117. A(C  35,C  36,H  38)          113.24 -0.000617    0.13    113.37   
   118. A(C  35,C  36,H  37)          110.57 -0.000043    0.05    110.62   
   119. A(H  42,C  40,H  43)          106.28  0.000081   -0.02    106.25   
   120. A(H  41,C  40,H  43)          108.22  0.000110   -0.03    108.19   
   121. A(C  35,C  40,H  43)          111.03  0.000081    0.01    111.05   
   122. A(H  41,C  40,H  42)          108.19  0.000171   -0.05    108.14   
   123. A(C  35,C  40,H  42)          111.01 -0.000277    0.06    111.08   
   124. A(C  35,C  40,H  41)          111.89 -0.000143    0.02    111.91   
   125. D(C  12,C   1,C   0,H  17)    -52.71  0.000037    0.12    -52.60   
   126. D(C   2,C   1,C   0,H  17)    126.69 -0.000108    0.48    127.17   
   127. D(C   2,C   1,C   0,H  16)   -113.98 -0.000081    0.48   -113.49   
   128. D(C   2,C   1,C   0,H  15)      6.58 -0.000126    0.55      7.13   
   129. D(C  12,C   1,C   0,H  15)   -172.82  0.000018    0.19   -172.63   
   130. D(C  12,C   1,C   0,H  16)     66.62  0.000064    0.12     66.74   
   131. D(C   4,C   2,C   1,C  12)      1.63 -0.000107    0.16      1.79   
   132. D(C   3,C   2,C   1,C  12)   -178.69 -0.000119    0.38   -178.31   
   133. D(C   3,C   2,C   1,C   0)      1.91  0.000033    0.01      1.93   
   134. D(C   4,C   2,C   1,C   0)   -177.77  0.000046   -0.20   -177.98   
   135. D(H  19,C   3,C   2,C   4)     63.01  0.000017    0.58     63.60   
   136. D(H  20,C   3,C   2,C   1)    126.77 -0.000131    0.49    127.26   
   137. D(H  19,C   3,C   2,C   1)   -116.69  0.000031    0.38   -116.31   
   138. D(H  18,C   3,C   2,C   1)      5.25 -0.000119    0.51      5.76   
   139. D(H  18,C   3,C   2,C   4)   -175.04 -0.000133    0.71   -174.33   
   140. D(H  20,C   3,C   2,C   4)    -53.52 -0.000145    0.69    -52.84   
   141. D(O  14,C   4,C   2,C   3)     -1.00 -0.000083    0.31     -0.69   
   142. D(O  14,C   4,C   2,C   1)    178.71 -0.000102    0.50    179.22   
   143. D(C   5,C   4,C   2,C   3)    177.95 -0.000137    0.44    178.39   
   144. D(C   5,C   4,C   2,C   1)     -2.34 -0.000157    0.64     -1.70   
   145. D(C  11,C   5,C   4,C   2)      1.80  0.000433   -1.23      0.58   
   146. D(C  11,C   5,C   4,O  14)   -179.28  0.000397   -1.09   -180.37   
   147. D(C   6,C   5,C   4,O  14)     -0.48  0.000214   -0.47     -0.95   
   148. D(C   6,C   5,C   4,C   2)   -179.40  0.000250   -0.61   -180.00   
   149. D(H  22,C   6,C   5,C  11)   -150.25  0.000117   -0.39   -150.64   
   150. D(H  22,C   6,C   5,C   4)     30.94  0.000274   -1.00     29.93   
   151. D(H  21,C   6,C   5,C  11)    -33.41  0.000369   -0.46    -33.87   
   152. D(H  21,C   6,C   5,C   4)    147.78  0.000526   -1.08    146.70   
   153. D(C   7,C   6,C   5,C  11)     85.96 -0.000658    0.34     86.30   
   154. D(C   7,C   6,C   5,C   4)    -92.85 -0.000501   -0.28    -93.13   
   155. D(C   8,C   7,C   6,C   5)    131.71  0.000599    1.23    132.94   
   156. D(H  23,C   7,C   6,H  22)   -171.27  0.000117    0.81   -170.46   
   157. D(H  23,C   7,C   6,H  21)     71.62  0.000386    0.69     72.31   
   158. D(H  23,C   7,C   6,C   5)    -48.41  0.000755    0.19    -48.22   
   159. D(C   8,C   7,C   6,H  22)      8.85 -0.000039    1.85     10.70   
   160. D(C   8,C   7,C   6,H  21)   -108.27  0.000231    1.73   -106.53   
   161. D(C  10,C   8,C   7,H  23)   -178.08  0.000975   -0.85   -178.93   
   162. D(C  10,C   8,C   7,C   6)      1.80  0.001135   -1.92     -0.12   
   163. D(C   9,C   8,C   7,H  23)      0.24  0.000941   -1.06     -0.82   
   164. D(C   9,C   8,C   7,C   6)   -179.88  0.001101   -2.13   -182.01   
   165. D(H  26,C   9,C   8,C  10)    -62.69 -0.000175    1.12    -61.57   
   166. D(H  26,C   9,C   8,C   7)    118.87 -0.000118    1.30    120.17   
   167. D(H  25,C   9,C   8,C  10)     55.60 -0.000141    1.07     56.67   
   168. D(H  25,C   9,C   8,C   7)   -122.84 -0.000084    1.25   -121.59   
   169. D(H  24,C   9,C   8,C  10)    176.07 -0.000417    1.04    177.10   
   170. D(H  24,C   9,C   8,C   7)     -2.38 -0.000360    1.22     -1.16   
   171. D(C  30,C  10,C   8,C   9)     92.54 -0.000137    2.21     94.75   
   172. D(C  30,C  10,C   8,C   7)    -89.08 -0.000166    2.01    -87.07   
   173. D(H  29,C  10,C   8,C   9)    -29.74 -0.000316    2.16    -27.58   
   174. D(H  29,C  10,C   8,C   7)    148.65 -0.000345    1.95    150.60   
   175. D(H  27,C  10,C   8,C   9)   -145.68  0.000410    2.06   -143.62   
   176. D(H  27,C  10,C   8,C   7)     32.70  0.000381    1.85     34.56   
   177. D(H  28,C  11,C   5,C   6)      1.60  0.000030   -0.27      1.33   
   178. D(H  28,C  11,C   5,C   4)   -179.59 -0.000104    0.35   -179.24   
   179. D(C  12,C  11,C   5,C   6)   -179.41 -0.000330    0.41   -179.00   
   180. D(C  12,C  11,C   5,C   4)     -0.61 -0.000463    1.03      0.42   
   181. D(C   1,C  12,C  11,H  28)    178.80 -0.000239    0.48    179.28   
   182. D(C   1,C  12,C  11,C   5)     -0.20  0.000116   -0.19     -0.39   
   183. D(O  13,C  12,C   1,C   2)    179.47 -0.000268    0.44    179.92   
   184. D(O  13,C  12,C   1,C   0)     -1.09 -0.000404    0.78     -0.30   
   185. D(C  11,C  12,C   1,C   2)     -0.30  0.000157   -0.40     -0.70   
   186. D(O  13,C  12,C  11,C   5)   -179.98  0.000524   -0.99   -180.97   
   187. D(C  11,C  12,C   1,C   0)    179.14  0.000021   -0.06    179.07   
   188. D(O  13,C  12,C  11,H  28)     -0.98  0.000170   -0.32     -1.30   
   189. D(H  44,O  13,C  12,C  11)    166.64 -0.000193   -0.10    166.54   
   190. D(H  44,O  13,C  12,C   1)    -13.14  0.000219   -0.91    -14.05   
   191. D(C  33,C  30,C  10,H  27)    171.90 -0.000098    4.51    176.41   
   192. D(C  33,C  30,C  10,C   8)    -65.18 -0.000364    4.76    -60.42   
   193. D(H  32,C  30,C  10,H  29)    178.81 -0.000499    4.31    183.12   
   194. D(H  32,C  30,C  10,H  27)    -66.51 -0.000007    4.06    -62.44   
   195. D(H  32,C  30,C  10,C   8)     56.42 -0.000273    4.31     60.73   
   196. D(H  31,C  30,C  10,H  29)    -66.39 -0.000333    4.48    -61.92   
   197. D(H  31,C  30,C  10,H  27)     48.29  0.000159    4.23     52.52   
   198. D(C  33,C  30,C  10,H  29)     57.22 -0.000590    4.76     61.98   
   199. D(H  31,C  30,C  10,C   8)    171.21 -0.000107    4.48    175.69   
   200. D(C  35,C  33,C  30,H  32)    124.88 -0.000661    2.91    127.79   
   201. D(C  35,C  33,C  30,H  31)      7.86  0.000053    2.29     10.14   
   202. D(C  35,C  33,C  30,C  10)   -114.16 -0.000156    2.40   -111.77   
   203. D(H  34,C  33,C  30,H  32)    -54.70 -0.000748    3.12    -51.58   
   204. D(H  34,C  33,C  30,H  31)   -171.72 -0.000033    2.49   -169.23   
   205. D(H  34,C  33,C  30,C  10)     66.26 -0.000242    2.60     68.86   
   206. D(C  40,C  35,C  33,H  34)     -0.36 -0.000211    0.21     -0.14   
   207. D(C  40,C  35,C  33,C  30)   -179.93 -0.000298    0.42   -179.50   
   208. D(C  36,C  35,C  33,H  34)    179.74 -0.000137    0.10    179.84   
   209. D(C  36,C  35,C  33,C  30)      0.16 -0.000224    0.31      0.48   
   210. D(H  39,C  36,C  35,C  40)    -57.53 -0.000017   -0.33    -57.85   
   211. D(H  39,C  36,C  35,C  33)    122.38 -0.000085   -0.22    122.17   
   212. D(H  38,C  36,C  35,C  40)   -178.77  0.000049   -0.27   -179.04   
   213. D(H  38,C  36,C  35,C  33)      1.14 -0.000020   -0.16      0.98   
   214. D(H  37,C  36,C  35,C  40)     59.87  0.000156   -0.41     59.47   
   215. D(H  37,C  36,C  35,C  33)   -120.22  0.000087   -0.30   -120.51   
   216. D(H  43,C  40,C  35,C  36)     59.07 -0.000079   -0.05     59.02   
   217. D(H  43,C  40,C  35,C  33)   -120.84 -0.000010   -0.15   -121.00   
   218. D(H  42,C  40,C  35,C  36)    -58.92 -0.000054   -0.07    -58.99   
   219. D(H  42,C  40,C  35,C  33)    121.16  0.000015   -0.17    120.99   
   220. D(H  41,C  40,C  35,C  36)   -179.90  0.000020   -0.07   -179.97   
   221. D(H  41,C  40,C  35,C  33)      0.18  0.000088   -0.17      0.02   
    ----------------------------------------------------------------------------

         *************************************************************
         *                GEOMETRY OPTIMIZATION CYCLE  13            *
         *************************************************************
---------------------------------
CARTESIAN COORDINATES (ANGSTROEM)
---------------------------------
  C      5.051148    1.385269    1.328393
  C      3.867995    0.748190    0.619637
  C      2.707461    1.450360    0.237337
  C      2.523090    2.935493    0.452644
  C      1.586159    0.791100   -0.398564
  C      1.726168   -0.615923   -0.658468
  C      0.588774   -1.372140   -1.323655
  C     -0.360601   -2.019232   -0.334228
  C     -1.705418   -1.995637   -0.321440
  C     -2.468706   -2.754882    0.745099
  C     -2.551019   -1.270299   -1.358131
  C      2.895315   -1.289091   -0.291752
  C      3.948144   -0.630344    0.338221
  O      5.063638   -1.400023    0.681709
  O      0.527276    1.463237   -0.724213
  H      4.861542    2.418199    1.623576
  H      5.954947    1.394809    0.699231
  H      5.310172    0.834810    2.244357
  H      3.411881    3.437525    0.842449
  H      1.691238    3.140977    1.142829
  H      2.242927    3.425027   -0.490082
  H      1.015641   -2.166679   -1.958145
  H      0.044613   -0.685994   -1.978088
  H      0.137908   -2.588991    0.453684
  H     -1.792187   -3.289848    1.420951
  H     -3.147478   -3.490320    0.289239
  H     -3.101300   -2.092588    1.351435
  H     -2.065303   -1.321343   -2.340361
  H      3.000846   -2.353597   -0.502628
  H     -3.509582   -1.797517   -1.458340
  C     -2.842967    0.232824   -1.070200
  H     -3.388570    0.629989   -1.933845
  H     -1.877284    0.754464   -1.029131
  C     -3.591039    0.498498    0.208707
  H     -3.022868    0.296323    1.118648
  C     -4.845071    0.956453    0.372287
  C     -5.796660    1.300938   -0.749609
  H     -6.100921    2.355838   -0.689216
  H     -5.376319    1.126975   -1.743357
  H     -6.719529    0.709399   -0.664994
  C     -5.416091    1.168624    1.757151
  H     -4.696009    0.908359    2.540408
  H     -5.718415    2.215831    1.904132
  H     -6.321404    0.562827    1.908114
  H      5.796013   -0.807205    0.910012

----------------------------
CARTESIAN COORDINATES (A.U.)
----------------------------
  NO LB      ZA    FRAG     MASS         X           Y           Z
   0 C     6.0000    0    12.011    9.545287    2.617779    2.510300
   1 C     6.0000    0    12.011    7.309451    1.413874    1.170944
   2 C     6.0000    0    12.011    5.116360    2.740784    0.448502
   3 C     6.0000    0    12.011    4.767950    5.547277    0.855373
   4 C     6.0000    0    12.011    2.997406    1.494963   -0.753178
   5 C     6.0000    0    12.011    3.261984   -1.163925   -1.244324
   6 C     6.0000    0    12.011    1.112622   -2.592969   -2.501346
   7 C     6.0000    0    12.011   -0.681437   -3.815795   -0.631600
   8 C     6.0000    0    12.011   -3.222772   -3.771207   -0.607434
   9 C     6.0000    0    12.011   -4.665179   -5.205972    1.408034
  10 C     6.0000    0    12.011   -4.820728   -2.400518   -2.566495
  11 C     6.0000    0    12.011    5.471353   -2.436028   -0.551331
  12 C     6.0000    0    12.011    7.460911   -1.191177    0.639145
  13 O     8.0000    0    15.999    9.568889   -2.645660    1.288244
  14 O     8.0000    0    15.999    0.996408    2.765116   -1.368564
  15 H     1.0000    0     1.008    9.186983    4.569734    3.068114
  16 H     1.0000    0     1.008   11.253219    2.635807    1.321355
  17 H     1.0000    0     1.008   10.034771    1.577562    4.241221
  18 H     1.0000    0     1.008    6.447522    6.495980    1.591998
  19 H     1.0000    0     1.008    3.195976    5.935587    2.159635
  20 H     1.0000    0     1.008    4.238519    6.472363   -0.926121
  21 H     1.0000    0     1.008    1.919282   -4.094430   -3.700357
  22 H     1.0000    0     1.008    0.084306   -1.296341   -3.738044
  23 H     1.0000    0     1.008    0.260608   -4.892485    0.857338
  24 H     1.0000    0     1.008   -3.386742   -6.216912    2.685209
  25 H     1.0000    0     1.008   -5.947872   -6.595748    0.546583
  26 H     1.0000    0     1.008   -5.860607   -3.954418    2.553841
  27 H     1.0000    0     1.008   -3.902856   -2.496977   -4.422641
  28 H     1.0000    0     1.008    5.670778   -4.447654   -0.949829
  29 H     1.0000    0     1.008   -6.632148   -3.396815   -2.755863
  30 C     6.0000    0    12.011   -5.372430    0.439973   -2.022385
  31 H     1.0000    0     1.008   -6.403469    1.190507   -3.654438
  32 H     1.0000    0     1.008   -3.547552    1.425730   -1.944776
  33 C     6.0000    0    12.011   -6.786081    0.942024    0.394400
  34 H     1.0000    0     1.008   -5.712393    0.559969    2.113939
  35 C     6.0000    0    12.011   -9.155858    1.807435    0.703520
  36 C     6.0000    0    12.011  -10.954101    2.458416   -1.416555
  37 H     1.0000    0     1.008  -11.529070    4.451888   -1.302429
  38 H     1.0000    0     1.008  -10.159770    2.129674   -3.294468
  39 H     1.0000    0     1.008  -12.698070    1.340569   -1.256656
  40 C     6.0000    0    12.011  -10.234929    2.208379    3.320534
  41 H     1.0000    0     1.008   -8.874170    1.716549    4.800675
  42 H     1.0000    0     1.008  -10.806239    4.187314    3.598288
  43 H     1.0000    0     1.008  -11.945722    1.063589    3.605813
  44 H     1.0000    0     1.008   10.952878   -1.525396    1.719674

--------------------------------
INTERNAL COORDINATES (ANGSTROEM)
--------------------------------
 C      0   0   0     0.000000000000     0.00000000     0.00000000
 C      1   0   0     1.519229383589     0.00000000     0.00000000
 C      2   1   0     1.409267582842   123.98310359     0.00000000
 C      3   2   1     1.511941872063   123.44984206     1.92167341
 C      3   2   1     1.447865183897   122.00789171   182.01813146
 C      5   3   2     1.437659763995   116.71850098   358.29575890
 C      6   5   3     1.519211321837   119.56476259   180.00882160
 C      7   6   5     1.516247012614   113.29626524   266.87182331
 C      8   7   6     1.345084659606   128.66220200   132.93911230
 C      9   8   7     1.515443522715   120.09767535   177.99221633
 C      9   8   7     1.521802627686   123.87836460   359.87988714
 C      6   5   3     1.398049295957   120.34898296     0.58210165
 C     12   6   5     1.392573900059   121.54282616     0.43169166
 O     13  12   6     1.398112165813   116.99607108   179.02467721
 O      5   3   2     1.295780164751   120.46792043   179.22227354
 H      1   2   3     1.090884522283   112.82649118     7.13166272
 H      1   2   3     1.101266532669   112.10131041   246.50885430
 H      1   2   3     1.099585410768   111.23210227   127.16875994
 H      4   3   2     1.092673002814   113.76075177     5.76020172
 H      4   3   2     1.100253870183   111.40604139   243.68876363
 H      4   3   2     1.098574849478   110.27969043   127.25431985
 H      7   6   5     1.102761985200   108.70906896   146.70269335
 H      7   6   5     1.093247494860   108.80463769    29.93206931
 H      8   7   6     1.092676548152   114.04272000   311.78043234
 H     10   9   8     1.095739029542   111.57522199   358.84443883
 H     10   9   8     1.099731040449   110.74372420   238.41205926
 H     10   9   8     1.098385457467   112.11664313   120.17206935
 H     11   9   8     1.096951331541   109.98436448    34.56096178
 H     12   6   5     1.090311472674   120.02112843   180.76329699
 H     11   9   8     1.098563587965   108.55668656   150.60073925
 C     11   9   8     1.558048876286   115.97988141   272.93103618
 H     31  11   9     1.096040834868   107.29239116   175.69069811
 H     31  11   9     1.098335011122   107.47889699    60.73016993
 C     31  11   9     1.505256603634   114.86056671   299.58370444
 H     34  31  11     1.091643705251   114.63644013    68.86227549
 C     34  31  11     1.345019749470   128.81286108   248.23487206
 C     36  34  31     1.510907062214   125.06682135     0.47624793
 H     37  36  34     1.099561875311   110.62380423   239.48539394
 H     37  36  34     1.092925772804   113.36780134     0.97546452
 H     37  36  34     1.099438316061   110.41679717   122.16556335
 C     36  34  31     1.512920408459   120.72846638   180.49538640
 H     41  36  34     1.095329984412   111.90770172     0.00000000
 H     41  36  34     1.099839604754   111.07580577   120.98924307
 H     41  36  34     1.099713589913   111.04566244   239.00151946
 H     14  13  12     0.969499186541   108.90177440   166.54420552

---------------------------
INTERNAL COORDINATES (A.U.)
---------------------------
 C      0   0   0     0.000000000000     0.00000000     0.00000000
 C      1   0   0     2.870927469590     0.00000000     0.00000000
 C      2   1   0     2.663129780985   123.98310359     0.00000000
 C      3   2   1     2.857156068607   123.44984206     1.92167341
 C      3   2   1     2.736068676405   122.00789171   182.01813146
 C      5   3   2     2.716783227709   116.71850098   358.29575890
 C      6   5   3     2.870893337824   119.56476259   180.00882160
 C      7   6   5     2.865291605217   113.29626524   266.87182331
 C      8   7   6     2.541841633594   128.66220200   132.93911230
 C      9   8   7     2.863773229356   120.09767535   177.99221633
 C      9   8   7     2.875790196209   123.87836460   359.87988714
 C      6   5   3     2.641930291080   120.34898296     0.58210165
 C     12   6   5     2.631583292358   121.54282616     0.43169166
 O     13  12   6     2.642049097890   116.99607108   179.02467721
 O      5   3   2     2.448669641147   120.46792043   179.22227354
 H      1   2   3     2.061472990848   112.82649118     7.13166272
 H      1   2   3     2.081092147198   112.10131041   246.50885430
 H      1   2   3     2.077915287207   111.23210227   127.16875994
 H      4   3   2     2.064852729249   113.76075177     5.76020172
 H      4   3   2     2.079178492433   111.40604139   243.68876363
 H      4   3   2     2.076005603128   110.27969043   127.25431985
 H      7   6   5     2.083918142927   108.70906896   146.70269335
 H      7   6   5     2.065938361880   108.80463769    29.93206931
 H      8   7   6     2.064859428965   114.04272000   311.78043234
 H     10   9   8     2.070646680083   111.57522199   358.84443883
 H     10   9   8     2.078190487421   110.74372420   238.41205926
 H     10   9   8     2.075647704095   112.11664313   120.17206935
 H     11   9   8     2.072937598853   109.98436448    34.56096178
 H     12   6   5     2.060390084027   120.02112843   180.76329699
 H     11   9   8     2.075984321952   108.55668656   150.60073925
 C     11   9   8     2.944285679444   115.97988141   272.93103618
 H     31  11   9     2.071217009494   107.29239116   175.69069811
 H     31  11   9     2.075552374318   107.47889699    60.73016993
 C     31  11   9     2.844522742145   114.86056671   299.58370444
 H     34  31  11     2.062907638743   114.63644013    68.86227549
 C     34  31  11     2.541718971213   128.81286108   248.23487206
 C     36  34  31     2.855200561392   125.06682135     0.47624793
 H     37  36  34     2.077870811639   110.62380423   239.48539394
 H     37  36  34     2.065330395303   113.36780134     0.97546452
 H     37  36  34     2.077637318495   110.41679717   122.16556335
 C     36  34  31     2.859005234408   120.72846638   180.49538640
 H     41  36  34     2.069873696811   111.90770172     0.00000000
 H     41  36  34     2.078395644225   111.07580577   120.98924307
 H     41  36  34     2.078157510687   111.04566244   239.00151946
 H     14  13  12     1.832087949622   108.90177440   166.54420552


           ************************************************************
           *        Program running with 4 parallel MPI-processes     *
           *              working on a common directory               *
           ************************************************************
------------------------------------------------------------------------------
                   ___                                                        
                  /   \      - P O W E R E D   B Y -                         
                 /     \                                                     
                 |  |  |   _    _      __       _____    __    __             
                 |  |  |  | |  | |    /  \     |  _  \  |  |  /  |          
                  \  \/   | |  | |   /    \    | | | |  |  | /  /          
                 / \  \   | |__| |  /  /\  \   | |_| |  |  |/  /          
                |  |  |   |  __  | /  /__\  \  |    /   |      \           
                |  |  |   | |  | | |   __   |  |    \   |  |\   \          
                \     /   | |  | | |  |  |  |  | |\  \  |  | \   \       
                 \___/    |_|  |_| |__|  |__|  |_| \__\ |__|  \__/        
                                                                              
                      - O R C A' S   B I G   F R I E N D -                    
                                      &                                       
                       - I N T E G R A L  F E E D E R -                       
                                                                              
 v1 FN, 2020, v2 2021                                                         
------------------------------------------------------------------------------


Reading SHARK input file PQ2_2e_1H_B3LYP_631Gd_opt.SHARKINP.tmp ... ok
----------------------
SHARK INTEGRAL PACKAGE
----------------------

Number of atoms                             ...     45
Number of basis functions                   ...    330
Number of shells                            ...    170
Maximum angular momentum                    ...      2
Integral batch strategy                     ... SHARK/LIBINT Hybrid
RI-J (if used) integral strategy            ... SPLIT-RIJ (Revised 2003 algorithm where possible)
Printlevel                                  ...      1
Contraction scheme used                     ... SEGMENTED contraction
Coulomb Range Separation                    ... NOT USED
Exchange Range Separation                   ... NOT USED
Finite Nucleus Model                        ... NOT USED
Auxiliary Coulomb fitting basis             ... AVAILABLE
   # of basis functions in Aux-J            ...   1255
   # of shells in Aux-J                     ...    425
   Maximum angular momentum in Aux-J        ...      4
Auxiliary J/K fitting basis                 ... NOT available
Auxiliary Correlation fitting basis         ... NOT available
Auxiliary 'external' fitting basis          ... NOT available
Integral threshold                          ...     2.500000e-11
Primitive cut-off                           ...     2.500000e-12
Primitive pair pre-selection threshold      ...     2.500000e-12

Calculating pre-screening integrals         ... done (  0.1 sec) Dimension = 170
Organizing shell pair data                  ... done (  0.1 sec)
Shell pair information
Total number of shell pairs                 ...     14535
Shell pairs after pre-screening             ...      9848
Total number of primitive shell pairs       ...     80695
Primitive shell pairs kept                  ...     30434
          la=0 lb=0:   3903 shell pairs
          la=1 lb=0:   3254 shell pairs
          la=1 lb=1:    683 shell pairs
          la=2 lb=0:   1308 shell pairs
          la=2 lb=1:    581 shell pairs
          la=2 lb=2:    119 shell pairs

Calculating one electron integrals          ... done (  0.0 sec)
Calculating RI/J V-Matrix + Cholesky decomp.... done (  0.1 sec)
Calculating Nuclear repulsion               ... done (  0.0 sec) ENN=   1492.758944928969 Eh

SHARK setup successfully completed in   0.4 seconds

Maximum memory used throughout the entire GTOINT-calculation: 24.4 MB
[1717817570.798681] [eu-g5-027-3:50805:0]          mpool.c:38   UCX  WARN  object 0x3ddf180 was not returned to mpool ucp_requests
[1717817570.798701] [eu-g5-027-3:50805:0]          mpool.c:38   UCX  WARN  object 0x3ddf340 was not returned to mpool ucp_requests
[1717817570.798705] [eu-g5-027-3:50805:0]          mpool.c:38   UCX  WARN  object 0x3ddf500 was not returned to mpool ucp_requests
[1717817570.798707] [eu-g5-027-3:50805:0]          mpool.c:38   UCX  WARN  object 0x3ddf6c0 was not returned to mpool ucp_requests
[1717817570.798710] [eu-g5-027-3:50805:0]          mpool.c:38   UCX  WARN  object 0x3ddf880 was not returned to mpool ucp_requests
[1717817570.798713] [eu-g5-027-3:50805:0]          mpool.c:38   UCX  WARN  object 0x3ddfa40 was not returned to mpool ucp_requests
[1717817570.798715] [eu-g5-027-3:50805:0]          mpool.c:38   UCX  WARN  object 0x3ddfc00 was not returned to mpool ucp_requests
[1717817570.798728] [eu-g5-027-3:50805:0]          mpool.c:38   UCX  WARN  object 0x3ddfdc0 was not returned to mpool ucp_requests
[1717817570.798730] [eu-g5-027-3:50805:0]          mpool.c:38   UCX  WARN  object 0x3ddff80 was not returned to mpool ucp_requests
[1717817570.798733] [eu-g5-027-3:50805:0]          mpool.c:38   UCX  WARN  object 0x3de0140 was not returned to mpool ucp_requests
[1717817570.798735] [eu-g5-027-3:50805:0]          mpool.c:38   UCX  WARN  object 0x3de0300 was not returned to mpool ucp_requests
[1717817570.798738] [eu-g5-027-3:50805:0]          mpool.c:38   UCX  WARN  object 0x3de04c0 was not returned to mpool ucp_requests
[1717817570.798741] [eu-g5-027-3:50805:0]          mpool.c:38   UCX  WARN  object 0x3de0680 was not returned to mpool ucp_requests
[1717817570.798744] [eu-g5-027-3:50805:0]          mpool.c:38   UCX  WARN  object 0x3de0840 was not returned to mpool ucp_requests
[1717817570.798746] [eu-g5-027-3:50805:0]          mpool.c:38   UCX  WARN  object 0x3de0a00 was not returned to mpool ucp_requests
[1717817570.798749] [eu-g5-027-3:50805:0]          mpool.c:38   UCX  WARN  object 0x3de0bc0 was not returned to mpool ucp_requests
[1717817570.798752] [eu-g5-027-3:50805:0]          mpool.c:38   UCX  WARN  object 0x3de0d80 was not returned to mpool ucp_requests
[1717817570.798754] [eu-g5-027-3:50805:0]          mpool.c:38   UCX  WARN  object 0x3de0f40 was not returned to mpool ucp_requests
[1717817570.798757] [eu-g5-027-3:50805:0]          mpool.c:38   UCX  WARN  object 0x3de1100 was not returned to mpool ucp_requests
[1717817570.798759] [eu-g5-027-3:50805:0]          mpool.c:38   UCX  WARN  object 0x3de12c0 was not returned to mpool ucp_requests
[1717817570.798762] [eu-g5-027-3:50805:0]          mpool.c:38   UCX  WARN  object 0x3de1480 was not returned to mpool ucp_requests
[1717817570.804576] [eu-g5-027-3:50804:0]          mpool.c:38   UCX  WARN  object 0x3409180 was not returned to mpool ucp_requests
[1717817570.804594] [eu-g5-027-3:50804:0]          mpool.c:38   UCX  WARN  object 0x3409340 was not returned to mpool ucp_requests
[1717817570.804597] [eu-g5-027-3:50804:0]          mpool.c:38   UCX  WARN  object 0x3409500 was not returned to mpool ucp_requests
[1717817570.804600] [eu-g5-027-3:50804:0]          mpool.c:38   UCX  WARN  object 0x34096c0 was not returned to mpool ucp_requests
[1717817570.804603] [eu-g5-027-3:50804:0]          mpool.c:38   UCX  WARN  object 0x3409880 was not returned to mpool ucp_requests
[1717817570.804605] [eu-g5-027-3:50804:0]          mpool.c:38   UCX  WARN  object 0x3409a40 was not returned to mpool ucp_requests
[1717817570.804608] [eu-g5-027-3:50804:0]          mpool.c:38   UCX  WARN  object 0x3409c00 was not returned to mpool ucp_requests
[1717817570.804610] [eu-g5-027-3:50804:0]          mpool.c:38   UCX  WARN  object 0x3409dc0 was not returned to mpool ucp_requests
[1717817570.804613] [eu-g5-027-3:50804:0]          mpool.c:38   UCX  WARN  object 0x3409f80 was not returned to mpool ucp_requests
[1717817570.804615] [eu-g5-027-3:50804:0]          mpool.c:38   UCX  WARN  object 0x340a140 was not returned to mpool ucp_requests
[1717817570.804618] [eu-g5-027-3:50804:0]          mpool.c:38   UCX  WARN  object 0x340a300 was not returned to mpool ucp_requests
[1717817570.804620] [eu-g5-027-3:50804:0]          mpool.c:38   UCX  WARN  object 0x340a4c0 was not returned to mpool ucp_requests
[1717817570.804623] [eu-g5-027-3:50804:0]          mpool.c:38   UCX  WARN  object 0x340a680 was not returned to mpool ucp_requests
[1717817570.804626] [eu-g5-027-3:50804:0]          mpool.c:38   UCX  WARN  object 0x340a840 was not returned to mpool ucp_requests
[1717817570.804628] [eu-g5-027-3:50804:0]          mpool.c:38   UCX  WARN  object 0x340aa00 was not returned to mpool ucp_requests
[1717817570.804630] [eu-g5-027-3:50804:0]          mpool.c:38   UCX  WARN  object 0x340abc0 was not returned to mpool ucp_requests
[1717817570.804633] [eu-g5-027-3:50804:0]          mpool.c:38   UCX  WARN  object 0x340ad80 was not returned to mpool ucp_requests
[1717817570.804635] [eu-g5-027-3:50804:0]          mpool.c:38   UCX  WARN  object 0x340af40 was not returned to mpool ucp_requests
[1717817570.804639] [eu-g5-027-3:50804:0]          mpool.c:38   UCX  WARN  object 0x340b100 was not returned to mpool ucp_requests
[1717817570.804641] [eu-g5-027-3:50804:0]          mpool.c:38   UCX  WARN  object 0x340b2c0 was not returned to mpool ucp_requests
[1717817570.804644] [eu-g5-027-3:50804:0]          mpool.c:38   UCX  WARN  object 0x340b480 was not returned to mpool ucp_requests
[1717817570.808396] [eu-g5-027-3:50803:0]          mpool.c:38   UCX  WARN  object 0x29ef1c0 was not returned to mpool ucp_requests
[1717817570.808417] [eu-g5-027-3:50803:0]          mpool.c:38   UCX  WARN  object 0x29ef380 was not returned to mpool ucp_requests
[1717817570.808421] [eu-g5-027-3:50803:0]          mpool.c:38   UCX  WARN  object 0x29ef540 was not returned to mpool ucp_requests
[1717817570.808425] [eu-g5-027-3:50803:0]          mpool.c:38   UCX  WARN  object 0x29ef700 was not returned to mpool ucp_requests
[1717817570.808428] [eu-g5-027-3:50803:0]          mpool.c:38   UCX  WARN  object 0x29ef8c0 was not returned to mpool ucp_requests
[1717817570.808431] [eu-g5-027-3:50803:0]          mpool.c:38   UCX  WARN  object 0x29efa80 was not returned to mpool ucp_requests
[1717817570.808434] [eu-g5-027-3:50803:0]          mpool.c:38   UCX  WARN  object 0x29efc40 was not returned to mpool ucp_requests
[1717817570.808437] [eu-g5-027-3:50803:0]          mpool.c:38   UCX  WARN  object 0x29efe00 was not returned to mpool ucp_requests
[1717817570.808440] [eu-g5-027-3:50803:0]          mpool.c:38   UCX  WARN  object 0x29effc0 was not returned to mpool ucp_requests
[1717817570.808443] [eu-g5-027-3:50803:0]          mpool.c:38   UCX  WARN  object 0x29f0180 was not returned to mpool ucp_requests
[1717817570.808447] [eu-g5-027-3:50803:0]          mpool.c:38   UCX  WARN  object 0x29f0340 was not returned to mpool ucp_requests
[1717817570.808450] [eu-g5-027-3:50803:0]          mpool.c:38   UCX  WARN  object 0x29f0500 was not returned to mpool ucp_requests


           ************************************************************
           *        Program running with 4 parallel MPI-processes     *
           *              working on a common directory               *
           ************************************************************

Diagonalization of the overlap matrix:
Smallest eigenvalue                        ... 4.189e-04
Time for diagonalization                   ...    0.017 sec
Threshold for overlap eigenvalues          ... 1.000e-08
Number of eigenvalues below threshold      ... 0
Time for construction of square roots      ...    0.009 sec
Total time needed                          ...    0.027 sec

-------------------
DFT GRID GENERATION
-------------------

General Integration Accuracy     IntAcc      ... 4.959
Radial Grid Type                 RadialGrid  ... OptM3 with GC (2021)
Angular Grid (max. ang.)         AngularGrid ... 6 (Lebedev-590)
Angular grid pruning method      GridPruning ... 4 (adaptive)
Weight generation scheme         WeightScheme... Becke
Basis function cutoff            BFCut       ... 1.0000e-11
Integration weight cutoff        WCut        ... 1.0000e-14
Angular grids for H and He will be reduced by one unit
Partially contracted basis set               ... off
Rotationally invariant grid construction     ... off

Total number of grid points                  ...   497046
Total number of batches                      ...     7788
Average number of points per batch           ...       63
Average number of grid points per atom       ...    11045
Time for grid setup =    7.307 sec

--------------------
COSX GRID GENERATION
--------------------

GRIDX 1
-------
General Integration Accuracy     IntAcc      ... 4.020
Radial Grid Type                 RadialGrid  ... OptM3 with GC (2021)
Angular Grid (max. ang.)         AngularGrid ... 2 (Lebedev-110)
Angular grid pruning method      GridPruning ... 4 (adaptive)
Weight generation scheme         WeightScheme... Becke
Basis function cutoff            BFCut       ... 1.0000e-11
Integration weight cutoff        WCut        ... 1.0000e-14
Angular grids for H and He will be reduced by one unit
Partially contracted basis set               ... on
Rotationally invariant grid construction     ... off

Total number of grid points                  ...    53521
Total number of batches                      ...      859
Average number of points per batch           ...       62
Average number of grid points per atom       ...     1189
UseSFitting                                  ... on

GRIDX 2
-------
General Integration Accuracy     IntAcc      ... 4.338
Radial Grid Type                 RadialGrid  ... OptM3 with GC (2021)
Angular Grid (max. ang.)         AngularGrid ... 3 (Lebedev-194)
Angular grid pruning method      GridPruning ... 4 (adaptive)
Weight generation scheme         WeightScheme... Becke
Basis function cutoff            BFCut       ... 1.0000e-11
Integration weight cutoff        WCut        ... 1.0000e-14
Angular grids for H and He will be reduced by one unit
Partially contracted basis set               ... on
Rotationally invariant grid construction     ... off

Total number of grid points                  ...   116492
Total number of batches                      ...     1841
Average number of points per batch           ...       63
Average number of grid points per atom       ...     2589
UseSFitting                                  ... on

GRIDX 3
-------
General Integration Accuracy     IntAcc      ... 4.871
Radial Grid Type                 RadialGrid  ... OptM3 with GC (2021)
Angular Grid (max. ang.)         AngularGrid ... 4 (Lebedev-302)
Angular grid pruning method      GridPruning ... 4 (adaptive)
Weight generation scheme         WeightScheme... Becke
Basis function cutoff            BFCut       ... 1.0000e-11
Integration weight cutoff        WCut        ... 1.0000e-14
Angular grids for H and He will be reduced by one unit
Partially contracted basis set               ... on
Rotationally invariant grid construction     ... off

Total number of grid points                  ...   223860
Total number of batches                      ...     3520
Average number of points per batch           ...       63
Average number of grid points per atom       ...     4975
UseSFitting                                  ... on

Time for X-Grid setup             =    4.089 sec


--------------------
CPCM SOLVATION MODEL
--------------------
CPCM parameters:
  Epsilon                                         ...      80.4000
  Refrac                                          ...       1.3300
  Rsolv                                           ...       1.3000
  Surface type                                    ... GAUSSIAN VDW
  Epsilon function type                           ...         CPCM
Radii:
 Radius for C  used is    3.8550 Bohr (=   2.0400 Ang.)
 Radius for O  used is    3.4469 Bohr (=   1.8240 Ang.)
 Radius for H  used is    2.4944 Bohr (=   1.3200 Ang.)
Calculating surface                               ...        done! (  0.0s)
GEPOL surface points                              ...         2405
GEPOL Volume                                      ...    2480.9459
GEPOL Surface-area                                ...    1301.5961
Calculating surface distance matrix               ...        done! (  0.0s)
Performing Cholesky decomposition & store         ...        done! (  0.8s)
Overall time for CPCM initialization              ...                 0.8s
--------------
SCF ITERATIONS
--------------
ITER       Energy         Delta-E        Max-DP      RMS-DP      [F,P]     Damp
               ***  Starting incremental Fock matrix formation  ***
  0   -850.9240434620   0.000000000000 0.00705297  0.00014239  0.0432552 0.7000
                      *** Initiating the SOSCF procedure ***
                      *** Re-Reading the Fockian *** 
                      *** Removing any level shift *** 
ITER      Energy       Delta-E        Grad      Rot      Max-DP    RMS-DP
  1   -850.92868177  -0.0046383083  0.002033  0.002033  0.021872  0.000459
               *** Restarting incremental Fock matrix formation ***
  2   -850.94140621  -0.0127244402  0.001195  0.003422  0.005794  0.000141
  3   -850.94177341  -0.0003671995  0.000509  0.002501  0.002245  0.000058
  4   -850.94176519   0.0000082181  0.000967  0.001961  0.001814  0.000034
  5   -850.94179107  -0.0000258745  0.000192  0.000603  0.000717  0.000014
  6   -850.94178997   0.0000010976  0.000173  0.000270  0.000383  0.000008
  7   -850.94179219  -0.0000022165  0.000014  0.000056  0.000084  0.000002
  8   -850.94179215   0.0000000315  0.000022  0.000038  0.000047  0.000001
                  ***Gradient check signals convergence***
              ***Rediagonalizing the Fockian in SOSCF/NRSCF***

               *****************************************************
               *                     SUCCESS                       *
               *           SCF CONVERGED AFTER   9 CYCLES          *
               *****************************************************

Old exchange energy                            =    -23.801827207 Eh
New exchange energy                            =    -23.801824899 Eh
Exchange energy change after final integration =      0.000002308 Eh
Total energy after final integration           =   -850.941789890 Eh
Final COS-X integration done in                =    25.441 sec
Total Energy       :         -850.94178989 Eh          -23155.30330 eV
  Last Energy change         ...   -4.4723e-08  Tolerance :   1.0000e-08
  Last MAX-Density change    ...    5.3291e-15  Tolerance :   1.0000e-07
             **** THE GBW FILE WAS UPDATED (PQ2_2e_1H_B3LYP_631Gd_opt.gbw) ****
             **** DENSITY PQ2_2e_1H_B3LYP_631Gd_opt.scfp WAS UPDATED ****
             **** ENERGY FILE WAS UPDATED (PQ2_2e_1H_B3LYP_631Gd_opt.en.tmp) ****
             **** THE GBW FILE WAS UPDATED (PQ2_2e_1H_B3LYP_631Gd_opt.gbw) ****
             **** DENSITY PQ2_2e_1H_B3LYP_631Gd_opt.scfp WAS UPDATED ****
Total SCF time: 0 days 0 hours 2 min 49 sec 

Maximum memory used throughout the entire SCF-calculation: 166.9 MB

-------------------------   --------------------
FINAL SINGLE POINT ENERGY      -850.941789890188
-------------------------   --------------------


           ************************************************************
           *        Program running with 4 parallel MPI-processes     *
           *              working on a common directory               *
           ************************************************************
------------------------------------------------------------------------------
                         ORCA SCF GRADIENT CALCULATION
------------------------------------------------------------------------------

 ... reading COSX grid (gridx3)
Gradient of the Kohn-Sham DFT energy:
Kohn-Sham wavefunction type      ... RKS
Hartree-Fock exchange scaling    ...    0.200
Number of operators              ...    1
Number of atoms                  ...   45
Basis set dimensions             ...  330
Integral neglect threshold       ... 2.5e-11
Integral primitive cutoff        ... 2.5e-12
SHARK Integral package           ... ON

Nuc. rep. gradient       (SHARK) ... done (  0.0 sec)
HCore & Overlap gradient (SHARK) ... done (  0.5 sec)
RI-J gradient            (SHARK) ... done (  2.0 sec)
COSX-gradient                    ... done ( 32.2 sec)
Exchange-correlation gradient    ... done

------------------
CARTESIAN GRADIENT
------------------

   1   C   :    0.000154011   -0.000105463    0.000015125
   2   C   :    0.000235027    0.000010855   -0.000277905
   3   C   :   -0.000182542    0.000493126    0.000015535
   4   C   :   -0.000024232    0.000277639    0.000172480
   5   C   :    0.001008697   -0.000824554    0.000498871
   6   C   :   -0.000136175   -0.000045026   -0.000551886
   7   C   :   -0.000186693   -0.000167732   -0.000271059
   8   C   :    0.000259640    0.000136084    0.000466159
   9   C   :   -0.000075173   -0.000347941   -0.000936866
  10   C   :   -0.000035677    0.000109624    0.000396942
  11   C   :    0.000090565    0.000444125    0.000106034
  12   C   :    0.000442933   -0.000397781    0.000351342
  13   C   :   -0.000492942    0.000441383    0.000126100
  14   O   :    0.000126211    0.000164440   -0.000189948
  15   O   :   -0.000440067    0.000373061   -0.000166752
  16   H   :   -0.000024939   -0.000014250   -0.000006322
  17   H   :   -0.000062021   -0.000032390    0.000028670
  18   H   :   -0.000059538    0.000059404    0.000009768
  19   H   :    0.000011713   -0.000223520    0.000003752
  20   H   :   -0.000050490   -0.000115024   -0.000122359
  21   H   :    0.000049658   -0.000069745   -0.000012362
  22   H   :    0.000070719    0.000157717    0.000037434
  23   H   :   -0.000052646    0.000173137    0.000433106
  24   H   :   -0.000189652    0.000041982    0.000018607
  25   H   :    0.000063417   -0.000077570   -0.000245780
  26   H   :   -0.000110575    0.000337229   -0.000032789
  27   H   :    0.000044362   -0.000625376    0.000402899
  28   H   :   -0.000163370    0.000106369   -0.000160780
  29   H   :   -0.000198749    0.000059860   -0.000066358
  30   H   :    0.000267535   -0.000319723    0.000315297
  31   C   :   -0.000211656    0.000755147    0.000204172
  32   H   :    0.000064398   -0.000598061   -0.000090246
  33   H   :   -0.000315775   -0.000179210    0.000071214
  34   C   :    0.000396798   -0.000304526   -0.000914972
  35   H   :   -0.000382577    0.000137274    0.000080431
  36   C   :    0.000215170    0.000316553   -0.000038189
  37   C   :   -0.000075726    0.000157440    0.000110081
  38   H   :    0.000032208   -0.000068227   -0.000014920
  39   H   :   -0.000073373   -0.000038617    0.000062666
  40   H   :    0.000046081    0.000012377    0.000055367
  41   C   :   -0.000182362   -0.000148225    0.000140996
  42   H   :    0.000013513    0.000025167   -0.000040941
  43   H   :    0.000026081   -0.000065433   -0.000003190
  44   H   :    0.000049042    0.000051603   -0.000033600
  45   H   :   -0.000034169   -0.000163302    0.000063425

Difference to translation invariance:
           :   -0.0000933420   -0.0000900995    0.0000092517

Difference to rotation invariance:
           :    0.0006767804    0.0005750583    0.0013052161

Norm of the cartesian gradient     ...    0.0032111133
RMS gradient                       ...    0.0002763686
MAX gradient                       ...    0.0010086967

-------
TIMINGS
-------

Total SCF gradient time            ...       49.701 sec

One electron gradient       ....       0.487 sec  (  1.0%)
RI-J Coulomb gradient       ....       1.989 sec  (  4.0%)
COSX gradient               ....      32.186 sec  ( 64.8%)
XC gradient                 ....      12.434 sec  ( 25.0%)
CPCM gradient               ....       1.059 sec  (  2.1%)
   A-Matrix (El+Nuc)        ....       0.278 sec  (  0.6%)
   Potential                ....       0.781 sec  (  1.6%)

Maximum memory used throughout the entire SCFGRAD-calculation: 104.2 MB
------------------------------------------------------------------------------
                         ORCA GEOMETRY RELAXATION STEP
------------------------------------------------------------------------------

Reading the OPT-File                    .... done
Getting information on internals        .... done
Copying old internal coords+grads       .... done
Making the new internal coordinates     .... (new redundants).... done
Validating the new internal coordinates .... (new redundants).... done
Calculating the B-matrix                .... done
Calculating the G,G- and P matrices     .... done
Transforming gradient to internals      .... done
Projecting the internal gradient        .... done
Number of atoms                         ....  45
Number of internal coordinates          .... 221
Current Energy                          ....  -850.941789890 Eh
Current gradient norm                   ....     0.003211113 Eh/bohr
Maximum allowed component of the step   ....  0.300
Current trust radius                    ....  0.300
Updating the Hessian (BFGS)             .... done
Forming the augmented Hessian           .... done
Diagonalizing the augmented Hessian     .... done
Last element of RFO vector              ....  0.985434271
Lowest eigenvalues of augmented Hessian:
 -0.000172517  0.001122019  0.006973115  0.010997658  0.011549399
Length of the computed step             ....  0.172570359
The final length of the internal step   ....  0.172570359
Converting the step to cartesian space:
 Initial RMS(Int)=    0.0116083386
Transforming coordinates:
 Iter   0:  RMS(Cart)=    0.0626184809 RMS(Int)=    0.5976124188
 Iter   1:  RMS(Cart)=    0.0011688600 RMS(Int)=    0.0004469876
 Iter   2:  RMS(Cart)=    0.0000388020 RMS(Int)=    0.0000101244
 Iter   3:  RMS(Cart)=    0.0000018448 RMS(Int)=    0.0000007683
 Iter   4:  RMS(Cart)=    0.0000000727 RMS(Int)=    0.0000000204
done
Storing new coordinates                 .... done

                                .--------------------.
          ----------------------|Geometry convergence|-------------------------
          Item                value                   Tolerance       Converged
          ---------------------------------------------------------------------
          Energy change      -0.0006486334            0.0000002000      NO
          RMS gradient        0.0002955026            0.0000080000      NO
          MAX gradient        0.0021509670            0.0000300000      NO
          RMS step            0.0116083386            0.0001000000      NO
          MAX step            0.0431385341            0.0002000000      NO
          ........................................................
          Max(Bonds)      0.0009      Max(Angles)    0.33
          Max(Dihed)        2.47      Max(Improp)    0.00
          ---------------------------------------------------------------------

The optimization has not yet converged - more geometry cycles are needed


    ---------------------------------------------------------------------------
                         Redundant Internal Coordinates
                            (Angstroem and degrees)

        Definition                    Value    dE/dq     Step     New-Value
    ----------------------------------------------------------------------------
     1. B(C   1,C   0)                1.5192 -0.000004  0.0001    1.5193   
     2. B(C   2,C   1)                1.4093 -0.000023 -0.0000    1.4092   
     3. B(C   3,C   2)                1.5119 -0.000125  0.0002    1.5121   
     4. B(C   4,C   2)                1.4479  0.000042  0.0003    1.4482   
     5. B(C   5,C   4)                1.4377 -0.000046  0.0005    1.4381   
     6. B(C   6,C   5)                1.5192  0.000169 -0.0003    1.5190   
     7. B(C   7,C   6)                1.5162  0.000073 -0.0000    1.5162   
     8. B(C   8,C   7)                1.3451  0.000267 -0.0002    1.3449   
     9. B(C   9,C   8)                1.5154  0.000517 -0.0008    1.5147   
    10. B(C  10,C   8)                1.5218  0.000401 -0.0004    1.5214   
    11. B(C  11,C   5)                1.3980  0.000122 -0.0004    1.3977   
    12. B(C  12,C  11)                1.3926 -0.000032  0.0000    1.3926   
    13. B(C  12,C   1)                1.4092 -0.000158 -0.0002    1.4091   
    14. B(O  13,C  12)                1.3981  0.000047  0.0001    1.3982   
    15. B(O  14,C   4)                1.2958  0.000592 -0.0005    1.2953   
    16. B(H  15,C   0)                1.0909 -0.000012 -0.0001    1.0908   
    17. B(H  16,C   0)                1.1013 -0.000066  0.0000    1.1013   
    18. B(H  17,C   0)                1.0996 -0.000034 -0.0001    1.0995   
    19. B(H  18,C   3)                1.0927 -0.000090 -0.0001    1.0926   
    20. B(H  19,C   3)                1.1003 -0.000066  0.0001    1.1003   
    21. B(H  20,C   3)                1.0986 -0.000031 -0.0000    1.0985   
    22. B(H  21,C   6)                1.1028 -0.000108  0.0002    1.1029   
    23. B(H  22,C   6)                1.0932 -0.000128  0.0002    1.0934   
    24. B(H  23,C   7)                1.0927 -0.000093  0.0001    1.0928   
    25. B(H  24,C   9)                1.0957 -0.000075  0.0001    1.0958   
    26. B(H  25,C   9)                1.0997 -0.000148  0.0002    1.1000   
    27. B(H  26,C   9)                1.0984 -0.000175 -0.0001    1.0983   
    28. B(H  27,C  10)                1.0970  0.000066  0.0000    1.0970   
    29. B(H  28,C  11)                1.0903 -0.000064  0.0000    1.0904   
    30. B(H  29,C  10)                1.0986 -0.000111 -0.0000    1.0985   
    31. B(C  30,C  10)                1.5580  0.000111  0.0000    1.5581   
    32. B(H  31,C  30)                1.0960 -0.000177  0.0001    1.0961   
    33. B(H  32,C  30)                1.0983 -0.000357  0.0001    1.0984   
    34. B(C  33,C  30)                1.5053 -0.000568  0.0009    1.5062   
    35. B(H  34,C  33)                1.0916 -0.000159 -0.0000    1.0916   
    36. B(C  35,C  33)                1.3450  0.000057 -0.0000    1.3450   
    37. B(C  36,C  35)                1.5109 -0.000088 -0.0000    1.5109   
    38. B(H  37,C  36)                1.0996 -0.000071  0.0000    1.0996   
    39. B(H  38,C  36)                1.0929 -0.000074  0.0001    1.0930   
    40. B(H  39,C  36)                1.0994 -0.000047 -0.0000    1.0994   
    41. B(C  40,C  35)                1.5129  0.000059 -0.0002    1.5127   
    42. B(H  41,C  40)                1.0953 -0.000030  0.0000    1.0953   
    43. B(H  42,C  40)                1.0998 -0.000062  0.0000    1.0999   
    44. B(H  43,C  40)                1.0997 -0.000081  0.0000    1.0997   
    45. B(H  44,O  13)                0.9695 -0.000110  0.0000    0.9695   
    46. A(C   1,C   0,H  17)          111.23  0.000004    0.01    111.24   
    47. A(H  15,C   0,H  16)          106.80  0.000036   -0.01    106.79   
    48. A(H  15,C   0,H  17)          106.83 -0.000015    0.01    106.84   
    49. A(H  16,C   0,H  17)          106.67  0.000031   -0.02    106.66   
    50. A(C   1,C   0,H  16)          112.10 -0.000014    0.01    112.11   
    51. A(C   1,C   0,H  15)          112.83 -0.000037    0.00    112.83   
    52. A(C   2,C   1,C  12)          118.69 -0.000103    0.02    118.71   
    53. A(C   0,C   1,C  12)          117.33 -0.000056   -0.00    117.33   
    54. A(C   0,C   1,C   2)          123.98  0.000160   -0.02    123.97   
    55. A(C   1,C   2,C   4)          122.01 -0.000231    0.04    122.04   
    56. A(C   3,C   2,C   4)          114.54  0.000213   -0.04    114.50   
    57. A(C   1,C   2,C   3)          123.45  0.000018    0.00    123.45   
    58. A(H  18,C   3,H  19)          107.78  0.000193   -0.04    107.74   
    59. A(C   2,C   3,H  18)          113.76 -0.000237    0.04    113.80   
    60. A(H  19,C   3,H  20)          105.20  0.000061   -0.02    105.19   
    61. A(C   2,C   3,H  19)          111.41 -0.000080    0.03    111.43   
    62. A(C   2,C   3,H  20)          110.28 -0.000042   -0.01    110.27   
    63. A(H  18,C   3,H  20)          107.99  0.000137    0.00    107.99   
    64. A(C   2,C   4,C   5)          116.72  0.000417   -0.08    116.63   
    65. A(C   2,C   4,O  14)          120.47 -0.000291    0.04    120.51   
    66. A(C   5,C   4,O  14)          122.81 -0.000127    0.04    122.85   
    67. A(C   4,C   5,C  11)          120.35 -0.000311    0.03    120.37   
    68. A(C   4,C   5,C   6)          119.56  0.000507   -0.04    119.52   
    69. A(C   6,C   5,C  11)          120.08 -0.000196    0.02    120.10   
    70. A(C   5,C   6,C   7)          113.30  0.000329    0.13    113.43   
    71. A(C   7,C   6,H  21)          108.08  0.000042   -0.14    107.94   
    72. A(H  21,C   6,H  22)          107.48  0.000187   -0.12    107.37   
    73. A(C   5,C   6,H  22)          108.80  0.000085    0.01    108.81   
    74. A(C   5,C   6,H  21)          108.71 -0.000450    0.07    108.78   
    75. A(C   7,C   6,H  22)          110.29 -0.000204    0.03    110.32   
    76. A(C   8,C   7,H  23)          117.29 -0.000414    0.03    117.32   
    77. A(C   6,C   7,H  23)          114.04 -0.000054    0.01    114.05   
    78. A(C   6,C   7,C   8)          128.66  0.000466   -0.05    128.61   
    79. A(C   9,C   8,C  10)          116.00  0.000417   -0.09    115.91   
    80. A(C   7,C   8,C  10)          123.88  0.000695   -0.04    123.84   
    81. A(C   7,C   8,C   9)          120.10 -0.001120    0.14    120.23   
    82. A(H  25,C   9,H  26)          106.06 -0.000335    0.03    106.09   
    83. A(H  24,C   9,H  26)          108.03 -0.000285    0.10    108.13   
    84. A(C   8,C   9,H  26)          112.12  0.001102   -0.17    111.95   
    85. A(H  24,C   9,H  25)          108.07  0.000154   -0.03    108.05   
    86. A(C   8,C   9,H  25)          110.74 -0.000277   -0.01    110.74   
    87. A(C   8,C   9,H  24)          111.58 -0.000381    0.08    111.65   
    88. A(H  29,C  10,C  30)          108.44 -0.000156   -0.08    108.37   
    89. A(H  27,C  10,C  30)          107.06 -0.000900    0.12    107.18   
    90. A(C   8,C  10,C  30)          115.98  0.002151   -0.33    115.65   
    91. A(H  27,C  10,H  29)          106.40  0.000271    0.07    106.47   
    92. A(C   8,C  10,H  29)          108.56 -0.001046    0.18    108.74   
    93. A(C   8,C  10,H  27)          109.98 -0.000434    0.07    110.05   
    94. A(C  12,C  11,H  28)          118.44  0.000259   -0.05    118.39   
    95. A(C   5,C  11,H  28)          120.02 -0.000164    0.01    120.03   
    96. A(C   5,C  11,C  12)          121.54 -0.000095    0.03    121.58   
    97. A(C  11,C  12,O  13)          117.00 -0.000275    0.04    117.04   
    98. A(C   1,C  12,O  13)          122.33 -0.000048   -0.00    122.33   
    99. A(C   1,C  12,C  11)          120.67  0.000324   -0.04    120.63   
   100. A(C  12,O  13,H  44)          108.90  0.000226   -0.05    108.85   
   101. A(H  32,C  30,C  33)          108.75 -0.000253   -0.16    108.59   
   102. A(H  31,C  30,C  33)          110.99 -0.000047    0.01    111.00   
   103. A(C  10,C  30,C  33)          114.86  0.000962   -0.10    114.76   
   104. A(H  31,C  30,H  32)          107.16  0.000246    0.05    107.21   
   105. A(C  10,C  30,H  32)          107.48 -0.000253    0.10    107.58   
   106. A(C  10,C  30,H  31)          107.29 -0.000693    0.12    107.41   
   107. A(H  34,C  33,C  35)          116.55 -0.000621    0.13    116.68   
   108. A(C  30,C  33,C  35)          128.81  0.000450   -0.04    128.77   
   109. A(C  30,C  33,H  34)          114.64  0.000170   -0.08    114.56   
   110. A(C  36,C  35,C  40)          114.20 -0.000227    0.05    114.25   
   111. A(C  33,C  35,C  40)          120.73 -0.000185    0.04    120.77   
   112. A(C  33,C  35,C  36)          125.07  0.000412   -0.09    124.97   
   113. A(H  38,C  36,H  39)          107.89  0.000004   -0.01    107.88   
   114. A(H  37,C  36,H  39)          106.24  0.000024    0.00    106.24   
   115. A(C  35,C  36,H  39)          110.42 -0.000092    0.02    110.43   
   116. A(H  37,C  36,H  38)          108.00 -0.000003    0.00    108.01   
   117. A(C  35,C  36,H  38)          113.37  0.000049   -0.02    113.34   
   118. A(C  35,C  36,H  37)          110.62  0.000019    0.01    110.63   
   119. A(H  42,C  40,H  43)          106.25  0.000005    0.00    106.25   
   120. A(H  41,C  40,H  43)          108.19  0.000049   -0.01    108.18   
   121. A(C  35,C  40,H  43)          111.05 -0.000006    0.00    111.05   
   122. A(H  41,C  40,H  42)          108.14  0.000003   -0.00    108.14   
   123. A(C  35,C  40,H  42)          111.08 -0.000008    0.00    111.08   
   124. A(C  35,C  40,H  41)          111.91 -0.000039    0.00    111.91   
   125. D(C  12,C   1,C   0,H  17)    -52.60 -0.000035    0.24    -52.36   
   126. D(C   2,C   1,C   0,H  17)    127.17 -0.000078    0.36    127.53   
   127. D(C   2,C   1,C   0,H  16)   -113.49 -0.000046    0.35   -113.15   
   128. D(C   2,C   1,C   0,H  15)      7.13 -0.000036    0.34      7.47   
   129. D(C  12,C   1,C   0,H  15)   -172.63  0.000007    0.23   -172.41   
   130. D(C  12,C   1,C   0,H  16)     66.74 -0.000002    0.23     66.97   
   131. D(C   4,C   2,C   1,C  12)      1.78 -0.000039    0.11      1.89   
   132. D(C   3,C   2,C   1,C  12)   -178.32 -0.000056    0.19   -178.12   
   133. D(C   3,C   2,C   1,C   0)      1.92 -0.000012    0.08      2.00   
   134. D(C   4,C   2,C   1,C   0)   -177.98  0.000004   -0.00   -177.99   
   135. D(H  19,C   3,C   2,C   4)     63.60 -0.000079    0.59     64.19   
   136. D(H  20,C   3,C   2,C   1)    127.25 -0.000065    0.53    127.78   
   137. D(H  19,C   3,C   2,C   1)   -116.31 -0.000064    0.52   -115.80   
   138. D(H  18,C   3,C   2,C   1)      5.76 -0.000045    0.51      6.27   
   139. D(H  18,C   3,C   2,C   4)   -174.33 -0.000060    0.59   -173.74   
   140. D(H  20,C   3,C   2,C   4)    -52.84 -0.000080    0.61    -52.23   
   141. D(O  14,C   4,C   2,C   3)     -0.69  0.000051   -0.04     -0.73   
   142. D(O  14,C   4,C   2,C   1)    179.22  0.000036    0.03    179.25   
   143. D(C   5,C   4,C   2,C   3)    178.38  0.000002   -0.05    178.33   
   144. D(C   5,C   4,C   2,C   1)     -1.70 -0.000013    0.03     -1.68   
   145. D(C  11,C   5,C   4,C   2)      0.58  0.000061   -0.15      0.43   
   146. D(C  11,C   5,C   4,O  14)    179.63  0.000009   -0.16    179.47   
   147. D(C   6,C   5,C   4,O  14)     -0.94 -0.000023    0.03     -0.91   
   148. D(C   6,C   5,C   4,C   2)   -179.99  0.000029    0.04   -179.95   
   149. D(H  22,C   6,C   5,C  11)   -150.64 -0.000072    0.50   -150.14   
   150. D(H  22,C   6,C   5,C   4)     29.93 -0.000039    0.31     30.24   
   151. D(H  21,C   6,C   5,C  11)    -33.87 -0.000050    0.41    -33.46   
   152. D(H  21,C   6,C   5,C   4)    146.70 -0.000017    0.21    146.91   
   153. D(C   7,C   6,C   5,C  11)     86.30 -0.000098    0.37     86.67   
   154. D(C   7,C   6,C   5,C   4)    -93.13 -0.000065    0.17    -92.96   
   155. D(C   8,C   7,C   6,C   5)    132.94  0.000576   -0.13    132.81   
   156. D(H  23,C   7,C   6,H  22)   -170.45  0.000239   -0.36   -170.81   
   157. D(H  23,C   7,C   6,H  21)     72.31  0.000103   -0.15     72.16   
   158. D(H  23,C   7,C   6,C   5)    -48.22  0.000432   -0.23    -48.45   
   159. D(C   8,C   7,C   6,H  22)     10.70  0.000383   -0.25     10.45   
   160. D(C   8,C   7,C   6,H  21)   -106.53  0.000247   -0.05   -106.58   
   161. D(C  10,C   8,C   7,H  23)   -178.93  0.000483   -0.60   -179.53   
   162. D(C  10,C   8,C   7,C   6)     -0.12  0.000339   -0.70     -0.82   
   163. D(C   9,C   8,C   7,H  23)     -0.82  0.000185   -0.19     -1.01   
   164. D(C   9,C   8,C   7,C   6)    177.99  0.000041   -0.30    177.70   
   165. D(H  26,C   9,C   8,C  10)    -61.57 -0.000356    2.11    -59.46   
   166. D(H  26,C   9,C   8,C   7)    120.17 -0.000088    1.73    121.90   
   167. D(H  25,C   9,C   8,C  10)     56.67 -0.000248    2.03     58.70   
   168. D(H  25,C   9,C   8,C   7)   -121.59  0.000019    1.65   -119.93   
   169. D(H  24,C   9,C   8,C  10)    177.10 -0.000497    2.04    179.14   
   170. D(H  24,C   9,C   8,C   7)     -1.16 -0.000229    1.66      0.51   
   171. D(C  30,C  10,C   8,C   9)     94.75  0.000423   -0.25     94.50   
   172. D(C  30,C  10,C   8,C   7)    -87.07  0.000109    0.15    -86.92   
   173. D(H  29,C  10,C   8,C   9)    -27.58 -0.000064   -0.05    -27.64   
   174. D(H  29,C  10,C   8,C   7)    150.60 -0.000378    0.34    150.94   
   175. D(H  27,C  10,C   8,C   9)   -143.62  0.000446   -0.27   -143.90   
   176. D(H  27,C  10,C   8,C   7)     34.56  0.000132    0.12     34.68   
   177. D(H  28,C  11,C   5,C   6)      1.34  0.000005   -0.10      1.24   
   178. D(H  28,C  11,C   5,C   4)   -179.24 -0.000023    0.09   -179.15   
   179. D(C  12,C  11,C   5,C   6)   -178.99 -0.000033   -0.05   -179.04   
   180. D(C  12,C  11,C   5,C   4)      0.43 -0.000061    0.15      0.58   
   181. D(C   1,C  12,C  11,H  28)    179.29 -0.000027    0.05    179.34   
   182. D(C   1,C  12,C  11,C   5)     -0.39  0.000012   -0.01     -0.39   
   183. D(O  13,C  12,C   1,C   2)    179.91 -0.000029    0.01    179.92   
   184. D(O  13,C  12,C   1,C   0)     -0.31 -0.000069    0.12     -0.19   
   185. D(C  11,C  12,C   1,C   2)     -0.71  0.000033   -0.12     -0.83   
   186. D(O  13,C  12,C  11,C   5)    179.02  0.000072   -0.13    178.90   
   187. D(C  11,C  12,C   1,C   0)    179.07 -0.000007   -0.01    179.06   
   188. D(O  13,C  12,C  11,H  28)     -1.30  0.000033   -0.07     -1.37   
   189. D(H  44,O  13,C  12,C  11)    166.54  0.000033   -0.37    166.17   
   190. D(H  44,O  13,C  12,C   1)    -14.06  0.000097   -0.49    -14.55   
   191. D(C  33,C  30,C  10,H  27)    176.41 -0.000222    2.47    178.88   
   192. D(C  33,C  30,C  10,C   8)    -60.42 -0.000020    2.43    -57.99   
   193. D(H  32,C  30,C  10,H  29)   -176.88  0.000109    2.17   -174.71   
   194. D(H  32,C  30,C  10,H  27)    -62.44 -0.000108    2.27    -60.17   
   195. D(H  32,C  30,C  10,C   8)     60.73  0.000094    2.23     62.96   
   196. D(H  31,C  30,C  10,H  29)    -61.92 -0.000072    2.34    -59.58   
   197. D(H  31,C  30,C  10,H  27)     52.52 -0.000289    2.44     54.95   
   198. D(C  33,C  30,C  10,H  29)     61.97 -0.000005    2.37     64.34   
   199. D(H  31,C  30,C  10,C   8)    175.69 -0.000087    2.39    178.08   
   200. D(C  35,C  33,C  30,H  32)    127.78 -0.000190    2.01    129.79   
   201. D(C  35,C  33,C  30,H  31)     10.15 -0.000308    2.03     12.18   
   202. D(C  35,C  33,C  30,C  10)   -111.77 -0.000063    1.94   -109.82   
   203. D(H  34,C  33,C  30,H  32)    -51.59 -0.000072    1.71    -49.87   
   204. D(H  34,C  33,C  30,H  31)   -169.23 -0.000190    1.74   -167.49   
   205. D(H  34,C  33,C  30,C  10)     68.86  0.000055    1.65     70.51   
   206. D(C  40,C  35,C  33,H  34)     -0.14 -0.000118    0.27      0.13   
   207. D(C  40,C  35,C  33,C  30)   -179.50 -0.000002   -0.02   -179.53   
   208. D(C  36,C  35,C  33,H  34)    179.84 -0.000095    0.19    180.03   
   209. D(C  36,C  35,C  33,C  30)      0.48  0.000021   -0.10      0.37   
   210. D(H  39,C  36,C  35,C  40)    -57.85  0.000040   -0.31    -58.16   
   211. D(H  39,C  36,C  35,C  33)    122.17  0.000019   -0.23    121.93   
   212. D(H  38,C  36,C  35,C  40)   -179.04  0.000069   -0.30   -179.34   
   213. D(H  38,C  36,C  35,C  33)      0.98  0.000047   -0.22      0.75   
   214. D(H  37,C  36,C  35,C  40)     59.47  0.000024   -0.29     59.18   
   215. D(H  37,C  36,C  35,C  33)   -120.51  0.000003   -0.21   -120.73   
   216. D(H  43,C  40,C  35,C  36)     59.02 -0.000023   -0.07     58.95   
   217. D(H  43,C  40,C  35,C  33)   -121.00 -0.000003   -0.14   -121.14   
   218. D(H  42,C  40,C  35,C  36)    -58.99 -0.000021   -0.07    -59.07   
   219. D(H  42,C  40,C  35,C  33)    120.99  0.000000   -0.14    120.85   
   220. D(H  41,C  40,C  35,C  36)   -179.97  0.000009   -0.08   -180.04   
   221. D(H  41,C  40,C  35,C  33)      0.01  0.000029   -0.15     -0.13   
    ----------------------------------------------------------------------------

         *************************************************************
         *                GEOMETRY OPTIMIZATION CYCLE  14            *
         *************************************************************
---------------------------------
CARTESIAN COORDINATES (ANGSTROEM)
---------------------------------
  C      5.024411    1.391053    1.350834
  C      3.848173    0.748592    0.635325
  C      2.693693    1.449115    0.232397
  C      2.510818    2.937287    0.428372
  C      1.577584    0.786252   -0.409595
  C      1.718217   -0.624259   -0.652276
  C      0.587352   -1.384640   -1.323244
  C     -0.380029   -2.016481   -0.341453
  C     -1.724509   -1.985151   -0.349805
  C     -2.511448   -2.732936    0.706525
  C     -2.548460   -1.252889   -1.398383
  C      2.882487   -1.295043   -0.267535
  C      3.929894   -0.632370    0.367408
  O      5.039976   -1.400416    0.731939
  O      0.524623    1.457002   -0.754884
  H      4.831319    2.425485    1.638041
  H      5.933884    1.397723    0.729831
  H      5.275909    0.846338    2.272245
  H      3.399014    3.443792    0.813514
  H      1.677936    3.153154    1.114275
  H      2.232859    3.414808   -0.521102
  H      1.018581   -2.189921   -1.941307
  H      0.056325   -0.705647   -1.995983
  H      0.103501   -2.582207    0.458718
  H     -1.851281   -3.245712    1.415060
  H     -3.165909   -3.486395    0.244025
  H     -3.171459   -2.065138    1.276275
  H     -2.049152   -1.306226   -2.373682
  H      2.988920   -2.361747   -0.466772
  H     -3.511857   -1.768156   -1.513168
  C     -2.828218    0.251782   -1.106234
  H     -3.395660    0.650684   -1.954982
  H     -1.860780    0.771723   -1.088884
  C     -3.540817    0.520148    0.193269
  H     -2.937859    0.344228    1.086063
  C     -4.800897    0.947267    0.390179
  C     -5.795064    1.247463   -0.707232
  H     -6.128790    2.293742   -0.652157
  H     -5.398855    1.071582   -1.710567
  H     -6.696985    0.630268   -0.587431
  C     -5.333394    1.168767    1.788642
  H     -4.582980    0.939382    2.552849
  H     -5.656997    2.210634    1.928254
  H     -6.218132    0.543664    1.978007
  H      5.772213   -0.805914    0.956435

----------------------------
CARTESIAN COORDINATES (A.U.)
----------------------------
  NO LB      ZA    FRAG     MASS         X           Y           Z
   0 C     6.0000    0    12.011    9.494761    2.628709    2.552707
   1 C     6.0000    0    12.011    7.271993    1.414634    1.200590
   2 C     6.0000    0    12.011    5.090342    2.738431    0.439167
   3 C     6.0000    0    12.011    4.744758    5.550668    0.809505
   4 C     6.0000    0    12.011    2.981202    1.485800   -0.774023
   5 C     6.0000    0    12.011    3.246959   -1.179679   -1.232623
   6 C     6.0000    0    12.011    1.109935   -2.616590   -2.500569
   7 C     6.0000    0    12.011   -0.718152   -3.810597   -0.645252
   8 C     6.0000    0    12.011   -3.258849   -3.751392   -0.661036
   9 C     6.0000    0    12.011   -4.745950   -5.164502    1.335138
  10 C     6.0000    0    12.011   -4.815891   -2.367617   -2.642560
  11 C     6.0000    0    12.011    5.447111   -2.447276   -0.505568
  12 C     6.0000    0    12.011    7.426423   -1.195007    0.694300
  13 O     8.0000    0    15.999    9.524174   -2.646402    1.383164
  14 O     8.0000    0    15.999    0.991394    2.753335   -1.426524
  15 H     1.0000    0     1.008    9.129869    4.583502    3.095450
  16 H     1.0000    0     1.008   11.213416    2.641313    1.379180
  17 H     1.0000    0     1.008    9.970022    1.599347    4.293920
  18 H     1.0000    0     1.008    6.423205    6.507824    1.537319
  19 H     1.0000    0     1.008    3.170840    5.958597    2.105674
  20 H     1.0000    0     1.008    4.219492    6.453051   -0.984740
  21 H     1.0000    0     1.008    1.924839   -4.138351   -3.668538
  22 H     1.0000    0     1.008    0.106439   -1.333479   -3.771861
  23 H     1.0000    0     1.008    0.195588   -4.879664    0.866851
  24 H     1.0000    0     1.008   -3.498415   -6.133508    2.674076
  25 H     1.0000    0     1.008   -5.982701   -6.588333    0.461141
  26 H     1.0000    0     1.008   -5.993188   -3.902545    2.411810
  27 H     1.0000    0     1.008   -3.872336   -2.468409   -4.485610
  28 H     1.0000    0     1.008    5.648241   -4.463056   -0.882071
  29 H     1.0000    0     1.008   -6.636447   -3.341330   -2.859473
  30 C     6.0000    0    12.011   -5.344558    0.475799   -2.090479
  31 H     1.0000    0     1.008   -6.416868    1.229614   -3.694381
  32 H     1.0000    0     1.008   -3.516364    1.458346   -2.057693
  33 C     6.0000    0    12.011   -6.691175    0.982937    0.365226
  34 H     1.0000    0     1.008   -5.551748    0.650497    2.052362
  35 C     6.0000    0    12.011   -9.072381    1.790075    0.737332
  36 C     6.0000    0    12.011  -10.951083    2.357363   -1.336474
  37 H     1.0000    0     1.008  -11.581734    4.334544   -1.232399
  38 H     1.0000    0     1.008  -10.202358    2.024996   -3.232503
  39 H     1.0000    0     1.008  -12.655468    1.191034   -1.110083
  40 C     6.0000    0    12.011  -10.078654    2.208650    3.380044
  41 H     1.0000    0     1.008   -8.660577    1.775175    4.824185
  42 H     1.0000    0     1.008  -10.690176    4.177493    3.643872
  43 H     1.0000    0     1.008  -11.750567    1.027376    3.737891
  44 H     1.0000    0     1.008   10.907902   -1.522957    1.807400

--------------------------------
INTERNAL COORDINATES (ANGSTROEM)
--------------------------------
 C      0   0   0     0.000000000000     0.00000000     0.00000000
 C      1   0   0     1.519291400766     0.00000000     0.00000000
 C      2   1   0     1.409222245930   123.96580999     0.00000000
 C      3   2   1     1.512119531876   123.45268288     1.99910222
 C      3   2   1     1.448185554935   122.04579813   182.01352761
 C      5   3   2     1.438128278549   116.63928707   358.32073259
 C      6   5   3     1.518957203761   119.51934677   180.04917258
 C      7   6   5     1.516233691430   113.42704982   267.04499226
 C      8   7   6     1.344870231402   128.61626966   132.81304427
 C      9   8   7     1.514691180920   120.23546849   177.69641372
 C      9   8   7     1.521387068694   123.84267996   359.17576752
 C      6   5   3     1.397677191961   120.37902305     0.42896717
 C     12   6   5     1.392604620774   121.57756408     0.57967648
 O     13  12   6     1.398234178820   117.03951521   178.89543795
 O      5   3   2     1.295321078379   120.50716816   179.25557744
 H      1   2   3     1.090789948221   112.82839396     7.47429084
 H      1   2   3     1.101285980484   112.10812104   246.85396320
 H      1   2   3     1.099527977802   111.23847402   127.52518762
 H      4   3   2     1.092599876894   113.80383809     6.26919691
 H      4   3   2     1.100342161428   111.43255490   244.20474094
 H      4   3   2     1.098538833624   110.26650118   127.78451625
 H      7   6   5     1.102922201001   108.78086137   146.91525362
 H      7   6   5     1.093434444692   108.81342305    30.24006075
 H      8   7   6     1.092757970682   114.05220558   311.55117590
 H     10   9   8     1.095801932185   111.65079603     0.50889337
 H     10   9   8     1.099965795902   110.73557359   240.06729962
 H     10   9   8     1.098263957394   111.95145608   121.90296161
 H     11   9   8     1.096978974238   110.05144420    34.68275857
 H     12   6   5     1.090358629626   120.03497466   180.85311323
 H     11   9   8     1.098548664827   108.73606406   150.94233440
 C     11   9   8     1.558091927339   115.64658794   273.07852007
 H     31  11   9     1.096123695020   107.40988699   178.08361345
 H     31  11   9     1.098442967522   107.57406169    62.95732761
 C     31  11   9     1.506162848200   114.75861193   302.01042106
 H     34  31  11     1.091598890699   114.55754672    70.51435037
 C     34  31  11     1.344992803553   128.76665733   250.17637064
 C     36  34  31     1.510892065942   124.97487664     0.37320103
 H     37  36  34     1.099594006175   110.63282887   239.27044430
 H     37  36  34     1.092976181363   113.34473237     0.75436710
 H     37  36  34     1.099428921124   110.43276877   121.93241594
 C     36  34  31     1.512717210315   120.77272287   180.47273166
 H     41  36  34     1.095331454651   111.91114492   359.86614089
 H     41  36  34     1.099862000771   111.07704291   120.84466187
 H     41  36  34     1.099715606800   111.04843539   238.86057601
 H     14  13  12     0.969536904444   108.85352510   166.17441659

---------------------------
INTERNAL COORDINATES (A.U.)
---------------------------
 C      0   0   0     0.000000000000     0.00000000     0.00000000
 C      1   0   0     2.871044665070     0.00000000     0.00000000
 C      2   1   0     2.663044106638   123.96580999     0.00000000
 C      3   2   1     2.857491796999   123.45268288     1.99910222
 C      3   2   1     2.736674089927   122.04579813   182.01352761
 C      5   3   2     2.717668591905   116.63928707   358.32073259
 C      6   5   3     2.870413124254   119.51934677   180.04917258
 C      7   6   5     2.865266431827   113.42704982   267.04499226
 C      8   7   6     2.541436423013   128.61626966   132.81304427
 C      9   8   7     2.862351509405   120.23546849   177.69641372
 C      9   8   7     2.875004903520   123.84267996   359.17576752
 C      6   5   3     2.641227116435   120.37902305     0.42896717
 C     12   6   5     2.631641346096   121.57756408     0.57967648
 O     13  12   6     2.642279669058   117.03951521   178.89543795
 O      5   3   2     2.447802093631   120.50716816   179.25557744
 H      1   2   3     2.061294271772   112.82839396     7.47429084
 H      1   2   3     2.081128898242   112.10812104   246.85396320
 H      1   2   3     2.077806754629   111.23847402   127.52518762
 H      4   3   2     2.064714541286   113.80383809     6.26919691
 H      4   3   2     2.079345338705   111.43255490   244.20474094
 H      4   3   2     2.075937543027   110.26650118   127.78451625
 H      7   6   5     2.084220906913   108.78086137   146.91525362
 H      7   6   5     2.066291645864   108.81342305    30.24006075
 H      8   7   6     2.065013295249   114.05220558   311.55117590
 H     10   9   8     2.070765548852   111.65079603     0.50889337
 H     10   9   8     2.078634110936   110.73557359   240.06729962
 H     10   9   8     2.075418102232   111.95145608   121.90296161
 H     11   9   8     2.072989835980   110.05144420    34.68275857
 H     12   6   5     2.060479197751   120.03497466   180.85311323
 H     11   9   8     2.075956121309   108.73606406   150.94233440
 C     11   9   8     2.944367034145   115.64658794   273.07852007
 H     31  11   9     2.071373592489   107.40988699   178.08361345
 H     31  11   9     2.075756382348   107.57406169    62.95732761
 C     31  11   9     2.846235296184   114.75861193   302.01042106
 H     34  31  11     2.062822951514   114.55754672    70.51435037
 C     34  31  11     2.541668050810   128.76665733   250.17637064
 C     36  34  31     2.855172222545   124.97487664     0.37320103
 H     37  36  34     2.077931530171   110.63282887   239.27044430
 H     37  36  34     2.065425653675   113.34473237     0.75436710
 H     37  36  34     2.077619564637   110.43276877   121.93241594
 C     36  34  31     2.858621245565   120.77272287   180.47273166
 H     41  36  34     2.069876475160   111.91114492   359.86614089
 H     41  36  34     2.078437966563   111.07704291   120.84466187
 H     41  36  34     2.078161322052   111.04843539   238.86057601
 H     14  13  12     1.832159226129   108.85352510   166.17441659


           ************************************************************
           *        Program running with 4 parallel MPI-processes     *
           *              working on a common directory               *
           ************************************************************
------------------------------------------------------------------------------
                   ___                                                        
                  /   \      - P O W E R E D   B Y -                         
                 /     \                                                     
                 |  |  |   _    _      __       _____    __    __             
                 |  |  |  | |  | |    /  \     |  _  \  |  |  /  |          
                  \  \/   | |  | |   /    \    | | | |  |  | /  /          
                 / \  \   | |__| |  /  /\  \   | |_| |  |  |/  /          
                |  |  |   |  __  | /  /__\  \  |    /   |      \           
                |  |  |   | |  | | |   __   |  |    \   |  |\   \          
                \     /   | |  | | |  |  |  |  | |\  \  |  | \   \       
                 \___/    |_|  |_| |__|  |__|  |_| \__\ |__|  \__/        
                                                                              
                      - O R C A' S   B I G   F R I E N D -                    
                                      &                                       
                       - I N T E G R A L  F E E D E R -                       
                                                                              
 v1 FN, 2020, v2 2021                                                         
------------------------------------------------------------------------------


Reading SHARK input file PQ2_2e_1H_B3LYP_631Gd_opt.SHARKINP.tmp ... ok
----------------------
SHARK INTEGRAL PACKAGE
----------------------

Number of atoms                             ...     45
Number of basis functions                   ...    330
Number of shells                            ...    170
Maximum angular momentum                    ...      2
Integral batch strategy                     ... SHARK/LIBINT Hybrid
RI-J (if used) integral strategy            ... SPLIT-RIJ (Revised 2003 algorithm where possible)
Printlevel                                  ...      1
Contraction scheme used                     ... SEGMENTED contraction
Coulomb Range Separation                    ... NOT USED
Exchange Range Separation                   ... NOT USED
Finite Nucleus Model                        ... NOT USED
Auxiliary Coulomb fitting basis             ... AVAILABLE
   # of basis functions in Aux-J            ...   1255
   # of shells in Aux-J                     ...    425
   Maximum angular momentum in Aux-J        ...      4
Auxiliary J/K fitting basis                 ... NOT available
Auxiliary Correlation fitting basis         ... NOT available
Auxiliary 'external' fitting basis          ... NOT available
Integral threshold                          ...     2.500000e-11
Primitive cut-off                           ...     2.500000e-12
Primitive pair pre-selection threshold      ...     2.500000e-12

Calculating pre-screening integrals         ... done (  0.1 sec) Dimension = 170
Organizing shell pair data                  ... done (  0.1 sec)
Shell pair information
Total number of shell pairs                 ...     14535
Shell pairs after pre-screening             ...      9882
Total number of primitive shell pairs       ...     80695
Primitive shell pairs kept                  ...     30527
          la=0 lb=0:   3912 shell pairs
          la=1 lb=0:   3267 shell pairs
          la=1 lb=1:    684 shell pairs
          la=2 lb=0:   1316 shell pairs
          la=2 lb=1:    583 shell pairs
          la=2 lb=2:    120 shell pairs

Calculating one electron integrals          ... done (  0.0 sec)
Calculating RI/J V-Matrix + Cholesky decomp.... done (  0.1 sec)
Calculating Nuclear repulsion               ... done (  0.0 sec) ENN=   1495.224281067955 Eh

SHARK setup successfully completed in   0.4 seconds

Maximum memory used throughout the entire GTOINT-calculation: 24.4 MB
[1717817791.871880] [eu-g5-027-3:51625:0]          mpool.c:38   UCX  WARN  object 0x2e7c180 was not returned to mpool ucp_requests
[1717817791.871896] [eu-g5-027-3:51625:0]          mpool.c:38   UCX  WARN  object 0x2e7c340 was not returned to mpool ucp_requests
[1717817791.871900] [eu-g5-027-3:51625:0]          mpool.c:38   UCX  WARN  object 0x2e7c500 was not returned to mpool ucp_requests
[1717817791.871903] [eu-g5-027-3:51625:0]          mpool.c:38   UCX  WARN  object 0x2e7c6c0 was not returned to mpool ucp_requests
[1717817791.871905] [eu-g5-027-3:51625:0]          mpool.c:38   UCX  WARN  object 0x2e7c880 was not returned to mpool ucp_requests
[1717817791.871908] [eu-g5-027-3:51625:0]          mpool.c:38   UCX  WARN  object 0x2e7ca40 was not returned to mpool ucp_requests
[1717817791.871911] [eu-g5-027-3:51625:0]          mpool.c:38   UCX  WARN  object 0x2e7cc00 was not returned to mpool ucp_requests
[1717817791.871913] [eu-g5-027-3:51625:0]          mpool.c:38   UCX  WARN  object 0x2e7cdc0 was not returned to mpool ucp_requests
[1717817791.871916] [eu-g5-027-3:51625:0]          mpool.c:38   UCX  WARN  object 0x2e7cf80 was not returned to mpool ucp_requests
[1717817791.871919] [eu-g5-027-3:51625:0]          mpool.c:38   UCX  WARN  object 0x2e7d140 was not returned to mpool ucp_requests
[1717817791.871922] [eu-g5-027-3:51625:0]          mpool.c:38   UCX  WARN  object 0x2e7d300 was not returned to mpool ucp_requests
[1717817791.871924] [eu-g5-027-3:51625:0]          mpool.c:38   UCX  WARN  object 0x2e7d4c0 was not returned to mpool ucp_requests
[1717817791.871927] [eu-g5-027-3:51625:0]          mpool.c:38   UCX  WARN  object 0x2e7d680 was not returned to mpool ucp_requests
[1717817791.871929] [eu-g5-027-3:51625:0]          mpool.c:38   UCX  WARN  object 0x2e7d840 was not returned to mpool ucp_requests
[1717817791.871932] [eu-g5-027-3:51625:0]          mpool.c:38   UCX  WARN  object 0x2e7da00 was not returned to mpool ucp_requests
[1717817791.871934] [eu-g5-027-3:51625:0]          mpool.c:38   UCX  WARN  object 0x2e7dbc0 was not returned to mpool ucp_requests
[1717817791.871937] [eu-g5-027-3:51625:0]          mpool.c:38   UCX  WARN  object 0x2e7dd80 was not returned to mpool ucp_requests
[1717817791.871939] [eu-g5-027-3:51625:0]          mpool.c:38   UCX  WARN  object 0x2e7df40 was not returned to mpool ucp_requests
[1717817791.871942] [eu-g5-027-3:51625:0]          mpool.c:38   UCX  WARN  object 0x2e7e100 was not returned to mpool ucp_requests
[1717817791.871944] [eu-g5-027-3:51625:0]          mpool.c:38   UCX  WARN  object 0x2e7e2c0 was not returned to mpool ucp_requests
[1717817791.871947] [eu-g5-027-3:51625:0]          mpool.c:38   UCX  WARN  object 0x2e7e480 was not returned to mpool ucp_requests
[1717817791.878335] [eu-g5-027-3:51626:0]          mpool.c:38   UCX  WARN  object 0x2a89200 was not returned to mpool ucp_requests
[1717817791.878351] [eu-g5-027-3:51626:0]          mpool.c:38   UCX  WARN  object 0x2a893c0 was not returned to mpool ucp_requests
[1717817791.878355] [eu-g5-027-3:51626:0]          mpool.c:38   UCX  WARN  object 0x2a89580 was not returned to mpool ucp_requests
[1717817791.878358] [eu-g5-027-3:51626:0]          mpool.c:38   UCX  WARN  object 0x2a89740 was not returned to mpool ucp_requests
[1717817791.878361] [eu-g5-027-3:51626:0]          mpool.c:38   UCX  WARN  object 0x2a89900 was not returned to mpool ucp_requests
[1717817791.878363] [eu-g5-027-3:51626:0]          mpool.c:38   UCX  WARN  object 0x2a89ac0 was not returned to mpool ucp_requests
[1717817791.878366] [eu-g5-027-3:51626:0]          mpool.c:38   UCX  WARN  object 0x2a89c80 was not returned to mpool ucp_requests
[1717817791.878368] [eu-g5-027-3:51626:0]          mpool.c:38   UCX  WARN  object 0x2a89e40 was not returned to mpool ucp_requests
[1717817791.878371] [eu-g5-027-3:51626:0]          mpool.c:38   UCX  WARN  object 0x2a8a000 was not returned to mpool ucp_requests
[1717817791.878373] [eu-g5-027-3:51626:0]          mpool.c:38   UCX  WARN  object 0x2a8a1c0 was not returned to mpool ucp_requests
[1717817791.878376] [eu-g5-027-3:51626:0]          mpool.c:38   UCX  WARN  object 0x2a8a380 was not returned to mpool ucp_requests
[1717817791.878378] [eu-g5-027-3:51626:0]          mpool.c:38   UCX  WARN  object 0x2a8a540 was not returned to mpool ucp_requests
[1717817791.878381] [eu-g5-027-3:51626:0]          mpool.c:38   UCX  WARN  object 0x2a8a700 was not returned to mpool ucp_requests
[1717817791.878383] [eu-g5-027-3:51626:0]          mpool.c:38   UCX  WARN  object 0x2a8a8c0 was not returned to mpool ucp_requests
[1717817791.878386] [eu-g5-027-3:51626:0]          mpool.c:38   UCX  WARN  object 0x2a8aa80 was not returned to mpool ucp_requests
[1717817791.878388] [eu-g5-027-3:51626:0]          mpool.c:38   UCX  WARN  object 0x2a8ac40 was not returned to mpool ucp_requests
[1717817791.878391] [eu-g5-027-3:51626:0]          mpool.c:38   UCX  WARN  object 0x2a8ae00 was not returned to mpool ucp_requests
[1717817791.878393] [eu-g5-027-3:51626:0]          mpool.c:38   UCX  WARN  object 0x2a8afc0 was not returned to mpool ucp_requests
[1717817791.878396] [eu-g5-027-3:51626:0]          mpool.c:38   UCX  WARN  object 0x2a8b180 was not returned to mpool ucp_requests
[1717817791.878398] [eu-g5-027-3:51626:0]          mpool.c:38   UCX  WARN  object 0x2a8b340 was not returned to mpool ucp_requests
[1717817791.878401] [eu-g5-027-3:51626:0]          mpool.c:38   UCX  WARN  object 0x2a8b500 was not returned to mpool ucp_requests
[1717817791.881402] [eu-g5-027-3:51624:0]          mpool.c:38   UCX  WARN  object 0x3761ec0 was not returned to mpool ucp_requests
[1717817791.881423] [eu-g5-027-3:51624:0]          mpool.c:38   UCX  WARN  object 0x3762080 was not returned to mpool ucp_requests
[1717817791.881427] [eu-g5-027-3:51624:0]          mpool.c:38   UCX  WARN  object 0x3762240 was not returned to mpool ucp_requests
[1717817791.881430] [eu-g5-027-3:51624:0]          mpool.c:38   UCX  WARN  object 0x3762400 was not returned to mpool ucp_requests
[1717817791.881433] [eu-g5-027-3:51624:0]          mpool.c:38   UCX  WARN  object 0x37625c0 was not returned to mpool ucp_requests
[1717817791.881436] [eu-g5-027-3:51624:0]          mpool.c:38   UCX  WARN  object 0x3762780 was not returned to mpool ucp_requests
[1717817791.881439] [eu-g5-027-3:51624:0]          mpool.c:38   UCX  WARN  object 0x3762940 was not returned to mpool ucp_requests
[1717817791.881442] [eu-g5-027-3:51624:0]          mpool.c:38   UCX  WARN  object 0x3762b00 was not returned to mpool ucp_requests
[1717817791.881446] [eu-g5-027-3:51624:0]          mpool.c:38   UCX  WARN  object 0x3762e80 was not returned to mpool ucp_requests
[1717817791.881449] [eu-g5-027-3:51624:0]          mpool.c:38   UCX  WARN  object 0x3763040 was not returned to mpool ucp_requests
[1717817791.881452] [eu-g5-027-3:51624:0]          mpool.c:38   UCX  WARN  object 0x3763200 was not returned to mpool ucp_requests
[1717817791.881455] [eu-g5-027-3:51624:0]          mpool.c:38   UCX  WARN  object 0x37633c0 was not returned to mpool ucp_requests
[1717817791.881458] [eu-g5-027-3:51624:0]          mpool.c:38   UCX  WARN  object 0x3763580 was not returned to mpool ucp_requests


           ************************************************************
           *        Program running with 4 parallel MPI-processes     *
           *              working on a common directory               *
           ************************************************************

Diagonalization of the overlap matrix:
Smallest eigenvalue                        ... 4.193e-04
Time for diagonalization                   ...    0.015 sec
Threshold for overlap eigenvalues          ... 1.000e-08
Number of eigenvalues below threshold      ... 0
Time for construction of square roots      ...    0.009 sec
Total time needed                          ...    0.110 sec

-------------------
DFT GRID GENERATION
-------------------

General Integration Accuracy     IntAcc      ... 4.959
Radial Grid Type                 RadialGrid  ... OptM3 with GC (2021)
Angular Grid (max. ang.)         AngularGrid ... 6 (Lebedev-590)
Angular grid pruning method      GridPruning ... 4 (adaptive)
Weight generation scheme         WeightScheme... Becke
Basis function cutoff            BFCut       ... 1.0000e-11
Integration weight cutoff        WCut        ... 1.0000e-14
Angular grids for H and He will be reduced by one unit
Partially contracted basis set               ... off
Rotationally invariant grid construction     ... off

Total number of grid points                  ...   496992
Total number of batches                      ...     7789
Average number of points per batch           ...       63
Average number of grid points per atom       ...    11044
Time for grid setup =    7.310 sec

--------------------
COSX GRID GENERATION
--------------------

GRIDX 1
-------
General Integration Accuracy     IntAcc      ... 4.020
Radial Grid Type                 RadialGrid  ... OptM3 with GC (2021)
Angular Grid (max. ang.)         AngularGrid ... 2 (Lebedev-110)
Angular grid pruning method      GridPruning ... 4 (adaptive)
Weight generation scheme         WeightScheme... Becke
Basis function cutoff            BFCut       ... 1.0000e-11
Integration weight cutoff        WCut        ... 1.0000e-14
Angular grids for H and He will be reduced by one unit
Partially contracted basis set               ... on
Rotationally invariant grid construction     ... off

Total number of grid points                  ...    53511
Total number of batches                      ...      860
Average number of points per batch           ...       62
Average number of grid points per atom       ...     1189
UseSFitting                                  ... on

GRIDX 2
-------
General Integration Accuracy     IntAcc      ... 4.338
Radial Grid Type                 RadialGrid  ... OptM3 with GC (2021)
Angular Grid (max. ang.)         AngularGrid ... 3 (Lebedev-194)
Angular grid pruning method      GridPruning ... 4 (adaptive)
Weight generation scheme         WeightScheme... Becke
Basis function cutoff            BFCut       ... 1.0000e-11
Integration weight cutoff        WCut        ... 1.0000e-14
Angular grids for H and He will be reduced by one unit
Partially contracted basis set               ... on
Rotationally invariant grid construction     ... off

Total number of grid points                  ...   116474
Total number of batches                      ...     1841
Average number of points per batch           ...       63
Average number of grid points per atom       ...     2588
UseSFitting                                  ... on

GRIDX 3
-------
General Integration Accuracy     IntAcc      ... 4.871
Radial Grid Type                 RadialGrid  ... OptM3 with GC (2021)
Angular Grid (max. ang.)         AngularGrid ... 4 (Lebedev-302)
Angular grid pruning method      GridPruning ... 4 (adaptive)
Weight generation scheme         WeightScheme... Becke
Basis function cutoff            BFCut       ... 1.0000e-11
Integration weight cutoff        WCut        ... 1.0000e-14
Angular grids for H and He will be reduced by one unit
Partially contracted basis set               ... on
Rotationally invariant grid construction     ... off

Total number of grid points                  ...   223773
Total number of batches                      ...     3519
Average number of points per batch           ...       63
Average number of grid points per atom       ...     4973
UseSFitting                                  ... on

Time for X-Grid setup             =    4.065 sec


--------------------
CPCM SOLVATION MODEL
--------------------
CPCM parameters:
  Epsilon                                         ...      80.4000
  Refrac                                          ...       1.3300
  Rsolv                                           ...       1.3000
  Surface type                                    ... GAUSSIAN VDW
  Epsilon function type                           ...         CPCM
Radii:
 Radius for C  used is    3.8550 Bohr (=   2.0400 Ang.)
 Radius for O  used is    3.4469 Bohr (=   1.8240 Ang.)
 Radius for H  used is    2.4944 Bohr (=   1.3200 Ang.)
Calculating surface                               ...        done! (  0.0s)
GEPOL surface points                              ...         2401
GEPOL Volume                                      ...    2478.2937
GEPOL Surface-area                                ...    1300.6058
Calculating surface distance matrix               ...        done! (  0.0s)
Performing Cholesky decomposition & store         ...        done! (  0.3s)
Overall time for CPCM initialization              ...                 0.3s
--------------
SCF ITERATIONS
--------------
ITER       Energy         Delta-E        Max-DP      RMS-DP      [F,P]     Damp
               ***  Starting incremental Fock matrix formation  ***
                      *** Initiating the SOSCF procedure ***
                      *** Re-Reading the Fockian *** 
                      *** Removing any level shift *** 
ITER      Energy       Delta-E        Grad      Rot      Max-DP    RMS-DP
  0   -850.93844035 -850.9384403520  0.002914  0.002914  0.009043  0.000206
               *** Restarting incremental Fock matrix formation ***
  1   -850.94157049  -0.0031301340  0.000955  0.002534  0.004199  0.000118
  2   -850.94190210  -0.0003316121  0.000173  0.000895  0.001647  0.000030
  3   -850.94190225  -0.0000001537  0.000408  0.000774  0.001346  0.000018
  4   -850.94190801  -0.0000057549  0.000090  0.000217  0.000241  0.000006
  5   -850.94190825  -0.0000002403  0.000049  0.000086  0.000157  0.000002
  6   -850.94190843  -0.0000001809  0.000016  0.000065  0.000065  0.000001
  7   -850.94190844  -0.0000000138  0.000013  0.000040  0.000040  0.000001
  8   -850.94190845  -0.0000000085  0.000006  0.000012  0.000015  0.000000
                  ***Gradient check signals convergence***
              ***Rediagonalizing the Fockian in SOSCF/NRSCF***

               *****************************************************
               *                     SUCCESS                       *
               *           SCF CONVERGED AFTER   9 CYCLES          *
               *****************************************************

Old exchange energy                            =    -23.801896877 Eh
New exchange energy                            =    -23.801894488 Eh
Exchange energy change after final integration =      0.000002389 Eh
Total energy after final integration           =   -850.941906060 Eh
Final COS-X integration done in                =    25.405 sec
Total Energy       :         -850.94190606 Eh          -23155.30646 eV
  Last Energy change         ...    9.6429e-10  Tolerance :   1.0000e-08
  Last MAX-Density change    ...    5.3291e-15  Tolerance :   1.0000e-07
             **** THE GBW FILE WAS UPDATED (PQ2_2e_1H_B3LYP_631Gd_opt.gbw) ****
             **** DENSITY PQ2_2e_1H_B3LYP_631Gd_opt.scfp WAS UPDATED ****
             **** ENERGY FILE WAS UPDATED (PQ2_2e_1H_B3LYP_631Gd_opt.en.tmp) ****
             **** THE GBW FILE WAS UPDATED (PQ2_2e_1H_B3LYP_631Gd_opt.gbw) ****
             **** DENSITY PQ2_2e_1H_B3LYP_631Gd_opt.scfp WAS UPDATED ****
Total SCF time: 0 days 0 hours 2 min 46 sec 

Maximum memory used throughout the entire SCF-calculation: 166.3 MB

-------------------------   --------------------
FINAL SINGLE POINT ENERGY      -850.941906060052
-------------------------   --------------------


           ************************************************************
           *        Program running with 4 parallel MPI-processes     *
           *              working on a common directory               *
           ************************************************************
------------------------------------------------------------------------------
                         ORCA SCF GRADIENT CALCULATION
------------------------------------------------------------------------------

 ... reading COSX grid (gridx3)
Gradient of the Kohn-Sham DFT energy:
Kohn-Sham wavefunction type      ... RKS
Hartree-Fock exchange scaling    ...    0.200
Number of operators              ...    1
Number of atoms                  ...   45
Basis set dimensions             ...  330
Integral neglect threshold       ... 2.5e-11
Integral primitive cutoff        ... 2.5e-12
SHARK Integral package           ... ON

Nuc. rep. gradient       (SHARK) ... done (  0.0 sec)
HCore & Overlap gradient (SHARK) ... done (  0.5 sec)
RI-J gradient            (SHARK) ... done (  2.0 sec)
COSX-gradient                    ... done ( 32.0 sec)
Exchange-correlation gradient    ... done

------------------
CARTESIAN GRADIENT
------------------

   1   C   :    0.000132232   -0.000090855    0.000039396
   2   C   :    0.000078513   -0.000115371   -0.000173858
   3   C   :    0.000069984    0.000249928    0.000145955
   4   C   :    0.000039402    0.000263433    0.000105608
   5   C   :    0.000305551   -0.000369738    0.000188651
   6   C   :    0.000186142   -0.000366761   -0.000325991
   7   C   :   -0.000066348   -0.000021507    0.000041637
   8   C   :    0.000097260    0.000135695    0.000338039
   9   C   :   -0.000148473   -0.000556971   -0.000760123
  10   C   :    0.000040993    0.000215937    0.000212238
  11   C   :    0.000028047    0.000219176    0.000203565
  12   C   :    0.000149175   -0.000084435    0.000189136
  13   C   :   -0.000331049    0.000437955    0.000021419
  14   O   :    0.000192748    0.000058515   -0.000129382
  15   O   :   -0.000325623    0.000231104   -0.000081644
  16   H   :    0.000025664   -0.000086990   -0.000034623
  17   H   :   -0.000057153   -0.000028101    0.000042163
  18   H   :   -0.000028100    0.000073063   -0.000013897
  19   H   :   -0.000108495   -0.000185211   -0.000022833
  20   H   :   -0.000026144   -0.000121599   -0.000128858
  21   H   :    0.000015634    0.000005893   -0.000019076
  22   H   :   -0.000115365    0.000044769   -0.000054639
  23   H   :   -0.000051311    0.000184983    0.000257327
  24   H   :   -0.000159043    0.000155930    0.000114540
  25   H   :    0.000054085   -0.000044745   -0.000174178
  26   H   :   -0.000089578    0.000235117   -0.000040152
  27   H   :   -0.000023742   -0.000466674    0.000315956
  28   H   :    0.000077651    0.000075470   -0.000091960
  29   H   :   -0.000125016    0.000048103   -0.000041959
  30   H   :    0.000154525   -0.000075506    0.000130908
  31   C   :   -0.000022940    0.000442255   -0.000055893
  32   H   :   -0.000010460   -0.000474140   -0.000001978
  33   H   :   -0.000184138    0.000110812   -0.000029298
  34   C   :    0.000443266   -0.000177434   -0.000468881
  35   H   :   -0.000279987    0.000041760    0.000016321
  36   C   :    0.000067269    0.000138116    0.000040009
  37   C   :   -0.000044465    0.000063119    0.000105425
  38   H   :    0.000045561   -0.000052928   -0.000017956
  39   H   :   -0.000049257   -0.000025746    0.000027564
  40   H   :    0.000050230    0.000018956    0.000037474
  41   C   :   -0.000116083   -0.000087335    0.000074083
  42   H   :   -0.000008549    0.000010397   -0.000027549
  43   H   :    0.000022247   -0.000055444    0.000004128
  44   H   :    0.000057789    0.000038884   -0.000036512
  45   H   :   -0.000055277   -0.000089499    0.000084047

Difference to translation invariance:
           :   -0.0000926283   -0.0000776194    0.0000043492

Difference to rotation invariance:
           :    0.0005284546    0.0003467333    0.0012457183

Norm of the cartesian gradient     ...    0.0021265246
RMS gradient                       ...    0.0001830221
MAX gradient                       ...    0.0007601231

-------
TIMINGS
-------

Total SCF gradient time            ...       49.485 sec

One electron gradient       ....       0.506 sec  (  1.0%)
RI-J Coulomb gradient       ....       2.025 sec  (  4.1%)
COSX gradient               ....      31.962 sec  ( 64.6%)
XC gradient                 ....      12.395 sec  ( 25.0%)
CPCM gradient               ....       1.058 sec  (  2.1%)
   A-Matrix (El+Nuc)        ....       0.279 sec  (  0.6%)
   Potential                ....       0.779 sec  (  1.6%)

Maximum memory used throughout the entire SCFGRAD-calculation: 106.1 MB
------------------------------------------------------------------------------
                         ORCA GEOMETRY RELAXATION STEP
------------------------------------------------------------------------------

Reading the OPT-File                    .... done
Getting information on internals        .... done
Copying old internal coords+grads       .... done
Making the new internal coordinates     .... (new redundants).... done
Validating the new internal coordinates .... (new redundants).... done
Calculating the B-matrix                .... done
Calculating the G,G- and P matrices     .... done
Transforming gradient to internals      .... done
Projecting the internal gradient        .... done
Number of atoms                         ....  45
Number of internal coordinates          .... 221
Current Energy                          ....  -850.941906060 Eh
Current gradient norm                   ....     0.002126525 Eh/bohr
Maximum allowed component of the step   ....  0.300
Current trust radius                    ....  0.300
Updating the Hessian (BFGS)             .... done
Forming the augmented Hessian           .... done
Diagonalizing the augmented Hessian     .... done
Last element of RFO vector              ....  0.972309447
Lowest eigenvalues of augmented Hessian:
 -0.000242753  0.002317246  0.003991051  0.009974822  0.011178859
Length of the computed step             ....  0.240352604
The final length of the internal step   ....  0.240352604
Converting the step to cartesian space:
 Initial RMS(Int)=    0.0161678658
Transforming coordinates:
 Iter   0:  RMS(Cart)=    0.0884817875 RMS(Int)=    0.8433066478
 Iter   1:  RMS(Cart)=    0.0032963559 RMS(Int)=    0.0010063931
 Iter   2:  RMS(Cart)=    0.0002028921 RMS(Int)=    0.0000496680
 Iter   3:  RMS(Cart)=    0.0000147918 RMS(Int)=    0.0000042610
 Iter   4:  RMS(Cart)=    0.0000011168 RMS(Int)=    0.0000002643
 Iter   5:  RMS(Cart)=    0.0000000714 RMS(Int)=    0.0000000195
done
Storing new coordinates                 .... done

                                .--------------------.
          ----------------------|Geometry convergence|-------------------------
          Item                value                   Tolerance       Converged
          ---------------------------------------------------------------------
          Energy change      -0.0001161699            0.0000002000      NO
          RMS gradient        0.0001756467            0.0000080000      NO
          MAX gradient        0.0011874645            0.0000300000      NO
          RMS step            0.0161678658            0.0001000000      NO
          MAX step            0.0593924858            0.0002000000      NO
          ........................................................
          Max(Bonds)      0.0026      Max(Angles)    0.52
          Max(Dihed)        3.40      Max(Improp)    0.00
          ---------------------------------------------------------------------

The optimization has not yet converged - more geometry cycles are needed


    ---------------------------------------------------------------------------
                         Redundant Internal Coordinates
                            (Angstroem and degrees)

        Definition                    Value    dE/dq     Step     New-Value
    ----------------------------------------------------------------------------
     1. B(C   1,C   0)                1.5193  0.000022  0.0003    1.5196   
     2. B(C   2,C   1)                1.4092  0.000053  0.0001    1.4093   
     3. B(C   3,C   2)                1.5121 -0.000041  0.0005    1.5126   
     4. B(C   4,C   2)                1.4482  0.000157 -0.0006    1.4476   
     5. B(C   5,C   4)                1.4381  0.000062 -0.0002    1.4379   
     6. B(C   6,C   5)                1.5190 -0.000025  0.0002    1.5192   
     7. B(C   7,C   6)                1.5162 -0.000085  0.0005    1.5168   
     8. B(C   8,C   7)                1.3449 -0.000108  0.0006    1.3454   
     9. B(C   9,C   8)                1.5147  0.000260 -0.0009    1.5138   
    10. B(C  10,C   8)                1.5214  0.000077  0.0006    1.5220   
    11. B(C  11,C   5)                1.3977 -0.000106  0.0002    1.3978   
    12. B(C  12,C  11)                1.3926 -0.000039  0.0003    1.3929   
    13. B(C  12,C   1)                1.4091 -0.000251  0.0008    1.4099   
    14. B(O  13,C  12)                1.3982  0.000120 -0.0003    1.3979   
    15. B(O  14,C   4)                1.2953  0.000404 -0.0025    1.2928   
    16. B(H  15,C   0)                1.0908 -0.000098  0.0007    1.0915   
    17. B(H  16,C   0)                1.1013 -0.000069  0.0008    1.1020   
    18. B(H  17,C   0)                1.0995 -0.000053  0.0007    1.1002   
    19. B(H  18,C   3)                1.0926 -0.000180  0.0012    1.0938   
    20. B(H  19,C   3)                1.1003 -0.000090  0.0008    1.1011   
    21. B(H  20,C   3)                1.0985  0.000017  0.0004    1.0990   
    22. B(H  21,C   6)                1.1029 -0.000047  0.0008    1.1037   
    23. B(H  22,C   6)                1.0934 -0.000021  0.0005    1.0940   
    24. B(H  23,C   7)                1.0928 -0.000065  0.0007    1.0935   
    25. B(H  24,C   9)                1.0958 -0.000059  0.0007    1.0965   
    26. B(H  25,C   9)                1.1000 -0.000095  0.0011    1.1010   
    27. B(H  26,C   9)                1.0983 -0.000101  0.0005    1.0987   
    28. B(H  27,C  10)                1.0970  0.000113 -0.0008    1.0962   
    29. B(H  28,C  11)                1.0904 -0.000050  0.0006    1.0910   
    30. B(H  29,C  10)                1.0985 -0.000116  0.0012    1.0997   
    31. B(C  30,C  10)                1.5581 -0.000007  0.0012    1.5593   
    32. B(H  31,C  30)                1.0961 -0.000165  0.0009    1.0970   
    33. B(H  32,C  30)                1.0984 -0.000107  0.0010    1.0994   
    34. B(C  33,C  30)                1.5062 -0.000348  0.0026    1.5087   
    35. B(H  34,C  33)                1.0916 -0.000149  0.0006    1.0922   
    36. B(C  35,C  33)                1.3450  0.000013 -0.0000    1.3450   
    37. B(C  36,C  35)                1.5109 -0.000106  0.0008    1.5117   
    38. B(H  37,C  36)                1.0996 -0.000061  0.0008    1.1003   
    39. B(H  38,C  36)                1.0930 -0.000035  0.0004    1.0934   
    40. B(H  39,C  36)                1.0994 -0.000054  0.0007    1.1001   
    41. B(C  40,C  35)                1.5127  0.000004  0.0002    1.5129   
    42. B(H  41,C  40)                1.0953 -0.000030  0.0005    1.0958   
    43. B(H  42,C  40)                1.0999 -0.000052  0.0007    1.1006   
    44. B(H  43,C  40)                1.0997 -0.000082  0.0008    1.1005   
    45. B(H  44,O  13)                0.9695 -0.000077  0.0006    0.9702   
    46. A(C   1,C   0,H  17)          111.24  0.000036    0.00    111.24   
    47. A(H  15,C   0,H  16)          106.79  0.000006   -0.03    106.77   
    48. A(H  15,C   0,H  17)          106.84 -0.000030    0.02    106.86   
    49. A(H  16,C   0,H  17)          106.66 -0.000000   -0.02    106.64   
    50. A(C   1,C   0,H  16)          112.11 -0.000017   -0.00    112.10   
    51. A(C   1,C   0,H  15)          112.83  0.000002    0.02    112.85   
    52. A(C   2,C   1,C  12)          118.71 -0.000048    0.02    118.73   
    53. A(C   0,C   1,C  12)          117.33 -0.000197    0.07    117.39   
    54. A(C   0,C   1,C   2)          123.97  0.000245   -0.08    123.88   
    55. A(C   1,C   2,C   4)          122.05 -0.000144    0.09    122.14   
    56. A(C   3,C   2,C   4)          114.50 -0.000028   -0.10    114.40   
    57. A(C   1,C   2,C   3)          123.45  0.000172    0.01    123.47   
    58. A(H  18,C   3,H  19)          107.74  0.000141   -0.10    107.64   
    59. A(C   2,C   3,H  18)          113.80 -0.000115    0.12    113.92   
    60. A(H  19,C   3,H  20)          105.19  0.000025   -0.03    105.15   
    61. A(C   2,C   3,H  19)          111.43 -0.000130    0.03    111.46   
    62. A(C   2,C   3,H  20)          110.27  0.000033    0.03    110.29   
    63. A(H  18,C   3,H  20)          107.99  0.000063   -0.06    107.93   
    64. A(C   2,C   4,C   5)          116.64  0.000127   -0.08    116.56   
    65. A(C   2,C   4,O  14)          120.51 -0.000100    0.08    120.59   
    66. A(C   5,C   4,O  14)          122.85 -0.000027    0.00    122.85   
    67. A(C   4,C   5,C  11)          120.38 -0.000113    0.09    120.46   
    68. A(C   4,C   5,C   6)          119.52  0.000040   -0.12    119.40   
    69. A(C   6,C   5,C  11)          120.10  0.000073    0.04    120.14   
    70. A(C   5,C   6,C   7)          113.43  0.000392   -0.19    113.24   
    71. A(C   7,C   6,H  21)          107.94 -0.000079   -0.02    107.93   
    72. A(H  21,C   6,H  22)          107.37  0.000112   -0.15    107.22   
    73. A(C   5,C   6,H  22)          108.81 -0.000046    0.06    108.87   
    74. A(C   5,C   6,H  21)          108.78 -0.000186    0.14    108.92   
    75. A(C   7,C   6,H  22)          110.32 -0.000205    0.16    110.48   
    76. A(C   8,C   7,H  23)          117.32 -0.000087   -0.02    117.30   
    77. A(C   6,C   7,H  23)          114.05  0.000234   -0.24    113.82   
    78. A(C   6,C   7,C   8)          128.62 -0.000148    0.25    128.86   
    79. A(C   9,C   8,C  10)          115.91  0.000466   -0.10    115.80   
    80. A(C   7,C   8,C  10)          123.84  0.000102   -0.01    123.84   
    81. A(C   7,C   8,C   9)          120.24 -0.000571    0.12    120.35   
    82. A(H  25,C   9,H  26)          106.09 -0.000272    0.14    106.23   
    83. A(H  24,C   9,H  26)          108.13 -0.000218    0.02    108.15   
    84. A(C   8,C   9,H  26)          111.95  0.000858   -0.47    111.48   
    85. A(H  24,C   9,H  25)          108.05  0.000121   -0.02    108.03   
    86. A(C   8,C   9,H  25)          110.74 -0.000217    0.18    110.92   
    87. A(C   8,C   9,H  24)          111.65 -0.000289    0.15    111.80   
    88. A(H  29,C  10,C  30)          108.37 -0.000104   -0.09    108.28   
    89. A(H  27,C  10,C  30)          107.18 -0.000528    0.19    107.37   
    90. A(C   8,C  10,C  30)          115.65  0.001187   -0.52    115.13   
    91. A(H  27,C  10,H  29)          106.47  0.000187    0.02    106.49   
    92. A(C   8,C  10,H  29)          108.74 -0.000590    0.40    109.14   
    93. A(C   8,C  10,H  27)          110.05 -0.000210    0.02    110.07   
    94. A(C  12,C  11,H  28)          118.39  0.000149   -0.11    118.28   
    95. A(C   5,C  11,H  28)          120.03 -0.000116    0.08    120.12   
    96. A(C   5,C  11,C  12)          121.58 -0.000033    0.04    121.61   
    97. A(C  11,C  12,O  13)          117.04 -0.000128    0.06    117.10   
    98. A(C   1,C  12,O  13)          122.33 -0.000084    0.07    122.40   
    99. A(C   1,C  12,C  11)          120.63  0.000212   -0.12    120.51   
   100. A(C  12,O  13,H  44)          108.85  0.000107   -0.11    108.75   
   101. A(H  32,C  30,C  33)          108.59 -0.000188    0.24    108.83   
   102. A(H  31,C  30,C  33)          111.00  0.000189   -0.19    110.80   
   103. A(C  10,C  30,C  33)          114.76  0.000200   -0.07    114.69   
   104. A(H  31,C  30,H  32)          107.21  0.000081   -0.35    106.86   
   105. A(C  10,C  30,H  32)          107.57  0.000133    0.03    107.60   
   106. A(C  10,C  30,H  31)          107.41 -0.000418    0.31    107.72   
   107. A(H  34,C  33,C  35)          116.68 -0.000414    0.17    116.85   
   108. A(C  30,C  33,C  35)          128.77  0.000340   -0.14    128.62   
   109. A(C  30,C  33,H  34)          114.56  0.000074   -0.04    114.52   
   110. A(C  36,C  35,C  40)          114.25 -0.000125    0.05    114.30   
   111. A(C  33,C  35,C  40)          120.77 -0.000088   -0.00    120.77   
   112. A(C  33,C  35,C  36)          124.97  0.000213   -0.05    124.93   
   113. A(H  38,C  36,H  39)          107.88  0.000002    0.01    107.89   
   114. A(H  37,C  36,H  39)          106.24  0.000029   -0.02    106.23   
   115. A(C  35,C  36,H  39)          110.43 -0.000065    0.05    110.48   
   116. A(H  37,C  36,H  38)          108.01 -0.000010   -0.04    107.97   
   117. A(C  35,C  36,H  38)          113.34  0.000045    0.01    113.36   
   118. A(C  35,C  36,H  37)          110.63  0.000000   -0.02    110.61   
   119. A(H  42,C  40,H  43)          106.25  0.000010   -0.00    106.25   
   120. A(H  41,C  40,H  43)          108.18  0.000028   -0.03    108.15   
   121. A(C  35,C  40,H  43)          111.05 -0.000026    0.00    111.05   
   122. A(H  41,C  40,H  42)          108.14 -0.000004   -0.00    108.14   
   123. A(C  35,C  40,H  42)          111.08  0.000007    0.02    111.09   
   124. A(C  35,C  40,H  41)          111.91 -0.000013    0.02    111.93   
   125. D(C  12,C   1,C   0,H  17)    -52.36 -0.000036    0.11    -52.25   
   126. D(C   2,C   1,C   0,H  17)    127.53 -0.000042    0.39    127.92   
   127. D(C   2,C   1,C   0,H  16)   -113.15 -0.000029    0.37   -112.78   
   128. D(C   2,C   1,C   0,H  15)      7.47 -0.000031    0.35      7.82   
   129. D(C  12,C   1,C   0,H  15)   -172.41 -0.000025    0.06   -172.34   
   130. D(C  12,C   1,C   0,H  16)     66.97 -0.000023    0.09     67.06   
   131. D(C   4,C   2,C   1,C  12)      1.89 -0.000017    0.15      2.05   
   132. D(C   3,C   2,C   1,C  12)   -178.12 -0.000024    0.32   -177.80   
   133. D(C   3,C   2,C   1,C   0)      2.00 -0.000018    0.03      2.03   
   134. D(C   4,C   2,C   1,C   0)   -177.99 -0.000011   -0.13   -178.12   
   135. D(H  19,C   3,C   2,C   4)     64.19 -0.000070    0.77     64.96   
   136. D(H  20,C   3,C   2,C   1)    127.78 -0.000036    0.62    128.40   
   137. D(H  19,C   3,C   2,C   1)   -115.80 -0.000063    0.61   -115.18   
   138. D(H  18,C   3,C   2,C   1)      6.27 -0.000061    0.59      6.86   
   139. D(H  18,C   3,C   2,C   4)   -173.74 -0.000068    0.75   -173.00   
   140. D(H  20,C   3,C   2,C   4)    -52.23 -0.000043    0.77    -51.46   
   141. D(O  14,C   4,C   2,C   3)     -0.73  0.000007    0.13     -0.60   
   142. D(O  14,C   4,C   2,C   1)    179.26 -0.000000    0.29    179.54   
   143. D(C   5,C   4,C   2,C   3)    178.33  0.000000    0.05    178.38   
   144. D(C   5,C   4,C   2,C   1)     -1.68 -0.000006    0.20     -1.48   
   145. D(C  11,C   5,C   4,C   2)      0.43  0.000033   -0.49     -0.06   
   146. D(C  11,C   5,C   4,O  14)    179.47  0.000026   -0.57    178.90   
   147. D(C   6,C   5,C   4,O  14)     -0.91  0.000012   -0.22     -1.13   
   148. D(C   6,C   5,C   4,C   2)   -179.95  0.000020   -0.13   -180.08   
   149. D(H  22,C   6,C   5,C  11)   -150.14 -0.000020    1.32   -148.82   
   150. D(H  22,C   6,C   5,C   4)     30.24 -0.000006    0.97     31.21   
   151. D(H  21,C   6,C   5,C  11)    -33.46 -0.000015    1.25    -32.21   
   152. D(H  21,C   6,C   5,C   4)    146.92 -0.000001    0.90    147.82   
   153. D(C   7,C   6,C   5,C  11)     86.67  0.000008    1.21     87.88   
   154. D(C   7,C   6,C   5,C   4)    -92.96  0.000022    0.86    -92.09   
   155. D(C   8,C   7,C   6,C   5)    132.81  0.000311   -3.27    129.54   
   156. D(H  23,C   7,C   6,H  22)   -170.81  0.000184   -2.84   -173.65   
   157. D(H  23,C   7,C   6,H  21)     72.16  0.000208   -2.75     69.41   
   158. D(H  23,C   7,C   6,C   5)    -48.45  0.000250   -2.79    -51.24   
   159. D(C   8,C   7,C   6,H  22)     10.45  0.000245   -3.32      7.13   
   160. D(C   8,C   7,C   6,H  21)   -106.58  0.000270   -3.22   -109.81   
   161. D(C  10,C   8,C   7,H  23)   -179.53  0.000192   -0.70   -180.23   
   162. D(C  10,C   8,C   7,C   6)     -0.82  0.000132   -0.21     -1.04   
   163. D(C   9,C   8,C   7,H  23)     -1.01  0.000079   -0.26     -1.26   
   164. D(C   9,C   8,C   7,C   6)    177.70  0.000019    0.23    177.93   
   165. D(H  26,C   9,C   8,C  10)    -59.46 -0.000191    2.55    -56.92   
   166. D(H  26,C   9,C   8,C   7)    121.90 -0.000083    2.14    124.04   
   167. D(H  25,C   9,C   8,C  10)     58.70 -0.000123    2.54     61.24   
   168. D(H  25,C   9,C   8,C   7)   -119.93 -0.000015    2.13   -117.80   
   169. D(H  24,C   9,C   8,C  10)    179.14 -0.000312    2.74    181.89   
   170. D(H  24,C   9,C   8,C   7)      0.51 -0.000204    2.33      2.84   
   171. D(C  30,C  10,C   8,C   9)     94.50  0.000254   -3.30     91.20   
   172. D(C  30,C  10,C   8,C   7)    -86.92  0.000132   -2.87    -89.79   
   173. D(H  29,C  10,C   8,C   9)    -27.64  0.000018   -3.13    -30.77   
   174. D(H  29,C  10,C   8,C   7)    150.94 -0.000105   -2.70    148.25   
   175. D(H  27,C  10,C   8,C   9)   -143.90  0.000249   -3.40   -147.30   
   176. D(H  27,C  10,C   8,C   7)     34.68  0.000127   -2.97     31.71   
   177. D(H  28,C  11,C   5,C   6)      1.24  0.000002   -0.13      1.10   
   178. D(H  28,C  11,C   5,C   4)   -179.15 -0.000012    0.21   -178.93   
   179. D(C  12,C  11,C   5,C   6)   -179.04 -0.000024    0.09   -178.95   
   180. D(C  12,C  11,C   5,C   4)      0.58 -0.000037    0.44      1.02   
   181. D(C   1,C  12,C  11,H  28)    179.34 -0.000011    0.17    179.51   
   182. D(C   1,C  12,C  11,C   5)     -0.39  0.000015   -0.05     -0.44   
   183. D(O  13,C  12,C   1,C   2)    179.92 -0.000020    0.08    180.00   
   184. D(O  13,C  12,C   1,C   0)     -0.19 -0.000025    0.35      0.15   
   185. D(C  11,C  12,C   1,C   2)     -0.83  0.000009   -0.24     -1.07   
   186. D(O  13,C  12,C  11,C   5)    178.90  0.000042   -0.36    178.53   
   187. D(C  11,C  12,C   1,C   0)    179.06  0.000004    0.02    179.08   
   188. D(O  13,C  12,C  11,H  28)     -1.37  0.000016   -0.14     -1.52   
   189. D(H  44,O  13,C  12,C  11)    166.17  0.000070   -0.09    166.09   
   190. D(H  44,O  13,C  12,C   1)    -14.55  0.000100   -0.41    -14.96   
   191. D(C  33,C  30,C  10,H  27)    178.88  0.000018   -1.71    177.17   
   192. D(C  33,C  30,C  10,C   8)    -57.99  0.000145   -1.88    -59.87   
   193. D(H  32,C  30,C  10,H  29)   -174.71  0.000104   -1.49   -176.20   
   194. D(H  32,C  30,C  10,H  27)    -60.17  0.000003   -1.41    -61.58   
   195. D(H  32,C  30,C  10,C   8)     62.96  0.000131   -1.58     61.37   
   196. D(H  31,C  30,C  10,H  29)    -59.58  0.000056   -1.73    -61.31   
   197. D(H  31,C  30,C  10,H  27)     54.95 -0.000045   -1.65     53.30   
   198. D(C  33,C  30,C  10,H  29)     64.34  0.000119   -1.79     62.55   
   199. D(H  31,C  30,C  10,C   8)    178.08  0.000083   -1.82    176.26   
   200. D(C  35,C  33,C  30,H  32)    129.79 -0.000106    0.40    130.19   
   201. D(C  35,C  33,C  30,H  31)     12.18 -0.000199    0.81     12.99   
   202. D(C  35,C  33,C  30,C  10)   -109.82  0.000059    0.60   -109.22   
   203. D(H  34,C  33,C  30,H  32)    -49.88 -0.000076    0.04    -49.84   
   204. D(H  34,C  33,C  30,H  31)   -167.49 -0.000169    0.45   -167.04   
   205. D(H  34,C  33,C  30,C  10)     70.51  0.000089    0.23     70.75   
   206. D(C  40,C  35,C  33,H  34)      0.13 -0.000044    0.48      0.60   
   207. D(C  40,C  35,C  33,C  30)   -179.53 -0.000015    0.10   -179.43   
   208. D(C  36,C  35,C  33,H  34)   -179.97 -0.000028    0.21   -179.76   
   209. D(C  36,C  35,C  33,C  30)      0.37  0.000001   -0.16      0.21   
   210. D(H  39,C  36,C  35,C  40)    -58.16  0.000034   -0.27    -58.43   
   211. D(H  39,C  36,C  35,C  33)    121.93  0.000019   -0.02    121.91   
   212. D(H  38,C  36,C  35,C  40)   -179.34  0.000047   -0.33   -179.67   
   213. D(H  38,C  36,C  35,C  33)      0.75  0.000032   -0.08      0.68   
   214. D(H  37,C  36,C  35,C  40)     59.18  0.000029   -0.27     58.91   
   215. D(H  37,C  36,C  35,C  33)   -120.73  0.000014   -0.02   -120.75   
   216. D(H  43,C  40,C  35,C  36)     58.95 -0.000013    0.05     59.00   
   217. D(H  43,C  40,C  35,C  33)   -121.14  0.000002   -0.20   -121.34   
   218. D(H  42,C  40,C  35,C  36)    -59.07 -0.000013    0.04    -59.03   
   219. D(H  42,C  40,C  35,C  33)    120.84  0.000001   -0.20    120.64   
   220. D(H  41,C  40,C  35,C  36)    179.96 -0.000004    0.02    179.97   
   221. D(H  41,C  40,C  35,C  33)     -0.13  0.000011   -0.22     -0.36   
    ----------------------------------------------------------------------------

         *************************************************************
         *                GEOMETRY OPTIMIZATION CYCLE  15            *
         *************************************************************
---------------------------------
CARTESIAN COORDINATES (ANGSTROEM)
---------------------------------
  C      5.004778    1.408633    1.340157
  C      3.842832    0.743215    0.621639
  C      2.687820    1.428036    0.193682
  C      2.491234    2.918371    0.361991
  C      1.585031    0.748601   -0.452543
  C      1.738765   -0.664672   -0.668409
  C      0.619902   -1.442761   -1.339653
  C     -0.364808   -2.044317   -0.355269
  C     -1.707877   -1.964966   -0.349421
  C     -2.512156   -2.685954    0.711165
  C     -2.515664   -1.192051   -1.382198
  C      2.905606   -1.320187   -0.265006
  C      3.941417   -0.641003    0.372235
  O      5.051666   -1.395150    0.763012
  O      0.535476    1.404923   -0.825288
  H      4.797066    2.444867    1.612904
  H      5.920480    1.418719    0.727055
  H      5.254648    0.877732    2.270839
  H      3.374157    3.442425    0.739101
  H      1.655242    3.140092    1.043497
  H      2.209725    3.376360   -0.596532
  H      1.059752   -2.267256   -1.927018
  H      0.103207   -0.783541   -2.043353
  H      0.106773   -2.626285    0.441322
  H     -1.866064   -3.192234    1.438193
  H     -3.172475   -3.441474    0.257887
  H     -3.167297   -1.994389    1.258667
  H     -2.001858   -1.207851   -2.350371
  H      3.023679   -2.389347   -0.447145
  H     -3.482202   -1.694395   -1.533483
  C     -2.790986    0.300772   -1.025526
  H     -3.317188    0.755292   -1.874060
  H     -1.819026    0.808111   -0.944408
  C     -3.558741    0.511450    0.256067
  H     -2.995765    0.285164    1.164215
  C     -4.825405    0.934413    0.416079
  C     -5.767330    1.292230   -0.710871
  H     -6.100934    2.336842   -0.619994
  H     -5.325037    1.164511   -1.702596
  H     -6.676135    0.674075   -0.663982
  C     -5.418710    1.095886    1.798407
  H     -4.704415    0.826150    2.584442
  H     -5.743109    2.133239    1.971503
  H     -6.314856    0.468697    1.919671
  H      5.776938   -0.790288    0.985197

----------------------------
CARTESIAN COORDINATES (A.U.)
----------------------------
  NO LB      ZA    FRAG     MASS         X           Y           Z
   0 C     6.0000    0    12.011    9.457660    2.661931    2.532530
   1 C     6.0000    0    12.011    7.261899    1.404472    1.174727
   2 C     6.0000    0    12.011    5.079244    2.698598    0.366007
   3 C     6.0000    0    12.011    4.707750    5.514922    0.684064
   4 C     6.0000    0    12.011    2.995275    1.414651   -0.855181
   5 C     6.0000    0    12.011    3.285790   -1.256048   -1.263110
   6 C     6.0000    0    12.011    1.171445   -2.726423   -2.531576
   7 C     6.0000    0    12.011   -0.689387   -3.863199   -0.671361
   8 C     6.0000    0    12.011   -3.227420   -3.713248   -0.660310
   9 C     6.0000    0    12.011   -4.747287   -5.075718    1.343908
  10 C     6.0000    0    12.011   -4.753916   -2.252650   -2.611976
  11 C     6.0000    0    12.011    5.490799   -2.494792   -0.500788
  12 C     6.0000    0    12.011    7.448198   -1.211320    0.703422
  13 O     8.0000    0    15.999    9.546266   -2.636451    1.441884
  14 O     8.0000    0    15.999    1.011903    2.654920   -1.559568
  15 H     1.0000    0     1.008    9.065141    4.620128    3.047947
  16 H     1.0000    0     1.008   11.188086    2.680991    1.373935
  17 H     1.0000    0     1.008    9.929845    1.658673    4.291265
  18 H     1.0000    0     1.008    6.376233    6.505240    1.396698
  19 H     1.0000    0     1.008    3.127955    5.933914    1.971924
  20 H     1.0000    0     1.008    4.175776    6.380395   -1.127283
  21 H     1.0000    0     1.008    2.002641   -4.284493   -3.641536
  22 H     1.0000    0     1.008    0.195032   -1.480679   -3.861378
  23 H     1.0000    0     1.008    0.201772   -4.962960    0.833977
  24 H     1.0000    0     1.008   -3.526350   -6.032448    2.717791
  25 H     1.0000    0     1.008   -5.995108   -6.503442    0.487336
  26 H     1.0000    0     1.008   -5.985324   -3.768849    2.378536
  27 H     1.0000    0     1.008   -3.782963   -2.282508   -4.441558
  28 H     1.0000    0     1.008    5.713925   -4.515212   -0.844981
  29 H     1.0000    0     1.008   -6.580409   -3.201942   -2.897862
  30 C     6.0000    0    12.011   -5.274200    0.568376   -1.937963
  31 H     1.0000    0     1.008   -6.268576    1.427294   -3.541460
  32 H     1.0000    0     1.008   -3.437461    1.527109   -1.784673
  33 C     6.0000    0    12.011   -6.725045    0.966500    0.483897
  34 H     1.0000    0     1.008   -5.661175    0.538882    2.200048
  35 C     6.0000    0    12.011   -9.118694    1.765785    0.786275
  36 C     6.0000    0    12.011  -10.898674    2.441962   -1.343352
  37 H     1.0000    0     1.008  -11.529094    4.415991   -1.171619
  38 H     1.0000    0     1.008  -10.062862    2.200607   -3.217439
  39 H     1.0000    0     1.008  -12.616068    1.273818   -1.254744
  40 C     6.0000    0    12.011  -10.239877    2.070924    3.398497
  41 H     1.0000    0     1.008   -8.890056    1.561197    4.883888
  42 H     1.0000    0     1.008  -10.852903    4.031238    3.725601
  43 H     1.0000    0     1.008  -11.933349    0.885709    3.627653
  44 H     1.0000    0     1.008   10.916831   -1.493427    1.861753

--------------------------------
INTERNAL COORDINATES (ANGSTROEM)
--------------------------------
 C      0   0   0     0.000000000000     0.00000000     0.00000000
 C      1   0   0     1.519595631038     0.00000000     0.00000000
 C      2   1   0     1.409318512865   123.88063023     0.00000000
 C      3   2   1     1.512637338995   123.46880011     2.03688964
 C      3   2   1     1.447543636510   122.13044157   181.88773920
 C      5   3   2     1.437905783421   116.54490357   358.52279022
 C      6   5   3     1.519159401619   119.40632668   179.90693440
 C      7   6   5     1.516751323761   113.23633338   267.90540620
 C      8   7   6     1.345423688100   128.86714538   129.54494837
 C      9   8   7     1.513780956024   120.35323585   177.93012841
 C      9   8   7     1.522020101289   123.83517350   358.96268393
 C      6   5   3     1.397838108863   120.45343178   359.93615654
 C     12   6   5     1.392935890145   121.60771604     1.01279208
 O     13  12   6     1.397890877558   117.09336212   178.53696011
 O      5   3   2     1.292773888734   120.59266782   179.53767945
 H      1   2   3     1.091473436091   112.85321736     7.82042117
 H      1   2   3     1.102046157698   112.10494393   247.22040755
 H      1   2   3     1.100209460254   111.24355687   127.91572521
 H      4   3   2     1.093799182538   113.92272429     6.86372803
 H      4   3   2     1.101132632326   111.46437798   244.81865975
 H      4   3   2     1.098984770435   110.29395631   128.40202895
 H      7   6   5     1.103747250980   108.91914603   147.81983105
 H      7   6   5     1.093955806646   108.87150949    31.21136766
 H      8   7   6     1.093450268463   113.82226805   308.76128202
 H     10   9   8     1.096504915013   111.80140961     2.84216337
 H     10   9   8     1.101041094762   110.91737096   242.19472062
 H     10   9   8     1.098740627961   111.47758457   124.03916263
 H     11   9   8     1.096177769929   110.07386239    31.71122741
 H     12   6   5     1.090971915073   120.11488270   181.06597515
 H     11   9   8     1.099741850097   109.13712095   148.24431733
 C     11   9   8     1.559338983221   115.12911343   270.20887572
 H     31  11   9     1.097035298218   107.72285115   176.25836099
 H     31  11   9     1.099399882141   107.61171950    61.37358555
 C     31  11   9     1.508745139781   114.69734480   300.12669972
 H     34  31  11     1.092190482811   114.52401114    70.74370386
 C     34  31  11     1.344968797463   128.62458984   250.77251673
 C     36  34  31     1.511711514489   124.92856033     0.20847365
 H     37  36  34     1.100346514672   110.61249840   239.25155420
 H     37  36  34     1.093367613280   113.35804583     0.67802188
 H     37  36  34     1.100109940256   110.48477537   121.91318541
 C     36  34  31     1.512916174746   120.77005022   180.57494757
 H     41  36  34     1.095821443230   111.93120606   359.64447433
 H     41  36  34     1.100590465752   111.09319383   120.64305967
 H     41  36  34     1.100522447454   111.05007686   238.66495397
 H     14  13  12     0.970176693325   108.74849537   166.08271485

---------------------------
INTERNAL COORDINATES (A.U.)
---------------------------
 C      0   0   0     0.000000000000     0.00000000     0.00000000
 C      1   0   0     2.871619576964     0.00000000     0.00000000
 C      2   1   0     2.663226024781   123.88063023     0.00000000
 C      3   2   1     2.858470310644   123.46880011     2.03688964
 C      3   2   1     2.735461039905   122.13044157   181.88773920
 C      5   3   2     2.717248137047   116.54490357   358.52279022
 C      6   5   3     2.870795222832   119.40632668   179.90693440
 C      7   6   5     2.866244615170   113.23633338   267.90540620
 C      8   7   6     2.542482304598   128.86714538   129.54494837
 C      9   8   7     2.860631433630   120.35323585   177.93012841
 C      9   8   7     2.876201161760   123.83517350   358.96268393
 C      6   5   3     2.641531205309   120.45343178   359.93615654
 C     12   6   5     2.632267354483   121.60771604     1.01279208
 O     13  12   6     2.641630923691   117.09336212   178.53696011
 O      5   3   2     2.442988602792   120.59266782   179.53767945
 H      1   2   3     2.062585876662   112.85321736     7.82042117
 H      1   2   3     2.082565424990   112.10494393   247.22040755
 H      1   2   3     2.079094569829   111.24355687   127.91572521
 H      4   3   2     2.066980900503   113.92272429     6.86372803
 H      4   3   2     2.080839112220   111.46437798   244.81865975
 H      4   3   2     2.076780241473   110.29395631   128.40202895
 H      7   6   5     2.085780025421   108.91914603   147.81983105
 H      7   6   5     2.067276877174   108.87150949    31.21136766
 H      8   7   6     2.066321548458   113.82226805   308.76128202
 H     10   9   8     2.072093993873   111.80140961     2.84216337
 H     10   9   8     2.080666131294   110.91737096   242.19472062
 H     10   9   8     2.076318879060   111.47758457   124.03916263
 H     11   9   8     2.071475779258   110.07386239    31.71122741
 H     12   6   5     2.061638139287   120.11488270   181.06597515
 H     11   9   8     2.078210914695   109.13712095   148.24431733
 C     11   9   8     2.946723628235   115.12911343   270.20887572
 H     31  11   9     2.073096272877   107.72285115   176.25836099
 H     31  11   9     2.077564688911   107.61171950    61.37358555
 C     31  11   9     2.851115120071   114.69734480   300.12669972
 H     34  31  11     2.063940898588   114.52401114    70.74370386
 C     34  31  11     2.541622685875   128.62458984   250.77251673
 C     36  34  31     2.856720755879   124.92856033     0.20847365
 H     37  36  34     2.079353565145   110.61249840   239.25155420
 H     37  36  34     2.066165352797   113.35804583     0.67802188
 H     37  36  34     2.078906504289   110.48477537   121.91318541
 C     36  34  31     2.858997233850   120.77005022   180.57494757
 H     41  36  34     2.070802419383   111.93120606   359.64447433
 H     41  36  34     2.079814565876   111.09319383   120.64305967
 H     41  36  34     2.079686029920   111.05007686   238.66495397
 H     14  13  12     1.833368251898   108.74849537   166.08271485


           ************************************************************
           *        Program running with 4 parallel MPI-processes     *
           *              working on a common directory               *
           ************************************************************
------------------------------------------------------------------------------
                   ___                                                        
                  /   \      - P O W E R E D   B Y -                         
                 /     \                                                     
                 |  |  |   _    _      __       _____    __    __             
                 |  |  |  | |  | |    /  \     |  _  \  |  |  /  |          
                  \  \/   | |  | |   /    \    | | | |  |  | /  /          
                 / \  \   | |__| |  /  /\  \   | |_| |  |  |/  /          
                |  |  |   |  __  | /  /__\  \  |    /   |      \           
                |  |  |   | |  | | |   __   |  |    \   |  |\   \          
                \     /   | |  | | |  |  |  |  | |\  \  |  | \   \       
                 \___/    |_|  |_| |__|  |__|  |_| \__\ |__|  \__/        
                                                                              
                      - O R C A' S   B I G   F R I E N D -                    
                                      &                                       
                       - I N T E G R A L  F E E D E R -                       
                                                                              
 v1 FN, 2020, v2 2021                                                         
------------------------------------------------------------------------------


Reading SHARK input file PQ2_2e_1H_B3LYP_631Gd_opt.SHARKINP.tmp ... ok
----------------------
SHARK INTEGRAL PACKAGE
----------------------

Number of atoms                             ...     45
Number of basis functions                   ...    330
Number of shells                            ...    170
Maximum angular momentum                    ...      2
Integral batch strategy                     ... SHARK/LIBINT Hybrid
RI-J (if used) integral strategy            ... SPLIT-RIJ (Revised 2003 algorithm where possible)
Printlevel                                  ...      1
Contraction scheme used                     ... SEGMENTED contraction
Coulomb Range Separation                    ... NOT USED
Exchange Range Separation                   ... NOT USED
Finite Nucleus Model                        ... NOT USED
Auxiliary Coulomb fitting basis             ... AVAILABLE
   # of basis functions in Aux-J            ...   1255
   # of shells in Aux-J                     ...    425
   Maximum angular momentum in Aux-J        ...      4
Auxiliary J/K fitting basis                 ... NOT available
Auxiliary Correlation fitting basis         ... NOT available
Auxiliary 'external' fitting basis          ... NOT available
Integral threshold                          ...     2.500000e-11
Primitive cut-off                           ...     2.500000e-12
Primitive pair pre-selection threshold      ...     2.500000e-12

Calculating pre-screening integrals         ... done (  0.1 sec) Dimension = 170
Organizing shell pair data                  ... done (  0.1 sec)
Shell pair information
Total number of shell pairs                 ...     14535
Shell pairs after pre-screening             ...      9879
Total number of primitive shell pairs       ...     80695
Primitive shell pairs kept                  ...     30524
          la=0 lb=0:   3912 shell pairs
          la=1 lb=0:   3268 shell pairs
          la=1 lb=1:    683 shell pairs
          la=2 lb=0:   1316 shell pairs
          la=2 lb=1:    581 shell pairs
          la=2 lb=2:    119 shell pairs

Calculating one electron integrals          ... done (  0.0 sec)
Calculating RI/J V-Matrix + Cholesky decomp.... done (  0.1 sec)
Calculating Nuclear repulsion               ... done (  0.0 sec) ENN=   1495.903264953929 Eh

SHARK setup successfully completed in   0.4 seconds

Maximum memory used throughout the entire GTOINT-calculation: 24.4 MB
[1717818010.607707] [eu-g5-027-3:52158:0]          mpool.c:38   UCX  WARN  object 0x3f342c0 was not returned to mpool ucp_requests
[1717818010.607733] [eu-g5-027-3:52158:0]          mpool.c:38   UCX  WARN  object 0x3f34480 was not returned to mpool ucp_requests
[1717818010.607737] [eu-g5-027-3:52158:0]          mpool.c:38   UCX  WARN  object 0x3f34640 was not returned to mpool ucp_requests
[1717818010.607740] [eu-g5-027-3:52158:0]          mpool.c:38   UCX  WARN  object 0x3f34800 was not returned to mpool ucp_requests
[1717818010.607742] [eu-g5-027-3:52158:0]          mpool.c:38   UCX  WARN  object 0x3f349c0 was not returned to mpool ucp_requests
[1717818010.607745] [eu-g5-027-3:52158:0]          mpool.c:38   UCX  WARN  object 0x3f34b80 was not returned to mpool ucp_requests
[1717818010.607748] [eu-g5-027-3:52158:0]          mpool.c:38   UCX  WARN  object 0x3f34d40 was not returned to mpool ucp_requests
[1717818010.607750] [eu-g5-027-3:52158:0]          mpool.c:38   UCX  WARN  object 0x3f34f00 was not returned to mpool ucp_requests
[1717818010.607753] [eu-g5-027-3:52158:0]          mpool.c:38   UCX  WARN  object 0x3f350c0 was not returned to mpool ucp_requests
[1717818010.607755] [eu-g5-027-3:52158:0]          mpool.c:38   UCX  WARN  object 0x3f35280 was not returned to mpool ucp_requests
[1717818010.607758] [eu-g5-027-3:52158:0]          mpool.c:38   UCX  WARN  object 0x3f35440 was not returned to mpool ucp_requests
[1717818010.607760] [eu-g5-027-3:52158:0]          mpool.c:38   UCX  WARN  object 0x3f35600 was not returned to mpool ucp_requests
[1717818010.607763] [eu-g5-027-3:52158:0]          mpool.c:38   UCX  WARN  object 0x3f357c0 was not returned to mpool ucp_requests
[1717818010.607765] [eu-g5-027-3:52158:0]          mpool.c:38   UCX  WARN  object 0x3f35980 was not returned to mpool ucp_requests
[1717818010.607768] [eu-g5-027-3:52158:0]          mpool.c:38   UCX  WARN  object 0x3f35b40 was not returned to mpool ucp_requests
[1717818010.607770] [eu-g5-027-3:52158:0]          mpool.c:38   UCX  WARN  object 0x3f35d00 was not returned to mpool ucp_requests
[1717818010.607773] [eu-g5-027-3:52158:0]          mpool.c:38   UCX  WARN  object 0x3f35ec0 was not returned to mpool ucp_requests
[1717818010.607776] [eu-g5-027-3:52158:0]          mpool.c:38   UCX  WARN  object 0x3f36080 was not returned to mpool ucp_requests
[1717818010.607778] [eu-g5-027-3:52158:0]          mpool.c:38   UCX  WARN  object 0x3f36240 was not returned to mpool ucp_requests
[1717818010.607781] [eu-g5-027-3:52158:0]          mpool.c:38   UCX  WARN  object 0x3f36400 was not returned to mpool ucp_requests
[1717818010.607783] [eu-g5-027-3:52158:0]          mpool.c:38   UCX  WARN  object 0x3f365c0 was not returned to mpool ucp_requests
[1717818010.613555] [eu-g5-027-3:52159:0]          mpool.c:38   UCX  WARN  object 0x2cf8200 was not returned to mpool ucp_requests
[1717818010.613573] [eu-g5-027-3:52159:0]          mpool.c:38   UCX  WARN  object 0x2cf83c0 was not returned to mpool ucp_requests
[1717818010.613577] [eu-g5-027-3:52159:0]          mpool.c:38   UCX  WARN  object 0x2cf8580 was not returned to mpool ucp_requests
[1717818010.613580] [eu-g5-027-3:52159:0]          mpool.c:38   UCX  WARN  object 0x2cf8740 was not returned to mpool ucp_requests
[1717818010.613582] [eu-g5-027-3:52159:0]          mpool.c:38   UCX  WARN  object 0x2cf8900 was not returned to mpool ucp_requests
[1717818010.613585] [eu-g5-027-3:52159:0]          mpool.c:38   UCX  WARN  object 0x2cf8ac0 was not returned to mpool ucp_requests
[1717818010.613588] [eu-g5-027-3:52159:0]          mpool.c:38   UCX  WARN  object 0x2cf8c80 was not returned to mpool ucp_requests
[1717818010.613590] [eu-g5-027-3:52159:0]          mpool.c:38   UCX  WARN  object 0x2cf8e40 was not returned to mpool ucp_requests
[1717818010.613593] [eu-g5-027-3:52159:0]          mpool.c:38   UCX  WARN  object 0x2cf9000 was not returned to mpool ucp_requests
[1717818010.613597] [eu-g5-027-3:52159:0]          mpool.c:38   UCX  WARN  object 0x2cf91c0 was not returned to mpool ucp_requests
[1717818010.613599] [eu-g5-027-3:52159:0]          mpool.c:38   UCX  WARN  object 0x2cf9380 was not returned to mpool ucp_requests
[1717818010.613602] [eu-g5-027-3:52159:0]          mpool.c:38   UCX  WARN  object 0x2cf9540 was not returned to mpool ucp_requests
[1717818010.613605] [eu-g5-027-3:52159:0]          mpool.c:38   UCX  WARN  object 0x2cf9700 was not returned to mpool ucp_requests
[1717818010.613608] [eu-g5-027-3:52159:0]          mpool.c:38   UCX  WARN  object 0x2cf98c0 was not returned to mpool ucp_requests
[1717818010.613611] [eu-g5-027-3:52159:0]          mpool.c:38   UCX  WARN  object 0x2cf9a80 was not returned to mpool ucp_requests
[1717818010.613613] [eu-g5-027-3:52159:0]          mpool.c:38   UCX  WARN  object 0x2cf9c40 was not returned to mpool ucp_requests
[1717818010.613616] [eu-g5-027-3:52159:0]          mpool.c:38   UCX  WARN  object 0x2cf9e00 was not returned to mpool ucp_requests
[1717818010.613618] [eu-g5-027-3:52159:0]          mpool.c:38   UCX  WARN  object 0x2cf9fc0 was not returned to mpool ucp_requests
[1717818010.613621] [eu-g5-027-3:52159:0]          mpool.c:38   UCX  WARN  object 0x2cfa180 was not returned to mpool ucp_requests
[1717818010.613624] [eu-g5-027-3:52159:0]          mpool.c:38   UCX  WARN  object 0x2cfa340 was not returned to mpool ucp_requests
[1717818010.613626] [eu-g5-027-3:52159:0]          mpool.c:38   UCX  WARN  object 0x2cfa500 was not returned to mpool ucp_requests
[1717818010.618730] [eu-g5-027-3:52157:0]          mpool.c:38   UCX  WARN  object 0x3ba3240 was not returned to mpool ucp_requests
[1717818010.618752] [eu-g5-027-3:52157:0]          mpool.c:38   UCX  WARN  object 0x3ba3400 was not returned to mpool ucp_requests
[1717818010.618756] [eu-g5-027-3:52157:0]          mpool.c:38   UCX  WARN  object 0x3ba35c0 was not returned to mpool ucp_requests
[1717818010.618760] [eu-g5-027-3:52157:0]          mpool.c:38   UCX  WARN  object 0x3ba3780 was not returned to mpool ucp_requests
[1717818010.618763] [eu-g5-027-3:52157:0]          mpool.c:38   UCX  WARN  object 0x3ba3940 was not returned to mpool ucp_requests
[1717818010.618766] [eu-g5-027-3:52157:0]          mpool.c:38   UCX  WARN  object 0x3ba3cc0 was not returned to mpool ucp_requests
[1717818010.618769] [eu-g5-027-3:52157:0]          mpool.c:38   UCX  WARN  object 0x3ba3e80 was not returned to mpool ucp_requests
[1717818010.618772] [eu-g5-027-3:52157:0]          mpool.c:38   UCX  WARN  object 0x3ba4040 was not returned to mpool ucp_requests
[1717818010.618775] [eu-g5-027-3:52157:0]          mpool.c:38   UCX  WARN  object 0x3ba4200 was not returned to mpool ucp_requests
[1717818010.618778] [eu-g5-027-3:52157:0]          mpool.c:38   UCX  WARN  object 0x3ba43c0 was not returned to mpool ucp_requests
[1717818010.618781] [eu-g5-027-3:52157:0]          mpool.c:38   UCX  WARN  object 0x3ba4580 was not returned to mpool ucp_requests


           ************************************************************
           *        Program running with 4 parallel MPI-processes     *
           *              working on a common directory               *
           ************************************************************

Diagonalization of the overlap matrix:
Smallest eigenvalue                        ... 4.198e-04
Time for diagonalization                   ...    0.016 sec
Threshold for overlap eigenvalues          ... 1.000e-08
Number of eigenvalues below threshold      ... 0
Time for construction of square roots      ...    0.009 sec
Total time needed                          ...    0.027 sec

-------------------
DFT GRID GENERATION
-------------------

General Integration Accuracy     IntAcc      ... 4.959
Radial Grid Type                 RadialGrid  ... OptM3 with GC (2021)
Angular Grid (max. ang.)         AngularGrid ... 6 (Lebedev-590)
Angular grid pruning method      GridPruning ... 4 (adaptive)
Weight generation scheme         WeightScheme... Becke
Basis function cutoff            BFCut       ... 1.0000e-11
Integration weight cutoff        WCut        ... 1.0000e-14
Angular grids for H and He will be reduced by one unit
Partially contracted basis set               ... off
Rotationally invariant grid construction     ... off

Total number of grid points                  ...   497005
Total number of batches                      ...     7790
Average number of points per batch           ...       63
Average number of grid points per atom       ...    11045
Time for grid setup =    7.531 sec

--------------------
COSX GRID GENERATION
--------------------

GRIDX 1
-------
General Integration Accuracy     IntAcc      ... 4.020
Radial Grid Type                 RadialGrid  ... OptM3 with GC (2021)
Angular Grid (max. ang.)         AngularGrid ... 2 (Lebedev-110)
Angular grid pruning method      GridPruning ... 4 (adaptive)
Weight generation scheme         WeightScheme... Becke
Basis function cutoff            BFCut       ... 1.0000e-11
Integration weight cutoff        WCut        ... 1.0000e-14
Angular grids for H and He will be reduced by one unit
Partially contracted basis set               ... on
Rotationally invariant grid construction     ... off

Total number of grid points                  ...    53522
Total number of batches                      ...      860
Average number of points per batch           ...       62
Average number of grid points per atom       ...     1189
UseSFitting                                  ... on

GRIDX 2
-------
General Integration Accuracy     IntAcc      ... 4.338
Radial Grid Type                 RadialGrid  ... OptM3 with GC (2021)
Angular Grid (max. ang.)         AngularGrid ... 3 (Lebedev-194)
Angular grid pruning method      GridPruning ... 4 (adaptive)
Weight generation scheme         WeightScheme... Becke
Basis function cutoff            BFCut       ... 1.0000e-11
Integration weight cutoff        WCut        ... 1.0000e-14
Angular grids for H and He will be reduced by one unit
Partially contracted basis set               ... on
Rotationally invariant grid construction     ... off

Total number of grid points                  ...   116466
Total number of batches                      ...     1845
Average number of points per batch           ...       63
Average number of grid points per atom       ...     2588
UseSFitting                                  ... on

GRIDX 3
-------
General Integration Accuracy     IntAcc      ... 4.871
Radial Grid Type                 RadialGrid  ... OptM3 with GC (2021)
Angular Grid (max. ang.)         AngularGrid ... 4 (Lebedev-302)
Angular grid pruning method      GridPruning ... 4 (adaptive)
Weight generation scheme         WeightScheme... Becke
Basis function cutoff            BFCut       ... 1.0000e-11
Integration weight cutoff        WCut        ... 1.0000e-14
Angular grids for H and He will be reduced by one unit
Partially contracted basis set               ... on
Rotationally invariant grid construction     ... off

Total number of grid points                  ...   223782
Total number of batches                      ...     3519
Average number of points per batch           ...       63
Average number of grid points per atom       ...     4973
UseSFitting                                  ... on

Time for X-Grid setup             =    3.979 sec


--------------------
CPCM SOLVATION MODEL
--------------------
CPCM parameters:
  Epsilon                                         ...      80.4000
  Refrac                                          ...       1.3300
  Rsolv                                           ...       1.3000
  Surface type                                    ... GAUSSIAN VDW
  Epsilon function type                           ...         CPCM
Radii:
 Radius for C  used is    3.8550 Bohr (=   2.0400 Ang.)
 Radius for O  used is    3.4469 Bohr (=   1.8240 Ang.)
 Radius for H  used is    2.4944 Bohr (=   1.3200 Ang.)
Calculating surface                               ...        done! (  0.0s)
GEPOL surface points                              ...         2392
GEPOL Volume                                      ...    2476.6305
GEPOL Surface-area                                ...    1295.4852
Calculating surface distance matrix               ...        done! (  0.0s)
Performing Cholesky decomposition & store         ...        done! (  0.2s)
Overall time for CPCM initialization              ...                 0.3s
--------------
SCF ITERATIONS
--------------
ITER       Energy         Delta-E        Max-DP      RMS-DP      [F,P]     Damp
               ***  Starting incremental Fock matrix formation  ***
  0   -850.9333967063   0.000000000000 0.00449577  0.00011170  0.0211647 0.7000
                      *** Initiating the SOSCF procedure ***
                      *** Re-Reading the Fockian *** 
                      *** Removing any level shift *** 
ITER      Energy       Delta-E        Grad      Rot      Max-DP    RMS-DP
  1   -850.93560957  -0.0022128655  0.001519  0.001519  0.015441  0.000365
               *** Restarting incremental Fock matrix formation ***
  2   -850.94170352  -0.0060939433  0.000798  0.002322  0.004007  0.000107
  3   -850.94188838  -0.0001848683  0.000364  0.001195  0.002287  0.000042
  4   -850.94188081   0.0000075763  0.000729  0.000902  0.001719  0.000026
  5   -850.94189564  -0.0000148329  0.000079  0.000296  0.000325  0.000007
  6   -850.94189535   0.0000002890  0.000098  0.000180  0.000193  0.000004
  7   -850.94189595  -0.0000005976  0.000008  0.000033  0.000050  0.000001
  8   -850.94189595   0.0000000030  0.000010  0.000019  0.000027  0.000001
                  ***Gradient check signals convergence***
              ***Rediagonalizing the Fockian in SOSCF/NRSCF***

               *****************************************************
               *                     SUCCESS                       *
               *           SCF CONVERGED AFTER   9 CYCLES          *
               *****************************************************

Old exchange energy                            =    -23.800447439 Eh
New exchange energy                            =    -23.800439915 Eh
Exchange energy change after final integration =      0.000007525 Eh
Total energy after final integration           =   -850.941888431 Eh
Final COS-X integration done in                =    25.274 sec
Total Energy       :         -850.94188843 Eh          -23155.30598 eV
  Last Energy change         ...   -1.0486e-08  Tolerance :   1.0000e-08
  Last MAX-Density change    ...    5.7732e-15  Tolerance :   1.0000e-07
             **** THE GBW FILE WAS UPDATED (PQ2_2e_1H_B3LYP_631Gd_opt.gbw) ****
             **** DENSITY PQ2_2e_1H_B3LYP_631Gd_opt.scfp WAS UPDATED ****
             **** ENERGY FILE WAS UPDATED (PQ2_2e_1H_B3LYP_631Gd_opt.en.tmp) ****
             **** THE GBW FILE WAS UPDATED (PQ2_2e_1H_B3LYP_631Gd_opt.gbw) ****
             **** DENSITY PQ2_2e_1H_B3LYP_631Gd_opt.scfp WAS UPDATED ****
Total SCF time: 0 days 0 hours 2 min 46 sec 

Maximum memory used throughout the entire SCF-calculation: 166.0 MB

-------------------------   --------------------
FINAL SINGLE POINT ENERGY      -850.941888431432
-------------------------   --------------------


           ************************************************************
           *        Program running with 4 parallel MPI-processes     *
           *              working on a common directory               *
           ************************************************************
------------------------------------------------------------------------------
                         ORCA SCF GRADIENT CALCULATION
------------------------------------------------------------------------------

 ... reading COSX grid (gridx3)
Gradient of the Kohn-Sham DFT energy:
Kohn-Sham wavefunction type      ... RKS
Hartree-Fock exchange scaling    ...    0.200
Number of operators              ...    1
Number of atoms                  ...   45
Basis set dimensions             ...  330
Integral neglect threshold       ... 2.5e-11
Integral primitive cutoff        ... 2.5e-12
SHARK Integral package           ... ON

Nuc. rep. gradient       (SHARK) ... done (  0.0 sec)
HCore & Overlap gradient (SHARK) ... done (  0.5 sec)
RI-J gradient            (SHARK) ... done (  2.0 sec)
COSX-gradient                    ... done ( 31.9 sec)
Exchange-correlation gradient    ... done

------------------
CARTESIAN GRADIENT
------------------

   1   C   :   -0.000255650   -0.000044874   -0.000131365
   2   C   :   -0.000310320    0.000092281    0.000224311
   3   C   :   -0.000288790   -0.000528566   -0.000074926
   4   C   :   -0.000203149   -0.000416051   -0.000293381
   5   C   :   -0.001766529    0.001064477   -0.000586928
   6   C   :   -0.000044707    0.000273253    0.000350048
   7   C   :    0.000211955    0.000341845    0.000434607
   8   C   :    0.000008914    0.000117159    0.000321848
   9   C   :   -0.000155812   -0.000569918    0.000422056
  10   C   :    0.000502186    0.000239985   -0.000670246
  11   C   :    0.000261404   -0.000009100   -0.000410749
  12   C   :   -0.000012668    0.000314595   -0.000194042
  13   C   :    0.000593011   -0.000321463   -0.000196176
  14   O   :   -0.000393813   -0.000536087   -0.000173291
  15   O   :    0.001218815   -0.001080227    0.000524459
  16   H   :    0.000024792    0.000392444    0.000044195
  17   H   :    0.000319405    0.000012941   -0.000206786
  18   H   :    0.000077258   -0.000162215    0.000313034
  19   H   :    0.000374217    0.000347999    0.000201703
  20   H   :   -0.000295209   -0.000016889    0.000142365
  21   H   :   -0.000127889    0.000301534   -0.000310645
  22   H   :   -0.000034089   -0.000396652   -0.000599891
  23   H   :    0.000000926    0.000014371   -0.000287816
  24   H   :    0.000189589    0.000091811    0.000381987
  25   H   :    0.000155948   -0.000093001    0.000328207
  26   H   :   -0.000371456   -0.000376996   -0.000153329
  27   H   :   -0.000165921    0.000903457    0.000271293
  28   H   :    0.000033185   -0.000122468    0.000113612
  29   H   :    0.000124189   -0.000327984   -0.000029807
  30   H   :   -0.000560615    0.000107959   -0.000242483
  31   C   :    0.000575188   -0.000649713   -0.000518641
  32   H   :    0.000097096    0.000404319   -0.000229452
  33   H   :    0.000293337    0.001064675    0.000153842
  34   C   :   -0.000567877    0.000155864    0.000706058
  35   H   :    0.000208131   -0.000824212    0.000276815
  36   C   :    0.000110119   -0.000369919    0.000001421
  37   C   :    0.000157385   -0.000163157   -0.000060037
  38   H   :   -0.000075166    0.000393053   -0.000011385
  39   H   :    0.000071184    0.000028926   -0.000269566
  40   H   :   -0.000352520   -0.000180961    0.000004796
  41   C   :    0.000354661    0.000067683   -0.000117088
  42   H   :    0.000161095   -0.000076058    0.000234322
  43   H   :   -0.000127281    0.000377840    0.000104836
  44   H   :   -0.000313724   -0.000267567    0.000008390
  45   H   :    0.000277013    0.000378073    0.000217633

Difference to translation invariance:
           :   -0.0000221812   -0.0000475370    0.0000138051

Difference to rotation invariance:
           :    0.0000849149    0.0005032637    0.0017441743

Norm of the cartesian gradient     ...    0.0045865812
RMS gradient                       ...    0.0003947501
MAX gradient                       ...    0.0017665286

-------
TIMINGS
-------

Total SCF gradient time            ...       49.390 sec

One electron gradient       ....       0.464 sec  (  0.9%)
RI-J Coulomb gradient       ....       1.972 sec  (  4.0%)
COSX gradient               ....      31.939 sec  ( 64.7%)
XC gradient                 ....      12.392 sec  ( 25.1%)
CPCM gradient               ....       1.071 sec  (  2.2%)
   A-Matrix (El+Nuc)        ....       0.277 sec  (  0.6%)
   Potential                ....       0.795 sec  (  1.6%)

Maximum memory used throughout the entire SCFGRAD-calculation: 105.0 MB
------------------------------------------------------------------------------
                         ORCA GEOMETRY RELAXATION STEP
------------------------------------------------------------------------------

Reading the OPT-File                    .... done
Getting information on internals        .... done
Copying old internal coords+grads       .... done
Making the new internal coordinates     .... (new redundants).... done
Validating the new internal coordinates .... (new redundants).... done
Calculating the B-matrix                .... done
Calculating the G,G- and P matrices     .... done
Transforming gradient to internals      .... done
Projecting the internal gradient        .... done
Number of atoms                         ....  45
Number of internal coordinates          .... 221
Current Energy                          ....  -850.941888431 Eh
Current gradient norm                   ....     0.004586581 Eh/bohr
Maximum allowed component of the step   ....  0.300
Current trust radius                    ....  0.300
Updating the Hessian (BFGS)             .... done
Forming the augmented Hessian           .... done
Diagonalizing the augmented Hessian     .... done
Last element of RFO vector              ....  0.989419036
Lowest eigenvalues of augmented Hessian:
 -0.000297392  0.002738922  0.005572948  0.009446405  0.011566913
Length of the computed step             ....  0.146637647
The final length of the internal step   ....  0.146637647
Converting the step to cartesian space:
 Initial RMS(Int)=    0.0098639156
Transforming coordinates:
 Iter   0:  RMS(Cart)=    0.0666421113 RMS(Int)=    0.7315339245
 Iter   1:  RMS(Cart)=    0.0019695245 RMS(Int)=    0.0007986113
 Iter   2:  RMS(Cart)=    0.0000954138 RMS(Int)=    0.0000163747
 Iter   3:  RMS(Cart)=    0.0000059047 RMS(Int)=    0.0000025639
 Iter   4:  RMS(Cart)=    0.0000003188 RMS(Int)=    0.0000000680
 Iter   5:  RMS(Cart)=    0.0000000198 RMS(Int)=    0.0000000087
done
Storing new coordinates                 .... done

                                .--------------------.
          ----------------------|Geometry convergence|-------------------------
          Item                value                   Tolerance       Converged
          ---------------------------------------------------------------------
          Energy change       0.0000176286            0.0000002000      NO
          RMS gradient        0.0005341748            0.0000080000      NO
          MAX gradient        0.0028084505            0.0000300000      NO
          RMS step            0.0098639156            0.0001000000      NO
          MAX step            0.0378469025            0.0002000000      NO
          ........................................................
          Max(Bonds)      0.0015      Max(Angles)    0.24
          Max(Dihed)        2.17      Max(Improp)    0.00
          ---------------------------------------------------------------------

The optimization has not yet converged - more geometry cycles are needed


    ---------------------------------------------------------------------------
                         Redundant Internal Coordinates
                            (Angstroem and degrees)

        Definition                    Value    dE/dq     Step     New-Value
    ----------------------------------------------------------------------------
     1. B(C   1,C   0)                1.5196  0.000221 -0.0003    1.5193   
     2. B(C   2,C   1)                1.4093  0.000351 -0.0003    1.4090   
     3. B(C   3,C   2)                1.5126  0.000206 -0.0003    1.5123   
     4. B(C   4,C   2)                1.4475 -0.000676  0.0007    1.4483   
     5. B(C   5,C   4)                1.4379 -0.000627  0.0005    1.4384   
     6. B(C   6,C   5)                1.5192 -0.000725  0.0001    1.5193   
     7. B(C   7,C   6)                1.5168 -0.000064 -0.0003    1.5164   
     8. B(C   8,C   7)                1.3454 -0.000287 -0.0002    1.3452   
     9. B(C   9,C   8)                1.5138 -0.000543  0.0002    1.5139   
    10. B(C  10,C   8)                1.5220  0.000029 -0.0008    1.5212   
    11. B(C  11,C   5)                1.3978  0.000108 -0.0003    1.3975   
    12. B(C  12,C  11)                1.3929  0.000172 -0.0002    1.3927   
    13. B(C  12,C   1)                1.4100  0.000651 -0.0006    1.4094   
    14. B(O  13,C  12)                1.3979  0.000010  0.0002    1.3981   
    15. B(O  14,C   4)                1.2928 -0.001691  0.0015    1.2943   
    16. B(H  15,C   0)                1.0915  0.000374 -0.0005    1.0910   
    17. B(H  16,C   0)                1.1020  0.000381 -0.0006    1.1015   
    18. B(H  17,C   0)                1.1002  0.000365 -0.0006    1.0996   
    19. B(H  18,C   3)                1.0938  0.000540 -0.0008    1.0930   
    20. B(H  19,C   3)                1.1011  0.000305 -0.0005    1.1007   
    21. B(H  20,C   3)                1.0990  0.000428 -0.0006    1.0984   
    22. B(H  21,C   6)                1.1037  0.000602 -0.0007    1.1031   
    23. B(H  22,C   6)                1.0940  0.000193 -0.0004    1.0936   
    24. B(H  23,C   7)                1.0935  0.000310 -0.0005    1.0930   
    25. B(H  24,C   9)                1.0965  0.000349 -0.0005    1.0960   
    26. B(H  25,C   9)                1.1010  0.000544 -0.0007    1.1003   
    27. B(H  26,C   9)                1.0987  0.000807 -0.0007    1.0981   
    28. B(H  27,C  10)                1.0962 -0.000083  0.0003    1.0965   
    29. B(H  28,C  11)                1.0910  0.000342 -0.0004    1.0905   
    30. B(H  29,C  10)                1.0997  0.000476 -0.0009    1.0989   
    31. B(C  30,C  10)                1.5593 -0.000008 -0.0004    1.5589   
    32. B(H  31,C  30)                1.0970  0.000300 -0.0006    1.0965   
    33. B(H  32,C  30)                1.0994  0.000765 -0.0011    1.0983   
    34. B(C  33,C  30)                1.5087  0.000794 -0.0012    1.5076   
    35. B(H  34,C  33)                1.0922  0.000506 -0.0004    1.0918   
    36. B(C  35,C  33)                1.3450 -0.000055  0.0001    1.3450   
    37. B(C  36,C  35)                1.5117  0.000403 -0.0006    1.5111   
    38. B(H  37,C  36)                1.1003  0.000401 -0.0006    1.0998   
    39. B(H  38,C  36)                1.0934  0.000273 -0.0004    1.0930   
    40. B(H  39,C  36)                1.1001  0.000387 -0.0006    1.0995   
    41. B(C  40,C  35)                1.5129  0.000184 -0.0004    1.5125   
    42. B(H  41,C  40)                1.0958  0.000289 -0.0004    1.0954   
    43. B(H  42,C  40)                1.1006  0.000416 -0.0006    1.1000   
    44. B(H  43,C  40)                1.1005  0.000404 -0.0006    1.0999   
    45. B(H  44,O  13)                0.9702  0.000489 -0.0005    0.9697   
    46. A(C   1,C   0,H  17)          111.24 -0.000002   -0.00    111.24   
    47. A(H  15,C   0,H  16)          106.77 -0.000071    0.02    106.78   
    48. A(H  15,C   0,H  17)          106.86 -0.000013   -0.00    106.85   
    49. A(H  16,C   0,H  17)          106.64 -0.000003    0.00    106.64   
    50. A(C   1,C   0,H  16)          112.10 -0.000023    0.01    112.12   
    51. A(C   1,C   0,H  15)          112.85  0.000103   -0.02    112.83   
    52. A(C   2,C   1,C  12)          118.73  0.000037   -0.00    118.73   
    53. A(C   0,C   1,C  12)          117.39  0.000026    0.00    117.39   
    54. A(C   0,C   1,C   2)          123.88 -0.000063   -0.00    123.88   
    55. A(C   1,C   2,C   4)          122.13  0.000078   -0.01    122.12   
    56. A(C   3,C   2,C   4)          114.40 -0.000564    0.08    114.48   
    57. A(C   1,C   2,C   3)          123.47  0.000487   -0.06    123.40   
    58. A(H  18,C   3,H  19)          107.64  0.000009    0.01    107.65   
    59. A(C   2,C   3,H  18)          113.92  0.000154   -0.04    113.88   
    60. A(H  19,C   3,H  20)          105.15 -0.000058    0.02    105.17   
    61. A(C   2,C   3,H  19)          111.46 -0.000193    0.04    111.50   
    62. A(C   2,C   3,H  20)          110.29  0.000187   -0.04    110.25   
    63. A(H  18,C   3,H  20)          107.93 -0.000117    0.03    107.96   
    64. A(C   2,C   4,C   5)          116.54 -0.000104   -0.00    116.54   
    65. A(C   2,C   4,O  14)          120.59  0.000341   -0.02    120.58   
    66. A(C   5,C   4,O  14)          122.85 -0.000235    0.02    122.87   
    67. A(C   4,C   5,C  11)          120.45  0.000618   -0.04    120.41   
    68. A(C   4,C   5,C   6)          119.41 -0.002086    0.14    119.55   
    69. A(C   6,C   5,C  11)          120.14  0.001468   -0.10    120.04   
    70. A(C   5,C   6,C   7)          113.24 -0.000336    0.14    113.37   
    71. A(C   7,C   6,H  21)          107.93  0.000280   -0.13    107.80   
    72. A(H  21,C   6,H  22)          107.22 -0.000234    0.05    107.27   
    73. A(C   5,C   6,H  22)          108.87 -0.000407    0.05    108.92   
    74. A(C   5,C   6,H  21)          108.92  0.000801   -0.13    108.79   
    75. A(C   7,C   6,H  22)          110.48 -0.000077    0.02    110.50   
    76. A(C   8,C   7,H  23)          117.31  0.001155   -0.02    117.29   
    77. A(C   6,C   7,H  23)          113.82  0.001058    0.04    113.86   
    78. A(C   6,C   7,C   8)          128.87 -0.002210   -0.01    128.85   
    79. A(C   9,C   8,C  10)          115.80  0.000221   -0.07    115.74   
    80. A(C   7,C   8,C  10)          123.84 -0.001594    0.06    123.89   
    81. A(C   7,C   8,C   9)          120.35  0.001381    0.00    120.35   
    82. A(H  25,C   9,H  26)          106.23  0.000261   -0.06    106.17   
    83. A(H  24,C   9,H  26)          108.15  0.000109    0.07    108.22   
    84. A(C   8,C   9,H  26)          111.48 -0.000807    0.13    111.60   
    85. A(H  24,C   9,H  25)          108.03 -0.000022   -0.02    108.01   
    86. A(C   8,C   9,H  25)          110.92  0.000291   -0.11    110.81   
    87. A(C   8,C   9,H  24)          111.80  0.000188   -0.01    111.79   
    88. A(H  29,C  10,C  30)          108.28  0.000193    0.02    108.30   
    89. A(H  27,C  10,C  30)          107.37  0.001272   -0.07    107.31   
    90. A(C   8,C  10,C  30)          115.13 -0.002808    0.18    115.31   
    91. A(H  27,C  10,H  29)          106.49 -0.000362   -0.01    106.48   
    92. A(C   8,C  10,H  29)          109.14  0.001285   -0.14    109.00   
    93. A(C   8,C  10,H  27)          110.07  0.000563   -0.00    110.07   
    94. A(C  12,C  11,H  28)          118.28  0.000067    0.01    118.29   
    95. A(C   5,C  11,H  28)          120.11  0.000252   -0.04    120.08   
    96. A(C   5,C  11,C  12)          121.61 -0.000319    0.02    121.63   
    97. A(C  11,C  12,O  13)          117.09  0.000011    0.00    117.10   
    98. A(C   1,C  12,O  13)          122.39  0.000299   -0.04    122.36   
    99. A(C   1,C  12,C  11)          120.51 -0.000311    0.03    120.54   
   100. A(C  12,O  13,H  44)          108.75 -0.000149    0.03    108.78   
   101. A(H  32,C  30,C  33)          108.83  0.000370   -0.23    108.60   
   102. A(H  31,C  30,C  33)          110.80  0.000721    0.04    110.84   
   103. A(C  10,C  30,C  33)          114.70 -0.002563    0.16    114.85   
   104. A(H  31,C  30,H  32)          106.85 -0.000589    0.24    107.09   
   105. A(C  10,C  30,H  32)          107.61  0.001183   -0.09    107.53   
   106. A(C  10,C  30,H  31)          107.72  0.000997   -0.11    107.62   
   107. A(H  34,C  33,C  35)          116.85  0.000219    0.01    116.86   
   108. A(C  30,C  33,C  35)          128.62  0.000009    0.01    128.64   
   109. A(C  30,C  33,H  34)          114.52 -0.000228   -0.02    114.50   
   110. A(C  36,C  35,C  40)          114.30  0.000141    0.00    114.30   
   111. A(C  33,C  35,C  40)          120.77 -0.000120    0.04    120.81   
   112. A(C  33,C  35,C  36)          124.93 -0.000022   -0.04    124.89   
   113. A(H  38,C  36,H  39)          107.89 -0.000026   -0.01    107.88   
   114. A(H  37,C  36,H  39)          106.23 -0.000014    0.01    106.24   
   115. A(C  35,C  36,H  39)          110.48  0.000069   -0.02    110.47   
   116. A(H  37,C  36,H  38)          107.97 -0.000078    0.03    108.00   
   117. A(C  35,C  36,H  38)          113.36  0.000072   -0.03    113.33   
   118. A(C  35,C  36,H  37)          110.61 -0.000030    0.02    110.63   
   119. A(H  42,C  40,H  43)          106.25  0.000015    0.00    106.25   
   120. A(H  41,C  40,H  43)          108.15 -0.000002    0.01    108.16   
   121. A(C  35,C  40,H  43)          111.05 -0.000093    0.01    111.06   
   122. A(H  41,C  40,H  42)          108.14 -0.000038    0.01    108.14   
   123. A(C  35,C  40,H  42)          111.09  0.000061   -0.02    111.08   
   124. A(C  35,C  40,H  41)          111.93  0.000053   -0.01    111.92   
   125. D(C  12,C   1,C   0,H  17)    -52.25 -0.000040    0.31    -51.94   
   126. D(C   2,C   1,C   0,H  17)    127.92  0.000025    0.07    127.99   
   127. D(C   2,C   1,C   0,H  16)   -112.78  0.000005    0.08   -112.69   
   128. D(C   2,C   1,C   0,H  15)      7.82 -0.000029    0.10      7.92   
   129. D(C  12,C   1,C   0,H  15)   -172.34 -0.000095    0.33   -172.01   
   130. D(C  12,C   1,C   0,H  16)     67.06 -0.000060    0.32     67.38   
   131. D(C   4,C   2,C   1,C  12)      2.05  0.000044   -0.10      1.96   
   132. D(C   3,C   2,C   1,C  12)   -177.80  0.000033   -0.15   -177.95   
   133. D(C   3,C   2,C   1,C   0)      2.04 -0.000033    0.09      2.12   
   134. D(C   4,C   2,C   1,C   0)   -178.11 -0.000022    0.14   -177.97   
   135. D(H  19,C   3,C   2,C   4)     64.96 -0.000050    0.11     65.07   
   136. D(H  20,C   3,C   2,C   1)    128.40  0.000035    0.15    128.55   
   137. D(H  19,C   3,C   2,C   1)   -115.18 -0.000039    0.16   -115.02   
   138. D(H  18,C   3,C   2,C   1)      6.86 -0.000061    0.17      7.04   
   139. D(H  18,C   3,C   2,C   4)   -173.00 -0.000073    0.12   -172.88   
   140. D(H  20,C   3,C   2,C   4)    -51.46  0.000023    0.09    -51.36   
   141. D(O  14,C   4,C   2,C   3)     -0.60 -0.000081   -0.12     -0.72   
   142. D(O  14,C   4,C   2,C   1)    179.54 -0.000093   -0.17    179.37   
   143. D(C   5,C   4,C   2,C   3)    178.39  0.000011   -0.09    178.29   
   144. D(C   5,C   4,C   2,C   1)     -1.48 -0.000001   -0.14     -1.62   
   145. D(C  11,C   5,C   4,C   2)     -0.06 -0.000042    0.32      0.26   
   146. D(C  11,C   5,C   4,O  14)    178.90  0.000058    0.35    179.25   
   147. D(C   6,C   5,C   4,O  14)     -1.13  0.000049    0.21     -0.92   
   148. D(C   6,C   5,C   4,C   2)    179.91 -0.000051    0.19    180.09   
   149. D(H  22,C   6,C   5,C  11)   -148.82  0.000003   -0.72   -149.54   
   150. D(H  22,C   6,C   5,C   4)     31.21  0.000012   -0.59     30.62   
   151. D(H  21,C   6,C   5,C  11)    -32.21 -0.000059   -0.71    -32.92   
   152. D(H  21,C   6,C   5,C   4)    147.82 -0.000049   -0.58    147.24   
   153. D(C   7,C   6,C   5,C  11)     87.88  0.000636   -0.88     87.00   
   154. D(C   7,C   6,C   5,C   4)    -92.09  0.000645   -0.74    -92.83   
   155. D(C   8,C   7,C   6,C   5)    129.54 -0.001184    1.63    131.17   
   156. D(H  23,C   7,C   6,H  22)   -173.66 -0.000076    1.09   -172.57   
   157. D(H  23,C   7,C   6,H  21)     69.41  0.000085    1.10     70.51   
   158. D(H  23,C   7,C   6,C   5)    -51.24 -0.000904    1.26    -49.98   
   159. D(C   8,C   7,C   6,H  22)      7.13 -0.000356    1.46      8.59   
   160. D(C   8,C   7,C   6,H  21)   -109.81 -0.000194    1.46   -108.34   
   161. D(C  10,C   8,C   7,H  23)    179.77 -0.001022    0.65    180.42   
   162. D(C  10,C   8,C   7,C   6)     -1.04 -0.000736    0.27     -0.77   
   163. D(C   9,C   8,C   7,H  23)     -1.26 -0.000393    0.13     -1.14   
   164. D(C   9,C   8,C   7,C   6)    177.93 -0.000107   -0.25    177.68   
   165. D(H  26,C   9,C   8,C  10)    -56.91  0.000142    0.01    -56.90   
   166. D(H  26,C   9,C   8,C   7)    124.04 -0.000418    0.49    124.53   
   167. D(H  25,C   9,C   8,C  10)     61.24  0.000139   -0.05     61.20   
   168. D(H  25,C   9,C   8,C   7)   -117.81 -0.000422    0.43   -117.37   
   169. D(H  24,C   9,C   8,C  10)   -178.11  0.000440   -0.16   -178.27   
   170. D(H  24,C   9,C   8,C   7)      2.84 -0.000120    0.32      3.17   
   171. D(C  30,C  10,C   8,C   9)     91.20 -0.000892    2.13     93.33   
   172. D(C  30,C  10,C   8,C   7)    -89.79 -0.000277    1.63    -88.17   
   173. D(H  29,C  10,C   8,C   9)    -30.77 -0.000163    2.08    -28.69   
   174. D(H  29,C  10,C   8,C   7)    148.24  0.000452    1.57    149.82   
   175. D(H  27,C  10,C   8,C   9)   -147.30 -0.000794    2.17   -145.13   
   176. D(H  27,C  10,C   8,C   7)     31.71 -0.000179    1.67     33.38   
   177. D(H  28,C  11,C   5,C   6)      1.10  0.000015    0.02      1.12   
   178. D(H  28,C  11,C   5,C   4)   -178.93  0.000005   -0.12   -179.05   
   179. D(C  12,C  11,C   5,C   6)   -178.96  0.000050   -0.14   -179.09   
   180. D(C  12,C  11,C   5,C   4)      1.01  0.000040   -0.27      0.74   
   181. D(C   1,C  12,C  11,H  28)    179.50  0.000045   -0.14    179.36   
   182. D(C   1,C  12,C  11,C   5)     -0.45  0.000011    0.01     -0.43   
   183. D(O  13,C  12,C   1,C   2)   -180.00  0.000054   -0.03   -180.03   
   184. D(O  13,C  12,C   1,C   0)      0.16  0.000116   -0.26     -0.10   
   185. D(C  11,C  12,C   1,C   2)     -1.07 -0.000042    0.17     -0.90   
   186. D(O  13,C  12,C  11,C   5)    178.54 -0.000077    0.21    178.74   
   187. D(C  11,C  12,C   1,C   0)    179.08  0.000020   -0.05    179.03   
   188. D(O  13,C  12,C  11,H  28)     -1.52 -0.000042    0.05     -1.46   
   189. D(H  44,O  13,C  12,C  11)    166.08  0.000163   -0.52    165.56   
   190. D(H  44,O  13,C  12,C   1)    -14.96  0.000067   -0.32    -15.28   
   191. D(C  33,C  30,C  10,H  27)    177.17  0.000190    1.66    178.83   
   192. D(C  33,C  30,C  10,C   8)    -59.87 -0.000013    1.73    -58.14   
   193. D(H  32,C  30,C  10,H  29)   -176.20 -0.000458    1.43   -174.77   
   194. D(H  32,C  30,C  10,H  27)    -61.58 -0.000139    1.40    -60.18   
   195. D(H  32,C  30,C  10,C   8)     61.37 -0.000343    1.47     62.84   
   196. D(H  31,C  30,C  10,H  29)    -61.31 -0.000055    1.61    -59.70   
   197. D(H  31,C  30,C  10,H  27)     53.30  0.000264    1.58     54.88   
   198. D(C  33,C  30,C  10,H  29)     62.55 -0.000128    1.69     64.25   
   199. D(H  31,C  30,C  10,C   8)    176.26  0.000060    1.65    177.91   
   200. D(C  35,C  33,C  30,H  32)    130.20 -0.000146    1.18    131.38   
   201. D(C  35,C  33,C  30,H  31)     12.99 -0.000069    1.01     14.00   
   202. D(C  35,C  33,C  30,C  10)   -109.23 -0.000062    1.01   -108.22   
   203. D(H  34,C  33,C  30,H  32)    -49.83 -0.000385    1.48    -48.35   
   204. D(H  34,C  33,C  30,H  31)   -167.04 -0.000309    1.31   -165.74   
   205. D(H  34,C  33,C  30,C  10)     70.74 -0.000302    1.30     72.04   
   206. D(C  40,C  35,C  33,H  34)      0.60  0.000189   -0.29      0.32   
   207. D(C  40,C  35,C  33,C  30)   -179.43 -0.000055    0.01   -179.41   
   208. D(C  36,C  35,C  33,H  34)   -179.76  0.000122   -0.14   -179.90   
   209. D(C  36,C  35,C  33,C  30)      0.21 -0.000122    0.16      0.37   
   210. D(H  39,C  36,C  35,C  40)    -58.43  0.000007   -0.14    -58.57   
   211. D(H  39,C  36,C  35,C  33)    121.91  0.000071   -0.28    121.63   
   212. D(H  38,C  36,C  35,C  40)   -179.67 -0.000060   -0.09   -179.76   
   213. D(H  38,C  36,C  35,C  33)      0.68  0.000004   -0.23      0.45   
   214. D(H  37,C  36,C  35,C  40)     58.91  0.000013   -0.13     58.78   
   215. D(H  37,C  36,C  35,C  33)   -120.75  0.000077   -0.27   -121.02   
   216. D(H  43,C  40,C  35,C  36)     58.99  0.000040   -0.04     58.96   
   217. D(H  43,C  40,C  35,C  33)   -121.34 -0.000020    0.10   -121.24   
   218. D(H  42,C  40,C  35,C  36)    -59.03  0.000042   -0.03    -59.06   
   219. D(H  42,C  40,C  35,C  33)    120.64 -0.000018    0.10    120.74   
   220. D(H  41,C  40,C  35,C  36)    179.97  0.000010   -0.02    179.95   
   221. D(H  41,C  40,C  35,C  33)     -0.36 -0.000050    0.11     -0.24   
    ----------------------------------------------------------------------------

         *************************************************************
         *                GEOMETRY OPTIMIZATION CYCLE  16            *
         *************************************************************
---------------------------------
CARTESIAN COORDINATES (ANGSTROEM)
---------------------------------
  C      5.011102    1.394192    1.358291
  C      3.843026    0.743720    0.636646
  C      2.694108    1.441245    0.213950
  C      2.513232    2.932276    0.390728
  C      1.583191    0.774576   -0.433286
  C      1.724618   -0.639034   -0.658246
  C      0.601058   -1.406222   -1.334383
  C     -0.380007   -2.022860   -0.356181
  C     -1.724017   -1.967035   -0.360825
  C     -2.524005   -2.704480    0.691901
  C     -2.538220   -1.216296   -1.403668
  C      2.884479   -1.306843   -0.256064
  C      3.926837   -0.640110    0.383159
  O      5.031274   -1.405878    0.768473
  O      0.536721    1.442829   -0.798628
  H      4.811806    2.429490    1.638848
  H      5.925665    1.401423    0.744459
  H      5.257576    0.854788    2.284282
  H      3.402852    3.444468    0.766157
  H      1.683012    3.159399    1.076728
  H      2.232548    3.397050   -0.564124
  H      1.038525   -2.222836   -1.933135
  H      0.082133   -0.737795   -2.027078
  H      0.094708   -2.599894    0.441490
  H     -1.875097   -3.195978    1.425752
  H     -3.160499   -3.474557    0.230889
  H     -3.202171   -2.029569    1.230757
  H     -2.031944   -1.254749   -2.375547
  H      2.992468   -2.375743   -0.443232
  H     -3.504622   -1.722484   -1.535301
  C     -2.811506    0.284422   -1.082235
  H     -3.369258    0.708199   -1.925796
  H     -1.840840    0.797167   -1.046877
  C     -3.534016    0.532656    0.217430
  H     -2.930828    0.360127    1.110957
  C     -4.802442    0.936900    0.409225
  C     -5.793808    1.225477   -0.694127
  H     -6.149899    2.264203   -0.633209
  H     -5.385392    1.066616   -1.695430
  H     -6.683810    0.588647   -0.587598
  C     -5.346793    1.144247    1.805054
  H     -4.597563    0.923639    2.573115
  H     -5.687827    2.180378    1.946775
  H     -6.222725    0.504319    1.986801
  H      5.764505   -0.809406    0.984907

----------------------------
CARTESIAN COORDINATES (A.U.)
----------------------------
  NO LB      ZA    FRAG     MASS         X           Y           Z
   0 C     6.0000    0    12.011    9.469611    2.634641    2.566797
   1 C     6.0000    0    12.011    7.262266    1.405428    1.203087
   2 C     6.0000    0    12.011    5.091126    2.723558    0.404306
   3 C     6.0000    0    12.011    4.749320    5.541199    0.738369
   4 C     6.0000    0    12.011    2.991798    1.463736   -0.818791
   5 C     6.0000    0    12.011    3.259056   -1.207600   -1.243905
   6 C     6.0000    0    12.011    1.135835   -2.657375   -2.521618
   7 C     6.0000    0    12.011   -0.718110   -3.822652   -0.673084
   8 C     6.0000    0    12.011   -3.257920   -3.717157   -0.681860
   9 C     6.0000    0    12.011   -4.769677   -5.110726    1.307503
  10 C     6.0000    0    12.011   -4.796540   -2.298467   -2.652549
  11 C     6.0000    0    12.011    5.450876   -2.469575   -0.483890
  12 C     6.0000    0    12.011    7.420646   -1.209633    0.724065
  13 O     8.0000    0    15.999    9.507731   -2.656725    1.452204
  14 O     8.0000    0    15.999    1.014256    2.726552   -1.509188
  15 H     1.0000    0     1.008    9.092995    4.591071    3.096974
  16 H     1.0000    0     1.008   11.197883    2.648307    1.406824
  17 H     1.0000    0     1.008    9.935379    1.615316    4.316666
  18 H     1.0000    0     1.008    6.430459    6.509102    1.447826
  19 H     1.0000    0     1.008    3.180432    5.970399    2.034721
  20 H     1.0000    0     1.008    4.218904    6.419494   -1.066040
  21 H     1.0000    0     1.008    1.962528   -4.200551   -3.653096
  22 H     1.0000    0     1.008    0.155209   -1.394230   -3.830622
  23 H     1.0000    0     1.008    0.178972   -4.913088    0.834295
  24 H     1.0000    0     1.008   -3.543419   -6.039522    2.694282
  25 H     1.0000    0     1.008   -5.972478   -6.565961    0.436318
  26 H     1.0000    0     1.008   -6.051226   -3.835329    2.325794
  27 H     1.0000    0     1.008   -3.839818   -2.371132   -4.489133
  28 H     1.0000    0     1.008    5.654945   -4.489503   -0.837586
  29 H     1.0000    0     1.008   -6.622776   -3.255022   -2.901299
  30 C     6.0000    0    12.011   -5.312976    0.537481   -2.045127
  31 H     1.0000    0     1.008   -6.366975    1.338301   -3.639227
  32 H     1.0000    0     1.008   -3.478683    1.506428   -1.978310
  33 C     6.0000    0    12.011   -6.678322    1.006573    0.410883
  34 H     1.0000    0     1.008   -5.538462    0.680541    2.099405
  35 C     6.0000    0    12.011   -9.075300    1.770484    0.773323
  36 C     6.0000    0    12.011  -10.948711    2.315815   -1.311710
  37 H     1.0000    0     1.008  -11.621625    4.278723   -1.196592
  38 H     1.0000    0     1.008  -10.176916    2.015612   -3.203899
  39 H     1.0000    0     1.008  -12.630571    1.112381   -1.110399
  40 C     6.0000    0    12.011  -10.103974    2.162313    3.411058
  41 H     1.0000    0     1.008   -8.688134    1.745424    4.862483
  42 H     1.0000    0     1.008  -10.748436    4.120317    3.678872
  43 H     1.0000    0     1.008  -11.759245    0.953025    3.754511
  44 H     1.0000    0     1.008   10.893336   -1.529556    1.861204

--------------------------------
INTERNAL COORDINATES (ANGSTROEM)
--------------------------------
 C      0   0   0     0.000000000000     0.00000000     0.00000000
 C      1   0   0     1.519304666988     0.00000000     0.00000000
 C      2   1   0     1.408980288009   123.88043019     0.00000000
 C      3   2   1     1.512330093073   123.40419834     2.12308015
 C      3   2   1     1.448273534817   122.11832165   182.02891858
 C      5   3   2     1.438368134483   116.54307798   358.37806419
 C      6   5   3     1.519251410765   119.54947383   180.09578428
 C      7   6   5     1.516446842754   113.37264138   267.16556455
 C      8   7   6     1.345176639958   128.85020633   131.17328412
 C      9   8   7     1.513947213833   120.35377980   177.67590474
 C      9   8   7     1.521202540634   123.89134760   359.23151982
 C      6   5   3     1.397496574826   120.41306921     0.26221745
 C     12   6   5     1.392712169866   121.63405334     0.74137917
 O     13  12   6     1.398088337822   117.09836220   178.74154762
 O      5   3   2     1.294270846042   120.57596827   179.36706388
 H      1   2   3     1.090997072367   112.82894232     7.91783428
 H      1   2   3     1.101483330476   112.11505743   247.30503718
 H      1   2   3     1.099620235141   111.24115699   127.98895589
 H      4   3   2     1.093028782248   113.87892668     7.03666626
 H      4   3   2     1.100656902786   111.50079794   244.98281724
 H      4   3   2     1.098426769096   110.25000080   128.54836413
 H      7   6   5     1.103059166147   108.79109959   147.24435522
 H      7   6   5     1.093574208857   108.91564565    30.62357750
 H      8   7   6     1.092978017585   113.85759160   310.02120846
 H     10   9   8     1.095987875219   111.78810570     3.16674485
 H     10   9   8     1.100307495308   110.80805787   242.62885961
 H     10   9   8     1.098080409269   111.60369057   124.53318043
 H     11   9   8     1.096513358815   110.07101041    33.37877940
 H     12   6   5     1.090522949059   120.07797006   180.94991045
 H     11   9   8     1.098856670923   108.99604346   149.81846941
 C     11   9   8     1.558897583542   115.31378922   271.83509141
 H     31  11   9     1.096480696289   107.61421338   177.90583229
 H     31  11   9     1.098339397985   107.52504890    62.84327342
 C     31  11   9     1.507570340513   114.85269626   301.85621106
 H     34  31  11     1.091784310216   114.50335112    72.04399640
 C     34  31  11     1.345028867314   128.63651820   251.77789452
 C     36  34  31     1.511115272842   124.88728961     0.37235072
 H     37  36  34     1.099755912174   110.63108594   238.98215293
 H     37  36  34     1.092999505710   113.32847108     0.44530116
 H     37  36  34     1.099547471429   110.46759522   121.63412918
 C     36  34  31     1.512498327920   120.81063070   180.59011632
 H     41  36  34     1.095413764073   111.91958015   359.75526024
 H     41  36  34     1.099980312389   111.07661216   120.74191161
 H     41  36  34     1.099907230549   111.06020188   238.76143242
 H     14  13  12     0.969664778826   108.78010992   165.56512076

---------------------------
INTERNAL COORDINATES (A.U.)
---------------------------
 C      0   0   0     0.000000000000     0.00000000     0.00000000
 C      1   0   0     2.871069734596     0.00000000     0.00000000
 C      2   1   0     2.662586872430   123.88043019     0.00000000
 C      3   2   1     2.857889699996   123.40419834     2.12308015
 C      3   2   1     2.736840347810   122.11832165   182.02891858
 C      5   3   2     2.718121853932   116.54307798   358.37806419
 C      6   5   3     2.870969094919   119.54947383   180.09578428
 C      7   6   5     2.865669229455   113.37264138   267.16556455
 C      8   7   6     2.542015451269   128.85020633   131.17328412
 C      9   8   7     2.860945615357   120.35377980   177.67590474
 C      9   8   7     2.874656196023   123.89134760   359.23151982
 C      6   5   3     2.640885799515   120.41306921     0.26221745
 C     12   6   5     2.631844584425   121.63405334     0.74137917
 O     13  12   6     2.642004069513   117.09836220   178.74154762
 O      5   3   2     2.445817442139   120.57596827   179.36706388
 H      1   2   3     2.061685679683   112.82894232     7.91783428
 H      1   2   3     2.081501835680   112.11505743   247.30503718
 H      1   2   3     2.077981095735   111.24115699   127.98895589
 H      4   3   2     2.065525054942   113.87892668     7.03666626
 H      4   3   2     2.079940113675   111.50079794   244.98281724
 H      4   3   2     2.075725771759   110.25000080   128.54836413
 H      7   6   5     2.084479733530   108.79109959   147.24435522
 H      7   6   5     2.066555761860   108.91564565    30.62357750
 H      8   7   6     2.065429123631   113.85759160   310.02120846
 H     10   9   8     2.071116930263   111.78810570     3.16674485
 H     10   9   8     2.079279829234   110.80805787   242.62885961
 H     10   9   8     2.075071246542   111.60369057   124.53318043
 H     11   9   8     2.072109950347   110.07101041    33.37877940
 H     12   6   5     2.060789716478   120.07797006   180.94991045
 H     11   9   8     2.076538168478   108.99604346   149.81846941
 C     11   9   8     2.945889503726   115.31378922   271.83509141
 H     31  11   9     2.072048227117   107.61421338   177.90583229
 H     31  11   9     2.075560664287   107.52504890    62.84327342
 C     31  11   9     2.848895071191   114.85269626   301.85621106
 H     34  31  11     2.063173343620   114.50335112    72.04399640
 C     34  31  11     2.541736201442   128.63651820   251.77789452
 C     36  34  31     2.855594022457   124.88728961     0.37235072
 H     37  36  34     2.078237488169   110.63108594   238.98215293
 H     37  36  34     2.065469730303   113.32847108     0.44530116
 H     37  36  34     2.077843592246   110.46759522   121.63412918
 C     36  34  31     2.858207617783   120.81063070   180.59011632
 H     41  36  34     2.070032017426   111.91958015   359.75526024
 H     41  36  34     2.078661543119   111.07661216   120.74191161
 H     41  36  34     2.078523438458   111.06020188   238.76143242
 H     14  13  12     1.832400873690   108.78010992   165.56512076


           ************************************************************
           *        Program running with 4 parallel MPI-processes     *
           *              working on a common directory               *
           ************************************************************
------------------------------------------------------------------------------
                   ___                                                        
                  /   \      - P O W E R E D   B Y -                         
                 /     \                                                     
                 |  |  |   _    _      __       _____    __    __             
                 |  |  |  | |  | |    /  \     |  _  \  |  |  /  |          
                  \  \/   | |  | |   /    \    | | | |  |  | /  /          
                 / \  \   | |__| |  /  /\  \   | |_| |  |  |/  /          
                |  |  |   |  __  | /  /__\  \  |    /   |      \           
                |  |  |   | |  | | |   __   |  |    \   |  |\   \          
                \     /   | |  | | |  |  |  |  | |\  \  |  | \   \       
                 \___/    |_|  |_| |__|  |__|  |_| \__\ |__|  \__/        
                                                                              
                      - O R C A' S   B I G   F R I E N D -                    
                                      &                                       
                       - I N T E G R A L  F E E D E R -                       
                                                                              
 v1 FN, 2020, v2 2021                                                         
------------------------------------------------------------------------------


Reading SHARK input file PQ2_2e_1H_B3LYP_631Gd_opt.SHARKINP.tmp ... ok
----------------------
SHARK INTEGRAL PACKAGE
----------------------

Number of atoms                             ...     45
Number of basis functions                   ...    330
Number of shells                            ...    170
Maximum angular momentum                    ...      2
Integral batch strategy                     ... SHARK/LIBINT Hybrid
RI-J (if used) integral strategy            ... SPLIT-RIJ (Revised 2003 algorithm where possible)
Printlevel                                  ...      1
Contraction scheme used                     ... SEGMENTED contraction
Coulomb Range Separation                    ... NOT USED
Exchange Range Separation                   ... NOT USED
Finite Nucleus Model                        ... NOT USED
Auxiliary Coulomb fitting basis             ... AVAILABLE
   # of basis functions in Aux-J            ...   1255
   # of shells in Aux-J                     ...    425
   Maximum angular momentum in Aux-J        ...      4
Auxiliary J/K fitting basis                 ... NOT available
Auxiliary Correlation fitting basis         ... NOT available
Auxiliary 'external' fitting basis          ... NOT available
Integral threshold                          ...     2.500000e-11
Primitive cut-off                           ...     2.500000e-12
Primitive pair pre-selection threshold      ...     2.500000e-12

Calculating pre-screening integrals         ... done (  0.1 sec) Dimension = 170
Organizing shell pair data                  ... done (  0.1 sec)
Shell pair information
Total number of shell pairs                 ...     14535
Shell pairs after pre-screening             ...      9896
Total number of primitive shell pairs       ...     80695
Primitive shell pairs kept                  ...     30545
          la=0 lb=0:   3918 shell pairs
          la=1 lb=0:   3271 shell pairs
          la=1 lb=1:    685 shell pairs
          la=2 lb=0:   1320 shell pairs
          la=2 lb=1:    583 shell pairs
          la=2 lb=2:    119 shell pairs

Calculating one electron integrals          ... done (  0.0 sec)
Calculating RI/J V-Matrix + Cholesky decomp.... done (  0.1 sec)
Calculating Nuclear repulsion               ... done (  0.0 sec) ENN=   1495.872813988224 Eh

SHARK setup successfully completed in   0.4 seconds

Maximum memory used throughout the entire GTOINT-calculation: 24.4 MB
[1717818228.987631] [eu-g5-027-3:52808:0]          mpool.c:38   UCX  WARN  object 0x41a9280 was not returned to mpool ucp_requests
[1717818228.987650] [eu-g5-027-3:52808:0]          mpool.c:38   UCX  WARN  object 0x41a9440 was not returned to mpool ucp_requests
[1717818228.987654] [eu-g5-027-3:52808:0]          mpool.c:38   UCX  WARN  object 0x41a9600 was not returned to mpool ucp_requests
[1717818228.987657] [eu-g5-027-3:52808:0]          mpool.c:38   UCX  WARN  object 0x41a97c0 was not returned to mpool ucp_requests
[1717818228.987659] [eu-g5-027-3:52808:0]          mpool.c:38   UCX  WARN  object 0x41a9980 was not returned to mpool ucp_requests
[1717818228.987662] [eu-g5-027-3:52808:0]          mpool.c:38   UCX  WARN  object 0x41a9b40 was not returned to mpool ucp_requests
[1717818228.987665] [eu-g5-027-3:52808:0]          mpool.c:38   UCX  WARN  object 0x41a9d00 was not returned to mpool ucp_requests
[1717818228.987668] [eu-g5-027-3:52808:0]          mpool.c:38   UCX  WARN  object 0x41a9ec0 was not returned to mpool ucp_requests
[1717818228.987671] [eu-g5-027-3:52808:0]          mpool.c:38   UCX  WARN  object 0x41aa080 was not returned to mpool ucp_requests
[1717818228.987674] [eu-g5-027-3:52808:0]          mpool.c:38   UCX  WARN  object 0x41aa240 was not returned to mpool ucp_requests
[1717818228.987676] [eu-g5-027-3:52808:0]          mpool.c:38   UCX  WARN  object 0x41aa400 was not returned to mpool ucp_requests
[1717818228.987679] [eu-g5-027-3:52808:0]          mpool.c:38   UCX  WARN  object 0x41aa5c0 was not returned to mpool ucp_requests
[1717818228.987681] [eu-g5-027-3:52808:0]          mpool.c:38   UCX  WARN  object 0x41aa780 was not returned to mpool ucp_requests
[1717818228.987684] [eu-g5-027-3:52808:0]          mpool.c:38   UCX  WARN  object 0x41aa940 was not returned to mpool ucp_requests
[1717818228.987686] [eu-g5-027-3:52808:0]          mpool.c:38   UCX  WARN  object 0x41aab00 was not returned to mpool ucp_requests
[1717818228.987689] [eu-g5-027-3:52808:0]          mpool.c:38   UCX  WARN  object 0x41aacc0 was not returned to mpool ucp_requests
[1717818228.987691] [eu-g5-027-3:52808:0]          mpool.c:38   UCX  WARN  object 0x41aae80 was not returned to mpool ucp_requests
[1717818228.987694] [eu-g5-027-3:52808:0]          mpool.c:38   UCX  WARN  object 0x41ab040 was not returned to mpool ucp_requests
[1717818228.987697] [eu-g5-027-3:52808:0]          mpool.c:38   UCX  WARN  object 0x41ab200 was not returned to mpool ucp_requests
[1717818228.987699] [eu-g5-027-3:52808:0]          mpool.c:38   UCX  WARN  object 0x41ab3c0 was not returned to mpool ucp_requests
[1717818228.987702] [eu-g5-027-3:52808:0]          mpool.c:38   UCX  WARN  object 0x41ab580 was not returned to mpool ucp_requests
[1717818228.993297] [eu-g5-027-3:52807:0]          mpool.c:38   UCX  WARN  object 0x3075280 was not returned to mpool ucp_requests
[1717818228.993313] [eu-g5-027-3:52807:0]          mpool.c:38   UCX  WARN  object 0x3075440 was not returned to mpool ucp_requests
[1717818228.993316] [eu-g5-027-3:52807:0]          mpool.c:38   UCX  WARN  object 0x3075600 was not returned to mpool ucp_requests
[1717818228.993319] [eu-g5-027-3:52807:0]          mpool.c:38   UCX  WARN  object 0x30757c0 was not returned to mpool ucp_requests
[1717818228.993321] [eu-g5-027-3:52807:0]          mpool.c:38   UCX  WARN  object 0x3075980 was not returned to mpool ucp_requests
[1717818228.993324] [eu-g5-027-3:52807:0]          mpool.c:38   UCX  WARN  object 0x3075b40 was not returned to mpool ucp_requests
[1717818228.993327] [eu-g5-027-3:52807:0]          mpool.c:38   UCX  WARN  object 0x3075d00 was not returned to mpool ucp_requests
[1717818228.993330] [eu-g5-027-3:52807:0]          mpool.c:38   UCX  WARN  object 0x3075ec0 was not returned to mpool ucp_requests
[1717818228.993333] [eu-g5-027-3:52807:0]          mpool.c:38   UCX  WARN  object 0x3076080 was not returned to mpool ucp_requests
[1717818228.993335] [eu-g5-027-3:52807:0]          mpool.c:38   UCX  WARN  object 0x3076240 was not returned to mpool ucp_requests
[1717818228.993338] [eu-g5-027-3:52807:0]          mpool.c:38   UCX  WARN  object 0x3076400 was not returned to mpool ucp_requests
[1717818228.993340] [eu-g5-027-3:52807:0]          mpool.c:38   UCX  WARN  object 0x30765c0 was not returned to mpool ucp_requests
[1717818228.993343] [eu-g5-027-3:52807:0]          mpool.c:38   UCX  WARN  object 0x3076780 was not returned to mpool ucp_requests
[1717818228.993346] [eu-g5-027-3:52807:0]          mpool.c:38   UCX  WARN  object 0x3076940 was not returned to mpool ucp_requests
[1717818228.993348] [eu-g5-027-3:52807:0]          mpool.c:38   UCX  WARN  object 0x3076b00 was not returned to mpool ucp_requests
[1717818228.993351] [eu-g5-027-3:52807:0]          mpool.c:38   UCX  WARN  object 0x3076cc0 was not returned to mpool ucp_requests
[1717818228.993353] [eu-g5-027-3:52807:0]          mpool.c:38   UCX  WARN  object 0x3076e80 was not returned to mpool ucp_requests
[1717818228.993356] [eu-g5-027-3:52807:0]          mpool.c:38   UCX  WARN  object 0x3077040 was not returned to mpool ucp_requests
[1717818228.993359] [eu-g5-027-3:52807:0]          mpool.c:38   UCX  WARN  object 0x3077200 was not returned to mpool ucp_requests
[1717818228.993362] [eu-g5-027-3:52807:0]          mpool.c:38   UCX  WARN  object 0x30773c0 was not returned to mpool ucp_requests
[1717818228.993365] [eu-g5-027-3:52807:0]          mpool.c:38   UCX  WARN  object 0x3077580 was not returned to mpool ucp_requests
[1717818228.998700] [eu-g5-027-3:52806:0]          mpool.c:38   UCX  WARN  object 0x40f41c0 was not returned to mpool ucp_requests
[1717818228.998732] [eu-g5-027-3:52806:0]          mpool.c:38   UCX  WARN  object 0x40f4380 was not returned to mpool ucp_requests
[1717818228.998737] [eu-g5-027-3:52806:0]          mpool.c:38   UCX  WARN  object 0x40f4540 was not returned to mpool ucp_requests
[1717818228.998740] [eu-g5-027-3:52806:0]          mpool.c:38   UCX  WARN  object 0x40f4700 was not returned to mpool ucp_requests
[1717818228.998744] [eu-g5-027-3:52806:0]          mpool.c:38   UCX  WARN  object 0x40f48c0 was not returned to mpool ucp_requests
[1717818228.998747] [eu-g5-027-3:52806:0]          mpool.c:38   UCX  WARN  object 0x40f4a80 was not returned to mpool ucp_requests
[1717818228.998750] [eu-g5-027-3:52806:0]          mpool.c:38   UCX  WARN  object 0x40f4c40 was not returned to mpool ucp_requests
[1717818228.998753] [eu-g5-027-3:52806:0]          mpool.c:38   UCX  WARN  object 0x40f4e00 was not returned to mpool ucp_requests
[1717818228.998757] [eu-g5-027-3:52806:0]          mpool.c:38   UCX  WARN  object 0x40f4fc0 was not returned to mpool ucp_requests
[1717818228.998760] [eu-g5-027-3:52806:0]          mpool.c:38   UCX  WARN  object 0x40f5340 was not returned to mpool ucp_requests
[1717818228.998763] [eu-g5-027-3:52806:0]          mpool.c:38   UCX  WARN  object 0x40f5500 was not returned to mpool ucp_requests


           ************************************************************
           *        Program running with 4 parallel MPI-processes     *
           *              working on a common directory               *
           ************************************************************

Diagonalization of the overlap matrix:
Smallest eigenvalue                        ... 4.197e-04
Time for diagonalization                   ...    0.020 sec
Threshold for overlap eigenvalues          ... 1.000e-08
Number of eigenvalues below threshold      ... 0
Time for construction of square roots      ...    0.160 sec
Total time needed                          ...    0.360 sec

-------------------
DFT GRID GENERATION
-------------------

General Integration Accuracy     IntAcc      ... 4.959
Radial Grid Type                 RadialGrid  ... OptM3 with GC (2021)
Angular Grid (max. ang.)         AngularGrid ... 6 (Lebedev-590)
Angular grid pruning method      GridPruning ... 4 (adaptive)
Weight generation scheme         WeightScheme... Becke
Basis function cutoff            BFCut       ... 1.0000e-11
Integration weight cutoff        WCut        ... 1.0000e-14
Angular grids for H and He will be reduced by one unit
Partially contracted basis set               ... off
Rotationally invariant grid construction     ... off

Total number of grid points                  ...   496977
Total number of batches                      ...     7787
Average number of points per batch           ...       63
Average number of grid points per atom       ...    11044
Time for grid setup =    7.376 sec

--------------------
COSX GRID GENERATION
--------------------

GRIDX 1
-------
General Integration Accuracy     IntAcc      ... 4.020
Radial Grid Type                 RadialGrid  ... OptM3 with GC (2021)
Angular Grid (max. ang.)         AngularGrid ... 2 (Lebedev-110)
Angular grid pruning method      GridPruning ... 4 (adaptive)
Weight generation scheme         WeightScheme... Becke
Basis function cutoff            BFCut       ... 1.0000e-11
Integration weight cutoff        WCut        ... 1.0000e-14
Angular grids for H and He will be reduced by one unit
Partially contracted basis set               ... on
Rotationally invariant grid construction     ... off

Total number of grid points                  ...    53515
Total number of batches                      ...      859
Average number of points per batch           ...       62
Average number of grid points per atom       ...     1189
UseSFitting                                  ... on

GRIDX 2
-------
General Integration Accuracy     IntAcc      ... 4.338
Radial Grid Type                 RadialGrid  ... OptM3 with GC (2021)
Angular Grid (max. ang.)         AngularGrid ... 3 (Lebedev-194)
Angular grid pruning method      GridPruning ... 4 (adaptive)
Weight generation scheme         WeightScheme... Becke
Basis function cutoff            BFCut       ... 1.0000e-11
Integration weight cutoff        WCut        ... 1.0000e-14
Angular grids for H and He will be reduced by one unit
Partially contracted basis set               ... on
Rotationally invariant grid construction     ... off

Total number of grid points                  ...   116479
Total number of batches                      ...     1846
Average number of points per batch           ...       63
Average number of grid points per atom       ...     2588
UseSFitting                                  ... on

GRIDX 3
-------
General Integration Accuracy     IntAcc      ... 4.871
Radial Grid Type                 RadialGrid  ... OptM3 with GC (2021)
Angular Grid (max. ang.)         AngularGrid ... 4 (Lebedev-302)
Angular grid pruning method      GridPruning ... 4 (adaptive)
Weight generation scheme         WeightScheme... Becke
Basis function cutoff            BFCut       ... 1.0000e-11
Integration weight cutoff        WCut        ... 1.0000e-14
Angular grids for H and He will be reduced by one unit
Partially contracted basis set               ... on
Rotationally invariant grid construction     ... off

Total number of grid points                  ...   223728
Total number of batches                      ...     3517
Average number of points per batch           ...       63
Average number of grid points per atom       ...     4972
UseSFitting                                  ... on

Time for X-Grid setup             =    4.044 sec


--------------------
CPCM SOLVATION MODEL
--------------------
CPCM parameters:
  Epsilon                                         ...      80.4000
  Refrac                                          ...       1.3300
  Rsolv                                           ...       1.3000
  Surface type                                    ... GAUSSIAN VDW
  Epsilon function type                           ...         CPCM
Radii:
 Radius for C  used is    3.8550 Bohr (=   2.0400 Ang.)
 Radius for O  used is    3.4469 Bohr (=   1.8240 Ang.)
 Radius for H  used is    2.4944 Bohr (=   1.3200 Ang.)
Calculating surface                               ...        done! (  0.0s)
GEPOL surface points                              ...         2400
GEPOL Volume                                      ...    2477.5901
GEPOL Surface-area                                ...    1299.5691
Calculating surface distance matrix               ...        done! (  0.0s)
Performing Cholesky decomposition & store         ...        done! (  0.3s)
Overall time for CPCM initialization              ...                 0.3s
--------------
SCF ITERATIONS
--------------
ITER       Energy         Delta-E        Max-DP      RMS-DP      [F,P]     Damp
               ***  Starting incremental Fock matrix formation  ***
  0   -850.9370271195   0.000000000000 0.00322407  0.00007967  0.0174337 0.7000
                      *** Initiating the SOSCF procedure ***
                      *** Re-Reading the Fockian *** 
                      *** Removing any level shift *** 
ITER      Energy       Delta-E        Grad      Rot      Max-DP    RMS-DP
  1   -850.93832320  -0.0012960830  0.001181  0.001181  0.010054  0.000261
               *** Restarting incremental Fock matrix formation ***
  2   -850.94190146  -0.0035782617  0.000772  0.002240  0.003942  0.000079
  3   -850.94201297  -0.0001115082  0.000289  0.000960  0.001871  0.000033
  4   -850.94200817   0.0000048036  0.000590  0.000761  0.001396  0.000020
  5   -850.94201726  -0.0000090930  0.000056  0.000207  0.000209  0.000005
  6   -850.94201713   0.0000001318  0.000066  0.000123  0.000161  0.000003
  7   -850.94201742  -0.0000002878  0.000006  0.000020  0.000038  0.000001
  8   -850.94201741   0.0000000061  0.000008  0.000012  0.000020  0.000000
                  ***Gradient check signals convergence***
              ***Rediagonalizing the Fockian in SOSCF/NRSCF***

               *****************************************************
               *                     SUCCESS                       *
               *           SCF CONVERGED AFTER   9 CYCLES          *
               *****************************************************

Old exchange energy                            =    -23.801561254 Eh
New exchange energy                            =    -23.801557017 Eh
Exchange energy change after final integration =      0.000004236 Eh
Total energy after final integration           =   -850.942013181 Eh
Final COS-X integration done in                =    25.076 sec
Total Energy       :         -850.94201318 Eh          -23155.30937 eV
  Last Energy change         ...   -5.1172e-09  Tolerance :   1.0000e-08
  Last MAX-Density change    ...    3.9968e-15  Tolerance :   1.0000e-07
             **** THE GBW FILE WAS UPDATED (PQ2_2e_1H_B3LYP_631Gd_opt.gbw) ****
             **** DENSITY PQ2_2e_1H_B3LYP_631Gd_opt.scfp WAS UPDATED ****
             **** ENERGY FILE WAS UPDATED (PQ2_2e_1H_B3LYP_631Gd_opt.en.tmp) ****
             **** THE GBW FILE WAS UPDATED (PQ2_2e_1H_B3LYP_631Gd_opt.gbw) ****
             **** DENSITY PQ2_2e_1H_B3LYP_631Gd_opt.scfp WAS UPDATED ****
Total SCF time: 0 days 0 hours 2 min 43 sec 

Maximum memory used throughout the entire SCF-calculation: 166.8 MB

-------------------------   --------------------
FINAL SINGLE POINT ENERGY      -850.942013180507
-------------------------   --------------------


           ************************************************************
           *        Program running with 4 parallel MPI-processes     *
           *              working on a common directory               *
           ************************************************************
------------------------------------------------------------------------------
                         ORCA SCF GRADIENT CALCULATION
------------------------------------------------------------------------------

 ... reading COSX grid (gridx3)
Gradient of the Kohn-Sham DFT energy:
Kohn-Sham wavefunction type      ... RKS
Hartree-Fock exchange scaling    ...    0.200
Number of operators              ...    1
Number of atoms                  ...   45
Basis set dimensions             ...  330
Integral neglect threshold       ... 2.5e-11
Integral primitive cutoff        ... 2.5e-12
SHARK Integral package           ... ON

Nuc. rep. gradient       (SHARK) ... done (  0.0 sec)
HCore & Overlap gradient (SHARK) ... done (  0.5 sec)
RI-J gradient            (SHARK) ... done (  1.9 sec)
COSX-gradient                    ... done ( 31.7 sec)
Exchange-correlation gradient    ... done

------------------
CARTESIAN GRADIENT
------------------

   1   C   :   -0.000079809   -0.000043358    0.000011914
   2   C   :   -0.000099102    0.000019375   -0.000161913
   3   C   :    0.000207753   -0.000220461    0.000208789
   4   C   :    0.000000092   -0.000061437   -0.000091978
   5   C   :   -0.000728984    0.000444802   -0.000178910
   6   C   :    0.000312568   -0.000323749    0.000025139
   7   C   :    0.000150472    0.000279863    0.000177244
   8   C   :    0.000203866    0.000043198    0.000131090
   9   C   :   -0.000342739   -0.000160436    0.000103328
  10   C   :    0.000113703    0.000142319   -0.000220947
  11   C   :    0.000117897   -0.000390928   -0.000108602
  12   C   :   -0.000232225    0.000235281   -0.000046040
  13   C   :    0.000126364    0.000020597    0.000019166
  14   O   :    0.000076981   -0.000131712   -0.000134983
  15   O   :    0.000352469   -0.000163167    0.000224392
  16   H   :    0.000029244    0.000077069   -0.000023511
  17   H   :    0.000019771   -0.000008041   -0.000018336
  18   H   :    0.000010385    0.000040146    0.000054973
  19   H   :    0.000028827    0.000067662    0.000067813
  20   H   :   -0.000053342   -0.000060450   -0.000048007
  21   H   :    0.000011965    0.000099589   -0.000006369
  22   H   :   -0.000182108   -0.000121322   -0.000125346
  23   H   :    0.000083134    0.000023181    0.000007474
  24   H   :   -0.000003500    0.000036911    0.000049372
  25   H   :    0.000032276   -0.000024488    0.000010965
  26   H   :   -0.000067892   -0.000001961   -0.000007540
  27   H   :    0.000002816    0.000014285    0.000044625
  28   H   :    0.000050738   -0.000100578    0.000115321
  29   H   :    0.000028586   -0.000032829    0.000005848
  30   H   :   -0.000114864    0.000186089   -0.000125979
  31   C   :    0.000322336    0.000003434   -0.000157956
  32   H   :   -0.000041329   -0.000000250    0.000032330
  33   H   :   -0.000306403    0.000152479   -0.000125307
  34   C   :   -0.000061980    0.000045102    0.000184777
  35   H   :    0.000074680   -0.000132038   -0.000038084
  36   C   :   -0.000075252   -0.000050557    0.000097625
  37   C   :    0.000027444   -0.000057787    0.000003258
  38   H   :    0.000015139    0.000042859   -0.000030405
  39   H   :   -0.000009468    0.000011098   -0.000007076
  40   H   :   -0.000032903    0.000000855    0.000012175
  41   C   :    0.000050254    0.000028937   -0.000064411
  42   H   :    0.000004256   -0.000011821    0.000024915
  43   H   :   -0.000009991    0.000015290    0.000023763
  44   H   :   -0.000019928   -0.000037601   -0.000009102
  45   H   :   -0.000053939    0.000042260    0.000092677

Difference to translation invariance:
           :   -0.0000617412   -0.0000622898   -0.0000018302

Difference to rotation invariance:
           :    0.0003799895   -0.0002494345    0.0018452906

Norm of the cartesian gradient     ...    0.0016527763
RMS gradient                       ...    0.0001422483
MAX gradient                       ...    0.0007289844

-------
TIMINGS
-------

Total SCF gradient time            ...       49.005 sec

One electron gradient       ....       0.462 sec  (  0.9%)
RI-J Coulomb gradient       ....       1.944 sec  (  4.0%)
COSX gradient               ....      31.714 sec  ( 64.7%)
XC gradient                 ....      12.292 sec  ( 25.1%)
CPCM gradient               ....       1.052 sec  (  2.1%)
   A-Matrix (El+Nuc)        ....       0.275 sec  (  0.6%)
   Potential                ....       0.776 sec  (  1.6%)

Maximum memory used throughout the entire SCFGRAD-calculation: 107.7 MB
------------------------------------------------------------------------------
                         ORCA GEOMETRY RELAXATION STEP
------------------------------------------------------------------------------

Reading the OPT-File                    .... done
Getting information on internals        .... done
Copying old internal coords+grads       .... done
Making the new internal coordinates     .... (new redundants).... done
Validating the new internal coordinates .... (new redundants).... done
Calculating the B-matrix                .... done
Calculating the G,G- and P matrices     .... done
Transforming gradient to internals      .... done
Projecting the internal gradient        .... done
Number of atoms                         ....  45
Number of internal coordinates          .... 221
Current Energy                          ....  -850.942013181 Eh
Current gradient norm                   ....     0.001652776 Eh/bohr
Maximum allowed component of the step   ....  0.300
Current trust radius                    ....  0.300
Updating the Hessian (BFGS)             .... done
Forming the augmented Hessian           .... done
Diagonalizing the augmented Hessian     .... done
Last element of RFO vector              ....  0.998659547
Lowest eigenvalues of augmented Hessian:
 -0.000031643  0.002733999  0.006411588  0.009345262  0.011575157
Length of the computed step             ....  0.051829596
The final length of the internal step   ....  0.051829596
Converting the step to cartesian space:
 Initial RMS(Int)=    0.0034864359
Transforming coordinates:
 Iter   0:  RMS(Cart)=    0.0167799612 RMS(Int)=    0.0034882545
 Iter   1:  RMS(Cart)=    0.0001230883 RMS(Int)=    0.0000291382
 Iter   2:  RMS(Cart)=    0.0000013094 RMS(Int)=    0.0000002600
 Iter   3:  RMS(Cart)=    0.0000000180 RMS(Int)=    0.0000000042
done
Storing new coordinates                 .... done

                                .--------------------.
          ----------------------|Geometry convergence|-------------------------
          Item                value                   Tolerance       Converged
          ---------------------------------------------------------------------
          Energy change      -0.0001247491            0.0000002000      NO
          RMS gradient        0.0000881537            0.0000080000      NO
          MAX gradient        0.0004349752            0.0000300000      NO
          RMS step            0.0034864359            0.0001000000      NO
          MAX step            0.0118836490            0.0002000000      NO
          ........................................................
          Max(Bonds)      0.0004      Max(Angles)    0.08
          Max(Dihed)        0.68      Max(Improp)    0.00
          ---------------------------------------------------------------------

The optimization has not yet converged - more geometry cycles are needed


    ---------------------------------------------------------------------------
                         Redundant Internal Coordinates
                            (Angstroem and degrees)

        Definition                    Value    dE/dq     Step     New-Value
    ----------------------------------------------------------------------------
     1. B(C   1,C   0)                1.5193  0.000023 -0.0001    1.5192   
     2. B(C   2,C   1)                1.4090 -0.000104  0.0001    1.4090   
     3. B(C   3,C   2)                1.5123  0.000025 -0.0000    1.5123   
     4. B(C   4,C   2)                1.4483  0.000091 -0.0002    1.4481   
     5. B(C   5,C   4)                1.4384  0.000195 -0.0004    1.4379   
     6. B(C   6,C   5)                1.5193 -0.000036  0.0002    1.5194   
     7. B(C   7,C   6)                1.5164  0.000056 -0.0001    1.5163   
     8. B(C   8,C   7)                1.3452  0.000240 -0.0000    1.3452   
     9. B(C   9,C   8)                1.5139 -0.000222  0.0002    1.5141   
    10. B(C  10,C   8)                1.5212  0.000010 -0.0000    1.5212   
    11. B(C  11,C   5)                1.3975 -0.000175  0.0001    1.3976   
    12. B(C  12,C  11)                1.3927 -0.000009 -0.0000    1.3927   
    13. B(C  12,C   1)                1.4093 -0.000015  0.0001    1.4094   
    14. B(O  13,C  12)                1.3981  0.000061 -0.0001    1.3980   
    15. B(O  14,C   4)                1.2943 -0.000435  0.0003    1.2946   
    16. B(H  15,C   0)                1.0910  0.000057 -0.0000    1.0909   
    17. B(H  16,C   0)                1.1015  0.000030 -0.0000    1.1015   
    18. B(H  17,C   0)                1.0996  0.000030 -0.0001    1.0996   
    19. B(H  18,C   3)                1.0930  0.000080 -0.0001    1.0930   
    20. B(H  19,C   3)                1.1007 -0.000008  0.0000    1.1007   
    21. B(H  20,C   3)                1.0984  0.000045 -0.0001    1.0983   
    22. B(H  21,C   6)                1.1031  0.000086 -0.0001    1.1029   
    23. B(H  22,C   6)                1.0936 -0.000032 -0.0000    1.0936   
    24. B(H  23,C   7)                1.0930  0.000016 -0.0000    1.0930   
    25. B(H  24,C   9)                1.0960  0.000036 -0.0000    1.0959   
    26. B(H  25,C   9)                1.1003  0.000040 -0.0001    1.1002   
    27. B(H  26,C   9)                1.0981  0.000035 -0.0000    1.0980   
    28. B(H  27,C  10)                1.0965 -0.000077 -0.0000    1.0965   
    29. B(H  28,C  11)                1.0905  0.000037 -0.0000    1.0905   
    30. B(H  29,C  10)                1.0989  0.000029 -0.0000    1.0988   
    31. B(C  30,C  10)                1.5589  0.000092  0.0000    1.5589   
    32. B(H  31,C  30)                1.0965 -0.000004 -0.0000    1.0965   
    33. B(H  32,C  30)                1.0983 -0.000201  0.0001    1.0984   
    34. B(C  33,C  30)                1.5076  0.000159 -0.0001    1.5075   
    35. B(H  34,C  33)                1.0918  0.000031  0.0000    1.0918   
    36. B(C  35,C  33)                1.3450  0.000035  0.0000    1.3451   
    37. B(C  36,C  35)                1.5111  0.000016 -0.0000    1.5111   
    38. B(H  37,C  36)                1.0998  0.000040 -0.0001    1.0997   
    39. B(H  38,C  36)                1.0930  0.000002 -0.0000    1.0930   
    40. B(H  39,C  36)                1.0995  0.000021 -0.0000    1.0995   
    41. B(C  40,C  35)                1.5125 -0.000034 -0.0000    1.5125   
    42. B(H  41,C  40)                1.0954  0.000022 -0.0000    1.0954   
    43. B(H  42,C  40)                1.1000  0.000028 -0.0000    1.0999   
    44. B(H  43,C  40)                1.0999  0.000028 -0.0000    1.0999   
    45. B(H  44,O  13)                0.9697  0.000003 -0.0000    0.9697   
    46. A(C   1,C   0,H  17)          111.24  0.000070   -0.02    111.23   
    47. A(H  15,C   0,H  16)          106.78 -0.000023    0.01    106.79   
    48. A(H  15,C   0,H  17)          106.85 -0.000029    0.00    106.86   
    49. A(H  16,C   0,H  17)          106.64 -0.000007    0.00    106.64   
    50. A(C   1,C   0,H  16)          112.12 -0.000038    0.00    112.12   
    51. A(C   1,C   0,H  15)          112.83  0.000022   -0.00    112.83   
    52. A(C   2,C   1,C  12)          118.73  0.000021   -0.01    118.72   
    53. A(C   0,C   1,C  12)          117.39  0.000065    0.01    117.40   
    54. A(C   0,C   1,C   2)          123.88 -0.000086   -0.00    123.88   
    55. A(C   1,C   2,C   4)          122.12  0.000139   -0.01    122.11   
    56. A(C   3,C   2,C   4)          114.48 -0.000139    0.03    114.50   
    57. A(C   1,C   2,C   3)          123.40 -0.000000   -0.01    123.39   
    58. A(H  18,C   3,H  19)          107.65  0.000024   -0.01    107.63   
    59. A(C   2,C   3,H  18)          113.88  0.000059   -0.01    113.87   
    60. A(H  19,C   3,H  20)          105.17 -0.000024    0.01    105.19   
    61. A(C   2,C   3,H  19)          111.50 -0.000126    0.03    111.53   
    62. A(C   2,C   3,H  20)          110.25  0.000122   -0.02    110.23   
    63. A(H  18,C   3,H  20)          107.96 -0.000062   -0.01    107.95   
    64. A(C   2,C   4,C   5)          116.54 -0.000217    0.03    116.57   
    65. A(C   2,C   4,O  14)          120.58  0.000000    0.01    120.59   
    66. A(C   5,C   4,O  14)          122.87  0.000217   -0.04    122.83   
    67. A(C   4,C   5,C  11)          120.41  0.000039   -0.01    120.40   
    68. A(C   4,C   5,C   6)          119.55  0.000067    0.03    119.58   
    69. A(C   6,C   5,C  11)          120.04 -0.000106   -0.02    120.02   
    70. A(C   5,C   6,C   7)          113.37  0.000207   -0.05    113.32   
    71. A(C   7,C   6,H  21)          107.80 -0.000124    0.01    107.80   
    72. A(H  21,C   6,H  22)          107.27 -0.000023    0.03    107.30   
    73. A(C   5,C   6,H  22)          108.92 -0.000029    0.03    108.95   
    74. A(C   5,C   6,H  21)          108.79  0.000020   -0.05    108.74   
    75. A(C   7,C   6,H  22)          110.50 -0.000061    0.04    110.53   
    76. A(C   8,C   7,H  23)          117.28  0.000056   -0.02    117.26   
    77. A(C   6,C   7,H  23)          113.86  0.000097   -0.05    113.80   
    78. A(C   6,C   7,C   8)          128.85 -0.000153    0.08    128.93   
    79. A(C   9,C   8,C  10)          115.74 -0.000066   -0.02    115.72   
    80. A(C   7,C   8,C  10)          123.89  0.000010    0.03    123.92   
    81. A(C   7,C   8,C   9)          120.35  0.000055   -0.01    120.35   
    82. A(H  25,C   9,H  26)          106.17 -0.000022    0.01    106.18   
    83. A(H  24,C   9,H  26)          108.22 -0.000010    0.01    108.24   
    84. A(C   8,C   9,H  26)          111.60  0.000004   -0.04    111.57   
    85. A(H  24,C   9,H  25)          108.01  0.000010   -0.00    108.01   
    86. A(C   8,C   9,H  25)          110.81  0.000037   -0.00    110.81   
    87. A(C   8,C   9,H  24)          111.79 -0.000021    0.02    111.81   
    88. A(H  29,C  10,C  30)          108.30 -0.000136    0.01    108.31   
    89. A(H  27,C  10,C  30)          107.30  0.000130   -0.01    107.30   
    90. A(C   8,C  10,C  30)          115.31 -0.000117    0.03    115.35   
    91. A(H  27,C  10,H  29)          106.48 -0.000017   -0.01    106.48   
    92. A(C   8,C  10,H  29)          109.00  0.000159   -0.03    108.96   
    93. A(C   8,C  10,H  27)          110.07 -0.000015    0.00    110.08   
    94. A(C  12,C  11,H  28)          118.29 -0.000093    0.00    118.29   
    95. A(C   5,C  11,H  28)          120.08 -0.000037    0.01    120.08   
    96. A(C   5,C  11,C  12)          121.63  0.000131   -0.01    121.63   
    97. A(C  11,C  12,O  13)          117.10 -0.000016    0.01    117.11   
    98. A(C   1,C  12,O  13)          122.36  0.000128   -0.02    122.34   
    99. A(C   1,C  12,C  11)          120.54 -0.000112    0.00    120.54   
   100. A(C  12,O  13,H  44)          108.78 -0.000073    0.01    108.79   
   101. A(H  32,C  30,C  33)          108.60 -0.000046    0.04    108.64   
   102. A(H  31,C  30,C  33)          110.84  0.000126   -0.04    110.80   
   103. A(C  10,C  30,C  33)          114.85 -0.000296    0.06    114.91   
   104. A(H  31,C  30,H  32)          107.09 -0.000114   -0.01    107.08   
   105. A(C  10,C  30,H  32)          107.53  0.000241   -0.05    107.48   
   106. A(C  10,C  30,H  31)          107.61  0.000100    0.00    107.61   
   107. A(H  34,C  33,C  35)          116.86  0.000055    0.01    116.87   
   108. A(C  30,C  33,C  35)          128.64  0.000124   -0.04    128.60   
   109. A(C  30,C  33,H  34)          114.50 -0.000179    0.03    114.53   
   110. A(C  36,C  35,C  40)          114.30  0.000024    0.00    114.30   
   111. A(C  33,C  35,C  40)          120.81  0.000004   -0.00    120.81   
   112. A(C  33,C  35,C  36)          124.89 -0.000029   -0.00    124.89   
   113. A(H  38,C  36,H  39)          107.88  0.000004   -0.00    107.88   
   114. A(H  37,C  36,H  39)          106.24  0.000001   -0.00    106.23   
   115. A(C  35,C  36,H  39)          110.47  0.000015   -0.00    110.47   
   116. A(H  37,C  36,H  38)          108.00 -0.000032    0.01    108.01   
   117. A(C  35,C  36,H  38)          113.33  0.000013   -0.00    113.32   
   118. A(C  35,C  36,H  37)          110.63 -0.000003   -0.00    110.63   
   119. A(H  42,C  40,H  43)          106.25  0.000005    0.00    106.25   
   120. A(H  41,C  40,H  43)          108.16  0.000000    0.00    108.16   
   121. A(C  35,C  40,H  43)          111.06 -0.000033    0.00    111.06   
   122. A(H  41,C  40,H  42)          108.14 -0.000017    0.01    108.15   
   123. A(C  35,C  40,H  42)          111.08  0.000028   -0.01    111.07   
   124. A(C  35,C  40,H  41)          111.92  0.000016   -0.00    111.92   
   125. D(C  12,C   1,C   0,H  17)    -51.94 -0.000035    0.22    -51.72   
   126. D(C   2,C   1,C   0,H  17)    127.99 -0.000025    0.18    128.17   
   127. D(C   2,C   1,C   0,H  16)   -112.69 -0.000011    0.18   -112.52   
   128. D(C   2,C   1,C   0,H  15)      7.92 -0.000053    0.19      8.11   
   129. D(C  12,C   1,C   0,H  15)   -172.01 -0.000063    0.22   -171.78   
   130. D(C  12,C   1,C   0,H  16)     67.38 -0.000022    0.21     67.59   
   131. D(C   4,C   2,C   1,C  12)      1.95 -0.000016    0.02      1.97   
   132. D(C   3,C   2,C   1,C  12)   -177.95 -0.000014    0.03   -177.92   
   133. D(C   3,C   2,C   1,C   0)      2.12 -0.000025    0.07      2.19   
   134. D(C   4,C   2,C   1,C   0)   -177.97 -0.000026    0.06   -177.91   
   135. D(H  19,C   3,C   2,C   4)     65.07 -0.000048    0.28     65.35   
   136. D(H  20,C   3,C   2,C   1)    128.55 -0.000019    0.25    128.80   
   137. D(H  19,C   3,C   2,C   1)   -115.02 -0.000049    0.27   -114.75   
   138. D(H  18,C   3,C   2,C   1)      7.04 -0.000071    0.28      7.31   
   139. D(H  18,C   3,C   2,C   4)   -172.88 -0.000069    0.28   -172.59   
   140. D(H  20,C   3,C   2,C   4)    -51.36 -0.000017    0.26    -51.11   
   141. D(O  14,C   4,C   2,C   3)     -0.72 -0.000025    0.02     -0.70   
   142. D(O  14,C   4,C   2,C   1)    179.37 -0.000024    0.03    179.39   
   143. D(C   5,C   4,C   2,C   3)    178.29 -0.000001   -0.02    178.27   
   144. D(C   5,C   4,C   2,C   1)     -1.62  0.000001   -0.01     -1.63   
   145. D(C  11,C   5,C   4,C   2)      0.26  0.000025   -0.02      0.24   
   146. D(C  11,C   5,C   4,O  14)    179.25  0.000047   -0.05    179.19   
   147. D(C   6,C   5,C   4,O  14)     -0.92  0.000061   -0.07     -0.99   
   148. D(C   6,C   5,C   4,C   2)   -179.90  0.000038   -0.04   -179.94   
   149. D(H  22,C   6,C   5,C  11)   -149.54  0.000114   -0.24   -149.78   
   150. D(H  22,C   6,C   5,C   4)     30.62  0.000100   -0.22     30.40   
   151. D(H  21,C   6,C   5,C  11)    -32.92  0.000081   -0.22    -33.14   
   152. D(H  21,C   6,C   5,C   4)    147.24  0.000067   -0.20    147.05   
   153. D(C   7,C   6,C   5,C  11)     87.00  0.000070   -0.27     86.73   
   154. D(C   7,C   6,C   5,C   4)    -92.83  0.000057   -0.26    -93.09   
   155. D(C   8,C   7,C   6,C   5)    131.17  0.000171   -0.59    130.58   
   156. D(H  23,C   7,C   6,H  22)   -172.57  0.000080   -0.57   -173.14   
   157. D(H  23,C   7,C   6,H  21)     70.51  0.000214   -0.63     69.87   
   158. D(H  23,C   7,C   6,C   5)    -49.98  0.000145   -0.54    -50.52   
   159. D(C   8,C   7,C   6,H  22)      8.59  0.000105   -0.62      7.96   
   160. D(C   8,C   7,C   6,H  21)   -108.34  0.000240   -0.68   -109.02   
   161. D(C  10,C   8,C   7,H  23)   -179.58  0.000167    0.02   -179.56   
   162. D(C  10,C   8,C   7,C   6)     -0.77  0.000141    0.07     -0.70   
   163. D(C   9,C   8,C   7,H  23)     -1.14  0.000149   -0.12     -1.26   
   164. D(C   9,C   8,C   7,C   6)    177.68  0.000123   -0.07    177.61   
   165. D(H  26,C   9,C   8,C  10)    -56.90 -0.000048    0.33    -56.57   
   166. D(H  26,C   9,C   8,C   7)    124.53 -0.000032    0.46    125.00   
   167. D(H  25,C   9,C   8,C  10)     61.20 -0.000048    0.33     61.52   
   168. D(H  25,C   9,C   8,C   7)   -117.37 -0.000033    0.45   -116.92   
   169. D(H  24,C   9,C   8,C  10)   -178.27 -0.000024    0.33   -177.93   
   170. D(H  24,C   9,C   8,C   7)      3.17 -0.000008    0.46      3.63   
   171. D(C  30,C  10,C   8,C   9)     93.33 -0.000022   -0.26     93.06   
   172. D(C  30,C  10,C   8,C   7)    -88.16 -0.000037   -0.40    -88.56   
   173. D(H  29,C  10,C   8,C   9)    -28.69  0.000116   -0.27    -28.96   
   174. D(H  29,C  10,C   8,C   7)    149.82  0.000101   -0.40    149.41   
   175. D(H  27,C  10,C   8,C   9)   -145.13  0.000054   -0.25   -145.38   
   176. D(H  27,C  10,C   8,C   7)     33.38  0.000038   -0.38     33.00   
   177. D(H  28,C  11,C   5,C   6)      1.12 -0.000018    0.03      1.14   
   178. D(H  28,C  11,C   5,C   4)   -179.05 -0.000004    0.01   -179.04   
   179. D(C  12,C  11,C   5,C   6)   -179.09 -0.000049    0.05   -179.04   
   180. D(C  12,C  11,C   5,C   4)      0.74 -0.000035    0.03      0.78   
   181. D(C   1,C  12,C  11,H  28)    179.36 -0.000014    0.00    179.37   
   182. D(C   1,C  12,C  11,C   5)     -0.43  0.000016   -0.02     -0.45   
   183. D(O  13,C  12,C   1,C   2)    179.97  0.000000    0.02    179.99   
   184. D(O  13,C  12,C   1,C   0)     -0.10  0.000010   -0.02     -0.12   
   185. D(C  11,C  12,C   1,C   2)     -0.90  0.000010   -0.00     -0.91   
   186. D(O  13,C  12,C  11,C   5)    178.74  0.000027   -0.04    178.70   
   187. D(C  11,C  12,C   1,C   0)    179.03  0.000020   -0.04    178.99   
   188. D(O  13,C  12,C  11,H  28)     -1.46 -0.000003   -0.02     -1.48   
   189. D(H  44,O  13,C  12,C  11)    165.57  0.000088   -0.28    165.28   
   190. D(H  44,O  13,C  12,C   1)    -15.28  0.000097   -0.30    -15.58   
   191. D(C  33,C  30,C  10,H  27)    178.83  0.000117   -0.59    178.25   
   192. D(C  33,C  30,C  10,C   8)    -58.14  0.000117   -0.56    -58.71   
   193. D(H  32,C  30,C  10,H  29)   -174.77  0.000064   -0.52   -175.29   
   194. D(H  32,C  30,C  10,H  27)    -60.18  0.000043   -0.53    -60.71   
   195. D(H  32,C  30,C  10,C   8)     62.84  0.000043   -0.50     62.34   
   196. D(H  31,C  30,C  10,H  29)    -59.70  0.000102   -0.56    -60.26   
   197. D(H  31,C  30,C  10,H  27)     54.88  0.000080   -0.57     54.31   
   198. D(C  33,C  30,C  10,H  29)     64.25  0.000138   -0.58     63.67   
   199. D(H  31,C  30,C  10,C   8)    177.91  0.000081   -0.55    177.36   
   200. D(C  35,C  33,C  30,H  32)    131.38 -0.000115    0.35    131.73   
   201. D(C  35,C  33,C  30,H  31)     14.00 -0.000022    0.36     14.36   
   202. D(C  35,C  33,C  30,C  10)   -108.22 -0.000035    0.35   -107.87   
   203. D(H  34,C  33,C  30,H  32)    -48.35 -0.000115    0.39    -47.97   
   204. D(H  34,C  33,C  30,H  31)   -165.73 -0.000022    0.40   -165.33   
   205. D(H  34,C  33,C  30,C  10)     72.04 -0.000035    0.39     72.44   
   206. D(C  40,C  35,C  33,H  34)      0.32  0.000020   -0.05      0.27   
   207. D(C  40,C  35,C  33,C  30)   -179.41  0.000020   -0.01   -179.42   
   208. D(C  36,C  35,C  33,H  34)   -179.90 -0.000009    0.02   -179.87   
   209. D(C  36,C  35,C  33,C  30)      0.37 -0.000008    0.06      0.44   
   210. D(H  39,C  36,C  35,C  40)    -58.57  0.000012   -0.08    -58.65   
   211. D(H  39,C  36,C  35,C  33)    121.63  0.000039   -0.16    121.48   
   212. D(H  38,C  36,C  35,C  40)   -179.76 -0.000013   -0.07   -179.83   
   213. D(H  38,C  36,C  35,C  33)      0.45  0.000014   -0.15      0.30   
   214. D(H  37,C  36,C  35,C  40)     58.78  0.000021   -0.09     58.69   
   215. D(H  37,C  36,C  35,C  33)   -121.02  0.000048   -0.16   -121.18   
   216. D(H  43,C  40,C  35,C  36)     58.96  0.000017   -0.02     58.94   
   217. D(H  43,C  40,C  35,C  33)   -121.24 -0.000009    0.05   -121.19   
   218. D(H  42,C  40,C  35,C  36)    -59.06  0.000014   -0.02    -59.08   
   219. D(H  42,C  40,C  35,C  33)    120.74 -0.000012    0.05    120.79   
   220. D(H  41,C  40,C  35,C  36)    179.95  0.000005   -0.02    179.93   
   221. D(H  41,C  40,C  35,C  33)     -0.24 -0.000021    0.05     -0.19   
    ----------------------------------------------------------------------------

         *************************************************************
         *                GEOMETRY OPTIMIZATION CYCLE  17            *
         *************************************************************
---------------------------------
CARTESIAN COORDINATES (ANGSTROEM)
---------------------------------
  C      5.008805    1.393381    1.360375
  C      3.843376    0.742190    0.635229
  C      2.697752    1.440085    0.204076
  C      2.519442    2.932283    0.373291
  C      1.588817    0.772522   -0.445161
  C      1.728095   -0.641910   -0.663433
  C      0.605865   -1.410425   -1.340611
  C     -0.375846   -2.025679   -0.362345
  C     -1.719511   -1.962357   -0.360785
  C     -2.518975   -2.702082    0.691022
  C     -2.534700   -1.203309   -1.396803
  C      2.885021   -1.310324   -0.253446
  C      3.925620   -0.642906    0.387874
  O      5.026622   -1.408964    0.782046
  O      0.545119    1.441011   -0.819064
  H      4.808551    2.428977    1.638956
  H      5.925713    1.399633    0.750082
  H      5.251499    0.854943    2.287861
  H      3.410031    3.444752    0.745877
  H      1.689832    3.164909    1.058201
  H      2.239821    3.392357   -0.584054
  H      1.045374   -2.227907   -1.936459
  H      0.087903   -0.743628   -2.035590
  H      0.098774   -2.608743    0.430972
  H     -1.869925   -3.195099    1.423669
  H     -3.155683   -3.471165    0.228803
  H     -3.196677   -2.027798    1.231144
  H     -2.030023   -1.234926   -2.369738
  H      2.991802   -2.380174   -0.435595
  H     -3.501346   -1.708416   -1.530574
  C     -2.807141    0.295223   -1.064484
  H     -3.357204    0.727601   -1.908700
  H     -1.835185    0.804756   -1.017887
  C     -3.539639    0.535318    0.231006
  H     -2.942714    0.360687    1.128352
  C     -4.810565    0.935550    0.414717
  C     -5.794347    1.225528   -0.695034
  H     -6.155785    2.262186   -0.631361
  H     -5.377142    1.073829   -1.693783
  H     -6.682174    0.584040   -0.599109
  C     -5.366445    1.134713    1.807152
  H     -4.622468    0.913033    2.579964
  H     -5.711949    2.169049    1.950805
  H     -6.241640    0.491163    1.979209
  H      5.761406   -0.813224    0.995140

----------------------------
CARTESIAN COORDINATES (A.U.)
----------------------------
  NO LB      ZA    FRAG     MASS         X           Y           Z
   0 C     6.0000    0    12.011    9.465270    2.633108    2.570736
   1 C     6.0000    0    12.011    7.262928    1.402535    1.200409
   2 C     6.0000    0    12.011    5.098013    2.721366    0.385648
   3 C     6.0000    0    12.011    4.761056    5.541213    0.705418
   4 C     6.0000    0    12.011    3.002430    1.459856   -0.841233
   5 C     6.0000    0    12.011    3.265627   -1.213034   -1.253707
   6 C     6.0000    0    12.011    1.144919   -2.665316   -2.533387
   7 C     6.0000    0    12.011   -0.710247   -3.827978   -0.684733
   8 C     6.0000    0    12.011   -3.249405   -3.708318   -0.681786
   9 C     6.0000    0    12.011   -4.760173   -5.106195    1.305842
  10 C     6.0000    0    12.011   -4.789889   -2.273925   -2.639576
  11 C     6.0000    0    12.011    5.451900   -2.476154   -0.478944
  12 C     6.0000    0    12.011    7.418346   -1.214916    0.732975
  13 O     8.0000    0    15.999    9.498940   -2.662556    1.477853
  14 O     8.0000    0    15.999    1.030125    2.723116   -1.547806
  15 H     1.0000    0     1.008    9.086845    4.590101    3.097178
  16 H     1.0000    0     1.008   11.197975    2.644923    1.417450
  17 H     1.0000    0     1.008    9.923895    1.615607    4.323431
  18 H     1.0000    0     1.008    6.444024    6.509638    1.409504
  19 H     1.0000    0     1.008    3.193319    5.980812    1.999711
  20 H     1.0000    0     1.008    4.232648    6.410626   -1.103702
  21 H     1.0000    0     1.008    1.975471   -4.210135   -3.659378
  22 H     1.0000    0     1.008    0.166113   -1.405254   -3.846707
  23 H     1.0000    0     1.008    0.186656   -4.929809    0.814419
  24 H     1.0000    0     1.008   -3.533646   -6.037862    2.690344
  25 H     1.0000    0     1.008   -5.963377   -6.559551    0.432375
  26 H     1.0000    0     1.008   -6.040845   -3.831984    2.326525
  27 H     1.0000    0     1.008   -3.836187   -2.333673   -4.478156
  28 H     1.0000    0     1.008    5.653686   -4.497877   -0.823156
  29 H     1.0000    0     1.008   -6.616584   -3.228438   -2.892365
  30 C     6.0000    0    12.011   -5.304728    0.557890   -2.011584
  31 H     1.0000    0     1.008   -6.344196    1.374966   -3.606921
  32 H     1.0000    0     1.008   -3.467998    1.520768   -1.923528
  33 C     6.0000    0    12.011   -6.688948    1.011605    0.436539
  34 H     1.0000    0     1.008   -5.560923    0.681599    2.132276
  35 C     6.0000    0    12.011   -9.090650    1.767934    0.783702
  36 C     6.0000    0    12.011  -10.949729    2.315913   -1.313424
  37 H     1.0000    0     1.008  -11.632749    4.274912   -1.193100
  38 H     1.0000    0     1.008  -10.161326    2.029243   -3.200785
  39 H     1.0000    0     1.008  -12.627479    1.103675   -1.132152
  40 C     6.0000    0    12.011  -10.141112    2.144297    3.415023
  41 H     1.0000    0     1.008   -8.735199    1.725382    4.875425
  42 H     1.0000    0     1.008  -10.794020    4.098909    3.686488
  43 H     1.0000    0     1.008  -11.794990    0.928164    3.740163
  44 H     1.0000    0     1.008   10.887479   -1.536770    1.880541

--------------------------------
INTERNAL COORDINATES (ANGSTROEM)
--------------------------------
 C      0   0   0     0.000000000000     0.00000000     0.00000000
 C      1   0   0     1.519247128996     0.00000000     0.00000000
 C      2   1   0     1.409043569361   123.87976045     0.00000000
 C      3   2   1     1.512311065279   123.39004256     2.18784882
 C      3   2   1     1.448062772759   122.10653788   182.08448843
 C      5   3   2     1.437935655642   116.57379881   358.36839318
 C      6   5   3     1.519402624207   119.58049059   180.06020757
 C      7   6   5     1.516343984226   113.32076441   266.90967380
 C      8   7   6     1.345156864296   128.92848875   130.57950124
 C      9   8   7     1.514144179028   120.34590848   177.60654057
 C      9   8   7     1.521190284740   123.91715740   359.30132789
 C      6   5   3     1.397621249936   120.40336898     0.24466834
 C     12   6   5     1.392689498911   121.62772696     0.77601119
 O     13  12   6     1.398007126646   117.10890656   178.69825077
 O      5   3   2     1.294599196787   120.58607458   179.39363572
 H      1   2   3     1.090948546245   112.82717171     8.10763941
 H      1   2   3     1.101460912232   112.12000805   247.48078000
 H      1   2   3     1.099566395972   111.22503356   128.17159602
 H      4   3   2     1.092974213401   113.87292663     7.31196299
 H      4   3   2     1.100668202098   111.53285904   245.25455584
 H      4   3   2     1.098346590911   110.23048350   128.79609450
 H      7   6   5     1.102942557951   108.74423953   147.04648183
 H      7   6   5     1.093571048533   108.94524015    30.40129790
 H      8   7   6     1.092968280471   113.80244286   309.47739384
 H     10   9   8     1.095948289826   111.80563492     3.62623186
 H     10   9   8     1.100242165690   110.80693605   243.08268788
 H     10   9   8     1.098030466446   111.56604639   124.99536108
 H     11   9   8     1.096494820307   110.07639977    32.99905920
 H     12   6   5     1.090485705306   120.08332494   180.95839768
 H     11   9   8     1.098831780153   108.96336260   149.41490761
 C     11   9   8     1.558928197870   115.34845233   271.43834330
 H     31  11   9     1.096458359146   107.61415626   177.36031074
 H     31  11   9     1.098404839848   107.47641008    62.33808909
 C     31  11   9     1.507479776079   114.91110148   301.29418602
 H     34  31  11     1.091807859493   114.53035665    72.43747268
 C     34  31  11     1.345060836047   128.60107793   252.13157870
 C     36  34  31     1.511113299275   124.88591618     0.43717648
 H     37  36  34     1.099705223596   110.63096216   238.82147685
 H     37  36  34     1.092964113638   113.32473209     0.29705171
 H     37  36  34     1.099521125369   110.46641607   121.47761023
 C     36  34  31     1.512462808865   120.81060262   180.57722955
 H     41  36  34     1.095391198352   111.91616508   359.80806465
 H     41  36  34     1.099936917151   111.07016780   120.79444642
 H     41  36  34     1.099875018284   111.06486375   238.81295956
 H     14  13  12     0.969650324964   108.78955514   165.28446624

---------------------------
INTERNAL COORDINATES (A.U.)
---------------------------
 C      0   0   0     0.000000000000     0.00000000     0.00000000
 C      1   0   0     2.870961003548     0.00000000     0.00000000
 C      2   1   0     2.662706456855   123.87976045     0.00000000
 C      3   2   1     2.857853742677   123.39004256     2.18784882
 C      3   2   1     2.736442065241   122.10653788   182.08448843
 C      5   3   2     2.717304587365   116.57379881   358.36839318
 C      6   5   3     2.871254846913   119.58049059   180.06020757
 C      7   6   5     2.865474855007   113.32076441   266.90967380
 C      8   7   6     2.541978080683   128.92848875   130.57950124
 C      9   8   7     2.861317825633   120.34590848   177.60654057
 C      9   8   7     2.874633035740   123.91715740   359.30132789
 C      6   5   3     2.641121401328   120.40336898     0.24466834
 C     12   6   5     2.631801742529   121.62772696     0.77601119
 O     13  12   6     2.641850602631   117.10890656   178.69825077
 O      5   3   2     2.446437935121   120.58607458   179.39363572
 H      1   2   3     2.061593978603   112.82717171     8.10763941
 H      1   2   3     2.081459471338   112.12000805   247.48078000
 H      1   2   3     2.077879354450   111.22503356   128.17159602
 H      4   3   2     2.065421934765   113.87292663     7.31196299
 H      4   3   2     2.079961466280   111.53285904   245.25455584
 H      4   3   2     2.075574256948   110.23048350   128.79609450
 H      7   6   5     2.084259375974   108.74423953   147.04648183
 H      7   6   5     2.066549789713   108.94524015    30.40129790
 H      8   7   6     2.065410723153   113.80244286   309.47739384
 H     10   9   8     2.071042124710   111.80563492     3.62623186
 H     10   9   8     2.079156374147   110.80693605   243.08268788
 H     10   9   8     2.074976868285   111.56604639   124.99536108
 H     11   9   8     2.072074917644   110.07639977    32.99905920
 H     12   6   5     2.060719335984   120.08332494   180.95839768
 H     11   9   8     2.076491131738   108.96336260   149.41490761
 C     11   9   8     2.945947356421   115.34845233   271.43834330
 H     31  11   9     2.072006016034   107.61415626   177.36031074
 H     31  11   9     2.075684331487   107.47641008    62.33808909
 C     31  11   9     2.848723929213   114.91110148   301.29418602
 H     34  31  11     2.063217845304   114.53035665    72.43747268
 C     34  31  11     2.541796613592   128.60107793   252.13157870
 C     36  34  31     2.855590292956   124.88591618     0.43717648
 H     37  36  34     2.078141700639   110.63096216   238.82147685
 H     37  36  34     2.065402848980   113.32473209     0.29705171
 H     37  36  34     2.077793805409   110.46641607   121.47761023
 C     36  34  31     2.858140496496   120.81060262   180.57722955
 H     41  36  34     2.069989374392   111.91616508   359.80806465
 H     41  36  34     2.078579538005   111.07016780   120.79444642
 H     41  36  34     2.078462566099   111.06486375   238.81295956
 H     14  13  12     1.832373559851   108.78955514   165.28446624


           ************************************************************
           *        Program running with 4 parallel MPI-processes     *
           *              working on a common directory               *
           ************************************************************
------------------------------------------------------------------------------
                   ___                                                        
                  /   \      - P O W E R E D   B Y -                         
                 /     \                                                     
                 |  |  |   _    _      __       _____    __    __             
                 |  |  |  | |  | |    /  \     |  _  \  |  |  /  |          
                  \  \/   | |  | |   /    \    | | | |  |  | /  /          
                 / \  \   | |__| |  /  /\  \   | |_| |  |  |/  /          
                |  |  |   |  __  | /  /__\  \  |    /   |      \           
                |  |  |   | |  | | |   __   |  |    \   |  |\   \          
                \     /   | |  | | |  |  |  |  | |\  \  |  | \   \       
                 \___/    |_|  |_| |__|  |__|  |_| \__\ |__|  \__/        
                                                                              
                      - O R C A' S   B I G   F R I E N D -                    
                                      &                                       
                       - I N T E G R A L  F E E D E R -                       
                                                                              
 v1 FN, 2020, v2 2021                                                         
```
